# Rhizobial enzyme reveals pH-driven catalytic switching and ʟ-amino acid incorporation by ʟ,ᴅ-transpeptidases

**DOI:** 10.64898/2026.06.30.735398

**Authors:** Brooks J. Rady, Raj Bahadur, Caroline A. Evans, Stéphane Mesnage

## Abstract

Nearly all bacteria are surrounded by a mesh-like macromolecule called peptidoglycan that gives them their shape and helps them resist turgor pressure. To grow and maintain their peptidoglycan, bacteria produce a wide range of enzymes, including the relatively understudied ʟ,ᴅ-transpeptidase (LDT) family. LDTs can catalyse several different reactions and vary widely in copy number: some bacteria have none, whilst others have more than twenty. To better understand why some bacteria have so many LDTs, we examined 18 putative ones from *Rhizobium johnstonii*, a nitrogen-fixing, symbiotic bacterium. Heterologous expression revealed several highly active enzymes, one of which, Ldt_Rj8_, we further characterized in detail. *In vitro* assays showed that Ldt_Rj8_ was capable of ʟ,ᴅ-transpeptidation, carboxypeptidation, substitution, and endopeptidation, but that its preferred activity differed at different pHs. Ldt_Rj8_ particularly excelled at ʟ,ᴅ-substitution, utilizing all of the tested ᴅ-amino acids, and, surprisingly, most of the ʟ-amino acids as well. Ldt_Rj8_’s pH-modulated activity could help *R. johnstonii* respond to acidic conditions encountered throughout the rhizobium-legume symbiosis, and its ʟ-amino acid substitution activity, which we show to be a more general property of LDTs, may regulate ʟ,ᴅ-transpeptidation and explain the existence of isomeric muropeptides often reported in the literature.

## Supplementary material for "Rhizobial enzyme reveals pH-driven catalytic switching and ʟ-amino acid incorporation by ʟ,ᴅ-transpeptidases": File S3. Julia Notebook: Analysis.jl

```
### A Pluto.jl notebook ###
# v1.0.1

using Markdown
using InteractiveUtils

# ╔═╡ 8c56fed8-7e02-4cc1-abe9-c7459e5a7d9e
using CSV, DataFramesMeta, Statistics, Distributions, AlgebraOfGraphics, CairoMakie, ArgCheck, Glob, HypothesisTests

# ╔═╡ 4a0d0b5f-1b73-4062-9fc8-8e22a2dd5016
md"""
# Load Sample Sheets
"""

# ╔═╡ 25e01f20-7551-4a1c-879d-90bda81e79b7
md"""
# Characterising Δ6ldt Peptidoglycan
"""

# ╔═╡ 27edebda-164d-444d-bf8c-bf2b2904497e
md"""
## Final Figure (to be completed in Inkscape)
"""

# ╔═╡ 752de854-a4a2-4b0d-a1fb-4bd7d6a72734
md"""
# Demonstrating Tunable LdtD Expression
"""

# ╔═╡ 748dfc7c-dbcf-47c9-9688-3cc16d08b6f6
hplc_feb_22nd = "2026-02-22 Raj's LdtD + Rhamnose Gradient/"

# ╔═╡ afeb364b-13b0-4c2d-81f8-be6c61c36f1e
ldtd_samples = let
	sample(plasmids, rhamnose, od) = "$plasmids ($rhamnose uM)\nOD: $od"
	[
		3 => sample("pLemo + EV", 2000, 30),
		1 => sample("LdtD", 2000, 9),
		5 => sample("pLemo + LdtD", 0, 9),
		8 => sample("pLemo + LdtD", 100, 20),
		10 => sample("pLemo + LdtD", 250, 26),
		11 => sample("pLemo + LdtD", 500, 30),
		13 => sample("pLemo + LdtD", 1000, 30),
		14 => sample("pLemo + LdtD", 2000, 30),
	]
end

# ╔═╡ e7a3eb4e-6082-413e-92f4-5736cd80aad7
md"""
## Supplementary Figure
"""

# ╔═╡ 6b3600ae-d83d-4119-878f-10ce22ea60d4
md"""
# Heterologous Expression of LDTs 1–18
"""

# ╔═╡ 6d88fc35-8f63-4d7d-8b56-c40fb86dd859
md"""
## Supplementary Figure
"""

# ╔═╡ ff3f2eef-9766-4fab-9d06-9e9b2538cdb0
md"""
# LDT Activity in Heterologous Expression
"""

# ╔═╡ 82bd5511-81a5-43f0-885e-172aca72e4f9
md"""
## Write Cleaned PGFinder Outputs
"""

# ╔═╡ 50ff0570-2f81-48a2-b9f5-760e66c46235
md"""
## Perform Paired T-Test for Each Activity
"""

# ╔═╡ c31ca201-70f0-4922-983d-158c553ec7d3
md"""
## Load & Plot Ldt8.2 TIC
"""

# ╔═╡ 2d5d5e4f-86f4-444b-a776-247bbd58334c
md"""
## Final Figure (to be completed in Inkscape)
"""

# ╔═╡ c7d3886d-4413-46fa-af69-fb2917c9c45d
md"""
## Supplementary Figure
"""

# ╔═╡ 8db42b62-4ddc-4ed4-8c76-5b5a038842b2
md"""
# Activity Preferences of Ldt8
"""

# ╔═╡ 7eac7ffb-8e84-4714-9809-7c376796c03f
md"""
## Trans- & Carboxypeptidase Assays
"""

# ╔═╡ e8786f9f-4d90-4bab-ad0e-8bfba743c2ca
md"""
## D-Phe Substitution Assays
"""

# ╔═╡ 8528901b-2399-49b0-beea-70dce3c079d4
md"""
## Endopeptidation Assays
"""

# ╔═╡ 26fc4511-debc-47d4-a85d-7d1b2b204a97
md"""
## Final Figure
"""

# ╔═╡ 217ad546-ebfa-4397-8171-45b8f8011bec
md"""
# D-Amino Acid Preferences of Ldt8
"""

# ╔═╡ 021848e8-7468-4505-a26a-b5f59c8b6196
md"""
## Final Figure
"""

# ╔═╡ 34a473cd-6824-4262-9327-0ae9a234a2f3
md"""
## Supplementary Figure
"""

# ╔═╡ 09f76f0a-da12-4e55-ba43-3479a956dd71
md"""
# L-Ala Substitution Assays
"""

# ╔═╡ e2fe43d1-dcb0-40d2-8a83-d6865732df16
md"""
## HPLC Analysis
"""

# ╔═╡ 898cee1b-29b2-4a34-a606-a54cac324233
hplc_sep_4th = "2025-09-04 Final In Vitro Assays (4h @ 28C + pH Gradient)/"

# ╔═╡ 004d3742-9595-4744-a2b1-d455961ea49b
l_ala_substitution_samples = [
	23 => "gm-AEJA + L-Ala",
	33 => "Ldt_Rj8 + gm-AEJA",
	28 => "Ldt_Rj8 + gm-AEJA + L-Ala",
]

# ╔═╡ 5549d9e4-4ddc-48a8-8b35-f81ca900b004
hplc_jan_9th = "2026-01-19 Different RTs of D- and L-Ala gm-AEJA"

# ╔═╡ 6050892e-98dc-4460-a955-22a36609651d
d_vs_l_monomer_samples = [
	[7, 9, 11] => "Purified gm-AEJA",
	[4, 8, 10] => "Purified Isomer",
]

# ╔═╡ 4fa928c3-0a1c-4268-b0d9-cd799b2e3382
md"""
## HPLC-MS Analysis
"""

# ╔═╡ dbc48a5e-5eda-4920-a533-4571db40ac6e
# From the integration of the UV 202nm `gm-AEJA` peaks
d_l_ala_peak_areas = [
	"Citrate @ pH 4" => (4.33, 0.05),
	"Citrate @ pH 5" => (1.53, 2.15),
	"Citrate @ pH 6" => (1.96, 1.92),
	"Tris-HCl @ pH 7" => (3.50, 0.52),
	"Tris-HCl @ pH 8" => (3.45, 0.36),
]

# ╔═╡ 069d55e1-39c6-4fef-8e40-24587df604a6
d_l_ala_ratios = Dict(
	let
		sum = d_peak + l_peak
		buffer => (d_peak / sum, l_peak / sum)	
	end
	for (buffer, (d_peak, l_peak)) in d_l_ala_peak_areas
)

# ╔═╡ 96714f2b-c9ad-4a72-80f1-d4404fd3c032
md"""
## 1D H-NMR Analysis
"""

# ╔═╡ 07911a23-d818-47ef-be76-2ff2679ea51a
md"""
## Final Figure (To be completed in Inkscape)
"""

# ╔═╡ 0cad482b-ba2f-4f15-88af-c96ebfcfacf4
md"""
## Supplementary Figures
"""

# ╔═╡ 23a3487d-3dbd-40b9-a1ba-8e5a612728d0
md"""
# L-Amino Acid Preferences of Ldt8
"""

# ╔═╡ ba760b8a-2bcb-40d3-9ae5-d306fff71d52
md"""
## Final Figure
"""

# ╔═╡ 9bf147a8-88a5-434c-8e3f-68b1c3a01317
md"""
## Supplementary Figures
"""

# ╔═╡ 2f1ad4e4-06f2-47d4-920a-2ec3968cb363
md"""
# Amino Acid Preferences of _C. diff_ Ldt3
"""

# ╔═╡ 63de5c49-ab79-4ef5-b2f2-0efeefeef346
md"""
## Final Figure
"""

# ╔═╡ b2614e94-22cb-4a8f-b85e-c77d927d51c3
md"""
# L-Ala Donor Transpeptidation Assays
"""

# ╔═╡ b249a623-7f18-434b-913a-cafbb2d7d5fb
l_ala_donor_samples = [
	"2025-11-18 D- vs L-Ala gm-AEJA Donor Assays (4h @ 28C, Citrate @ pH 6)" =>
		[
			12 => "Substrate + D-Ala gm-AEJA",
			14 => "Ldt_Rj8 + D-Ala gm-AEJA",
			17 => "Ldt_Rj8 + L-Ala gm-AEJA",
		],
	"2026-01-20 C. diff Ldt3 D- vs L-Ala gm-AEJA Donor Assays (4h @ 37C, Citrate @ pH 6)" =>
		[
			3 => "Substrate + L-Ala gm-AEJA",
			5 => "Ldt_Cd3 + D-Ala gm-AEJA",
			8 => "Ldt_Cd3 + L-Ala gm-AEJA",
		]
]

# ╔═╡ 668c1314-c48d-4801-a47c-c7b5ed37b590
l_ala_donor_aoc_csv = "D- vs L-Ala gm-AEJA Donor Assays.csv"

# ╔═╡ 39c874a5-ac90-46d7-8712-e44dfd8fff2b
md"""
## Final Figure (Format subscript in Inkscape)
"""

# ╔═╡ 3836a1ee-6cd9-4bf3-b4e0-210dd9e7c3e8
md"""
# L-Ala gm-AEJA in _R. johnstonii_
"""

# ╔═╡ 21fee2c8-a5ac-4053-831d-6a424ab0debd
md"""
## Supplementary Figure
"""

# ╔═╡ e7cceb93-cc3d-43fb-825b-69e7aff50848
md"""
# L-Ala gm-AEJA in _E. coli_
"""

# ╔═╡ b787e7f5-3674-4f76-860f-56648950c74d
md"""
## Supplementary Figure
"""

# ╔═╡ b7d4e1ad-67cf-449f-af88-ad20fea44c26
md"""
# Optimum Temperature of Ldt8
"""

# ╔═╡ 763ce276-826b-4b6f-afa2-e372ad1e9502
optimum_temperature_aoc_csv =
	"2026-01-21 Ldt8 Optimum Temperture (12h @ 22-52C, pH 4-8).csv"

# ╔═╡ c22c5773-6ecd-4d2e-85b3-66840007a160
md"""
## Supplementary Figure
"""

# ╔═╡ 71e38793-3ac1-4117-afe2-5038bb91d156
md"""
# Implementation Details
"""

# ╔═╡ c297fc81-8557-43a7-952d-ebbe5d01267c
md"""
## Imports & Setup
"""

# ╔═╡ 0fc47292-2619-4bd9-b868-ee950785f0c8
md"""
## Constants & Functions
"""

# ╔═╡ 1a7a20be-c234-4a1a-8c25-34e18a24cffe
themed(f) =	with_theme(f; AlgebraOfGraphics.aog_theme()...)

# ╔═╡ 779c8666-da84-4a7b-bc75-1baa7f5c2995
const palette = AlgebraOfGraphics.wongcolors()

# ╔═╡ 01bf84ea-9c6f-4d48-93d1-83ddb5bcabf9
const ph_colors = map((ph, color) -> string(ph) => color, 4:8, palette)

# ╔═╡ bf8ecc68-d67d-4c1e-ba48-cbef63d332b3
const ph_scales =
	scales(Color = (; palette = ph_colors))

# ╔═╡ 233eb328-de0a-4de7-9be3-d7b99b3277e8
plot_legend(figure_position, plot; padding = (6, 6, 6, 6)) = legend!(
	figure_position,
	plot,
	gridshalign = :center,
	tellwidth = false,
	valign = :top,
	halign = :right,
	padding = padding,
)

# ╔═╡ a22abf91-40e7-49c1-acac-fdf965e49a0a
md"""
### For HPLC Analysis
"""

# ╔═╡ 19b6d05e-040b-47c0-97ea-71bcf77c527c
const hplc_data = "HPLC/"

# ╔═╡ 9f716b88-97e0-4cc0-9b07-a9f9fd26120a
parse_float_with_commas(value::Float64) = value

# ╔═╡ 0221a8d4-29c2-4c6c-85f0-c780c05c9270
parse_float_with_commas(value::AbstractString) = @chain value begin
    replace("," => "")
    parse(Float64, _)
end

# ╔═╡ 26e33b51-0d3c-4505-ad46-34294b6be45f
function load_injection(file)
    lines = open(file) |> eachline
    # Jump to the first metadata section
    injection = @chain Iterators.dropwhile(!=("Injection Information:"), lines) begin
        Iterators.drop(1)
        Iterators.takewhile(!=(""), _)
        join("\n")
        IOBuffer
        CSV.read(DataFrame, delim = "\t", missingstring = [""], transpose = true)
    end
    # Skip the rest of the metadata and get straight to the "Chromatogram Data"
    data = @chain Iterators.dropwhile(!=("Chromatogram Data:"), lines) begin
        Iterators.drop(2)
        join("\n")
        IOBuffer
        CSV.read(
            DataFrame,
            delim = "\t",
            missingstring = ["n.a."],
            header = [:Time, :Step, :Absorbance],
        )
        # Drop the `:step` column and remove `,` from `:value`
        @select(:Time, :Absorbance = parse_float_with_commas.(:Absorbance))
    end
    # Add a data column to the injection DataFrame
    injection[!, "Data"] = [data]
    injection
end

# ╔═╡ 13df864f-a041-4f2d-90e0-5115f827b16f
function load_sequence(name)
	dir = joinpath(hplc_data, name)
    sort(vcat((load_injection(file) for file in glob(joinpath(dir, "*.txt")))...), "Number")
end

# ╔═╡ c700c863-2393-4689-931d-bd84e54cbb4a
function get_injections(sequence, samples)
    @argcheck sequence[!, :Number] |> allunique

    injectioninfo(index, property) = @groupby(sequence, :Number)[index][1, property]

	function getinjection(id::Int)
		data, name = injectioninfo(id, [:Data, :Name])
		@transform(data, :Name = name)
	end
	function getinjection((ids, name))
		reduce(
			vcat,
			@transform(injectioninfo(id, :Data), :Sample = name, :Replicate = idx)
			for (idx, id) in enumerate(ids)
		)
    end

    reduce(vcat, getinjection.(samples))
end

# ╔═╡ d318ffdf-2197-4338-8754-f3e876854507
load_injections(sequence, samples) = @chain sequence begin
    load_sequence
    get_injections(samples)
end

# ╔═╡ dc818a9c-4e8b-4735-9bbd-511f5b8ff024
ldtd_results = @chain hplc_feb_22nd begin
	# Load all injections
	load_injections(ldtd_samples)
	# Normalize each sample's gm-AEJA peak to 1000 mAU
	@groupby(:Sample)
	@transform @astable begin
		monomer_abundance = maximum(:Absorbance[6.5 .< :Time .< 7])
		:Absorbance = :Absorbance * (1000 / monomer_abundance)
	end
	# Drop the replicate column and separate the controls
	@rselect(
		Not(:Replicate),
		:Control = !contains(:Sample, "pLemo + LdtD")
	)
end

# ╔═╡ 9589d3b7-d265-4101-a268-cd1081375ba0
themed() do
    trimmed_chromatograms = @subset(ldtd_results, 3 .<= :Time .<= 15)

    plot =
        data(trimmed_chromatograms) *
        mapping(
            :Time => "Time (min)",
            :Absorbance => "Absorbance at 202 nm (mAU)",
            layout = :Sample => presorted,
			color = :Control => presorted,
        ) *
        visual(Lines, linewidth = 0.75)

    figuregrid = draw(
        plot,
        scales(Layout = (; palette = wrapped(cols = 2))),
		axis = (; limits = (nothing, (nothing, 1750))),
        facet = (; linkyaxes = :all),
		figure = (; size = (750, 750)),
		legend = (; show = false)
    )
	
	function move_to_corner(label)
		label.justification = :right
		label.halign = :right
		label.valign = :top
		label.padding = (0, 10, 0, -5)
		label.tellheight = false
		label.tellwidth = false
	end
    @chain figuregrid.figure[:, :, Top()] begin
        contents
        @. move_to_corner
    end

	figuregrid
end

# ╔═╡ b51bbd00-f508-473c-8fab-fea64cfac6d5
l_ala_substitution_hplc_results =
	load_injections(hplc_sep_4th, l_ala_substitution_samples)

# ╔═╡ 501af103-9084-43a3-8f89-35998b595412
d_vs_l_monomer_hplc_results = load_injections(hplc_jan_9th, d_vs_l_monomer_samples)

# ╔═╡ 4ee248d9-fd0e-4dac-a7e1-12391e78f0a0
l_ala_donor_results = @chain l_ala_donor_samples begin
	(load_injections(sequence_and_samples...) for sequence_and_samples in _)
	reduce(vcat, _)
	@rselect(
		:Time,
		:Absorbance,
		@astable begin
			(enzyme, substrate) = split(:Sample, " + ")
			:Enzyme = enzyme
			:Substrate = substrate
		end
	)
	# Scale down L-Ala gm-AEJA control peak to match injection size of others
	@rtransform(
		:Absorbance = if :Substrate == "L-Ala gm-AEJA" && :Enzyme == "Substrate"
			:Absorbance * 0.7
		else
			:Absorbance
		end
	)
end

# ╔═╡ 68e74d4a-c0eb-4a9a-9903-03389ef77d05
themed() do
	starttime = 3
	endtime = 5.25

	trimmed_chromatograms = @subset(
		l_ala_donor_results, starttime .<= :Time .<= endtime
	)

	plot = data(trimmed_chromatograms) * mapping(
		:Time => "Time (min)",
		:Absorbance => "Absorbance at 202 nm (mAU)",
		row = :Enzyme => presorted,
		col = :Substrate => presorted,
	) * visual(Lines, linewidth = 0.75)
	
	draw(
		plot,
		figure = (; size = (750, 450))
	)
end

# ╔═╡ b737f7ac-eacc-4170-9cf1-cc21f9904c7f
function plot_stacked(
	figure_position,
    chromatograms;
    starttime = 0,
    endtime = Inf,
	xlabel = "Time (min)",
	ylabel = "Absorbance at 202 nm (mAU)"
)
    trimmed_chromatograms = @subset(chromatograms, starttime .<= :Time .<= endtime)

    layer =
        data(trimmed_chromatograms) *
        mapping(
            :Time => xlabel,
            :Absorbance => ylabel,
            layout = :Sample => presorted,
			group = :Replicate,
        ) *
        visual(Lines, linewidth = 0.75)

    plot = draw!(
		figure_position,
        layer,
        scales(Layout = (; palette = wrapped(cols = 1))),
        facet = (; linkyaxes = :all),
    )
	
	function move_to_corner(label)
		label.halign = :right
		label.valign = :top
		label.padding = (0, 10, 0, -5)
		label.tellheight = false
		label.tellwidth = false
	end
    @chain figure_position[:, :, Top()] begin
        contents
        @. move_to_corner
    end

	plot
end

# ╔═╡ 77537846-2d56-41df-86b1-de101b5d882f
load_aoc_csv(file) = @chain file begin
	joinpath(hplc_data, _)
	CSV.read(DataFrame)
	@transform @astable begin
		ldt_products = 
			:Tri + :TriTri + :TriTetra + :TriTriTri + :TriTriTetra + :TriTriTriTetra
		total = :Tetra + ldt_products
		:Activity = ldt_products ./ total * 100
	end
end

# ╔═╡ 7227e7f4-605d-4ad1-9fd6-b5955cfc0212
# NOTE: Values for PG columns are peak-areas from Chromeleon 6 with a 5 mAU minimum
# peak height (manually transcribed / sanity-checked)
l_ala_donor_aoc_results = @chain l_ala_donor_aoc_csv begin
	load_aoc_csv
	@by [:Enzyme, :Substrate] begin
		:Activity = mean(:Activity)
	end
end

# ╔═╡ 6f131450-afc0-4159-853e-3bab2ffa7d20
# NOTE: Values for PG columns are peak-areas from Chromeleon 6 with a 5 mAU minimum
# peak height (manually transcribed / sanity-checked)
optimum_temperature_results = @chain optimum_temperature_aoc_csv begin
	load_aoc_csv
	@groupby(:pH)
	@transform(
		:RelativeActivity = :Activity ./ maximum(:Activity) * 100,
		:PeakActivity = maximum(:Activity),
	)
end

# ╔═╡ d40226ea-9fb0-4848-aa0c-6432d3b797eb
themed() do
	f = Figure(size = (750, 450))
	panel_label(col, letter; left = 0, right = 70) = Label(
		f[1, col, TopLeft()],
		letter,
		font = :bold,
		fontsize = 20,
		padding = (left, right, 10, -15),
	)

	left = data(optimum_temperature_results) * mapping(
		:Temperature => "Assay Temperature",
		:RelativeActivity => "Relative Activity",
		color = :pH => nonnumeric
	) * (visual(Lines) + visual(Scatter))

	panel_label(1, "A", left = -10)
	leftplot = draw!(
		f[1, 1:2],
		left,
		axis = (
			xtickformat = "{1:d}°C",
			ytickformat = "{1:d}%",
		)
	)
	plot_legend(f[1, 2], leftplot, padding = (6, 6, 6, 6))

	panel_label(3, "B", right = 60)
	right = data(optimum_temperature_results) * mapping(
		:pH,
		:PeakActivity => "Peak Substrate Conversion",
		color = :pH => nonnumeric
	) * visual(BarPlot)
	draw!(f[1, 3], right, axis = (; ytickformat = "{1:d}%"))

	f
end

# ╔═╡ 7a27854c-d9e2-4790-9823-fbd301853e5f
md"""
### For HPLC-MS Analysis
"""

# ╔═╡ cc341626-64de-4545-9058-de4ebc5a08b5
const heterologous_expression_hplc_ms_data = "HPLC-MS/Heterologous Expression/"

# ╔═╡ 6b405cfc-4b5a-45f4-93e2-f9ae063068b7
const in_vitro_hplc_ms_data = "HPLC-MS/In Vitro Assays/"

# ╔═╡ ef1f6fd2-a3d6-4efb-95ff-a54107f634da
const hplc_ms_sample_sheet = CSV.read(
	joinpath(in_vitro_hplc_ms_data, "Sample Sheet.csv"),
	DataFrame,
)

# ╔═╡ 1cf0e03e-4c66-4e95-83de-bc2bdfaff6e3
const miscellaneous_hplc_ms_data = "HPLC-MS/Miscellaneous/"

# ╔═╡ 4b45d34f-8105-4792-b3fe-3d862ad9e743
r_johnstonii_chromatograms = let
	file(name) = joinpath(miscellaneous_hplc_ms_data, name)
	[
		"TIC" => file("R. johnstonii TIC.csv"),
		"gm-AEJA XIC" => file("R. johnstonii XIC for gm-AEJA(+2p).csv")
	]
end

# ╔═╡ d769603b-4ed9-4ca1-8238-8d30d1c74421
e_coli_xics = let
	file(name) = joinpath(miscellaneous_hplc_ms_data, name)
	[
		"WT" => file("E. coli WT XIC for gm-AEJA(+p).csv"),
		"Δ6ldt" => file("E. coli 6ldt XIC for gm-AEJA(+p).csv")
	]
end

# ╔═╡ 3508e024-03c5-48ea-a6bd-a16b28a301dc
const in_vitro_pgfinder_results = joinpath(
	in_vitro_hplc_ms_data,
	"PGFinder Results/",
)

# ╔═╡ e6645334-9396-4bbe-bb69-8765e9103158
const heterologous_expression_pgfinder_results = joinpath(
	heterologous_expression_hplc_ms_data,
	"PGFinder Results/",
)

# ╔═╡ 54b251c4-3dfa-40cd-a056-5eab9dc8cf40
const activity_colors = [
	"Transpeptidation" => palette[2],
	"Carboxypeptidation" => palette[1],
	"Substitution" => palette[3],
	"Endopeptidation" => palette[4],
]

# ╔═╡ 0af93664-4eaa-4936-8979-cd100cc2d1a1
const activity_scales =
	scales(Color = (; palette = vcat(activity_colors, palette[5:end])))

# ╔═╡ 6019b86b-f50b-4781-88e1-e138d7ae07fd
# NOTE: Mostly Dayhoff ordering, with modifications marked by comments
const amino_acid_ordering = [
	# Substrate
	"A",
	# Achiral
	"G",
	"C",
	"S",
	"T",
	"P",
	"D",
	"E",
	"Q",
	"N",
	"H",
	"R",
	"K",
	"M",
	# Isomers
	"L/I",
	"V",
	"W",
	"Y",
	"F",
]

# ╔═╡ e8b0abb9-e966-428a-96a5-50e6341c7e58
substitution_reactions(muropeptide) = count(r"AEJ[B-Z]", muropeptide)

# ╔═╡ 27c05256-73a7-407e-b073-039a3daf36be
carboxypeptidation_reactions(muropeptide) = count(r"AEJ(?: .*)?$", muropeptide)

# ╔═╡ 05acc563-fd20-4dfa-a703-0de6d8bc0448
transpeptidation_reactions(muropeptide) = count("3-3", muropeptide)

# ╔═╡ 5a99a6e5-3db5-4e90-bdfe-76fb47bcc191
function quality_control_muropeptides(muropeptides)
	largest_multimer = maximum(muropeptides."Oligo State")

	correct_abundance(muropeptides) = @chain muropeptides begin
		@groupby(:Match)
		@transform(
			$"Relative Likelihood" = :Likelihood ./ sum(:Likelihood)
		)
		@rtransform(
			$"Corrected Abundance (%)" = $"Abundance (%)" * $"Relative Likelihood"
		)
	end

	quality_controlled_monomers = @chain muropeptides begin
		@rsubset($"Oligo State" == 1)
		@aside monomer_abundances = Dict(
			_.Structure .=> _."Abundance (%)" ./ 100
		)
		@rtransform(
			:Likelihood = let
				glycan, peptide = match(
					r"([a-z][^-]*)?-?(AEJ[A-Z]?)?",
					:Structure,
				).captures
				glycan_likelihood = if glycan == "gm"
					1
				else 
					get(
					    monomer_abundances,
						if isnothing(glycan) "AEJA" else "$glycan-AEJA" end,
						0,
					)
				end
				peptide_likelihood = if peptide == "AEJA"
					1
				else
					get(
						monomer_abundances,
						if isnothing(peptide) "gm" else "gm-$peptide" end,
						0,
					)
				end
				glycan_likelihood * peptide_likelihood
			end
		)
		# Remove anything less likely than a 0.1% glycan with a 0.1% peptide
		@rsubset(:Likelihood >= 1e-6)
		correct_abundance
	end

	function quality_control_multimers(precursors, target_oligo_state)
		precursor_abundances = Dict(
			chopsuffix.(precursors.Structure, r" \(.*")
				.=> precursors."Corrected Abundance (%)" ./ 100
		)
		@chain muropeptides begin
			@rsubset($"Oligo State" == target_oligo_state)
			@rtransform @astable begin
				# All multimers get likelihood from donor and acceptor abundances
				donor, acceptor = @chain :Structure begin
					chopsuffix(r" \(.*")
					split("=", limit=2)
					get.(Ref(precursor_abundances), _, 0)
				end
				:Likelihood = donor * acceptor
			end
			# Remove anything less likely than a 0.1% donor with a 0.1% acceptor
			@rsubset(:Likelihood >= 1e-6)
			correct_abundance
		end
	end

	@chain begin
		foldl(
			(precursors, target_oligo_state) -> vcat(
				precursors,
				quality_control_multimers(precursors, target_oligo_state)
			),
			2:largest_multimer,
			init=quality_controlled_monomers,
		)
		@orderby(-$"Corrected Abundance (%)")
		# Renormalize abundances to sum to 100% (compensates for culled structures)
		@transform($"Corrected Abundance (%)" =
			$"Corrected Abundance (%)" ./ sum($"Corrected Abundance (%)") * 100
		)
		# Round new columns for nice display after CSV export
		@rtransform(
			$"Corrected Abundance (%)" = round($"Corrected Abundance (%)", digits=4),
			$"Relative Likelihood" = round($"Relative Likelihood", sigdigits=4),
			:Likelihood = round(:Likelihood, sigdigits=4),
		)
		@rsubset($"Corrected Abundance (%)" > 0)
		# Final column ordering
		@select(
			Between("Plasmid", "Oligo State"),
			$"Corrected Abundance (%)",
			Between("Consolidated RT (min)", "Consolidated Delta (ppm)"),
			$"Raw Abundance (%)" = $"Abundance (%)",
			$"Relative Likelihood",
			:Likelihood,
		)
	end
end

# ╔═╡ 4ad76553-ce4f-4e2b-b296-1e682c163319
function save_cleaned_pgfinder_result(result)
    cleaned_result_path = joinpath(
        heterologous_expression_pgfinder_results,
        "Cleaned Outputs",
        "$(result[1, :Plasmid]).$(result[1, :Replicate]).csv"
    )
    @chain result begin
        @select(Not(:Plasmid, :Replicate))
        CSV.write(cleaned_result_path, _)
    end
end

# ╔═╡ c084ef83-5a73-4fb9-9ac8-b46ae4178303
function load_heterologous_expression_pgfinder_result(file)
	plasmid, replicate = @chain file basename chopsuffix(".csv") split(".")
	@chain file begin
		# Load consolidated results
		CSV.read(DataFrame)
		@select(:Structure, Between("Abundance (%)", "Consolidated Delta (ppm)"))
		dropmissing
		# Add metadata and rename lactyl peptides
		@rtransform(
			:Plasmid = plasmid,
			:Replicate = replicate,
			:Structure = replace(:Structure, "A(+C3H4O2)" => "l-A")
		)
		# Convert to long format
		@transform(
			_,
			:Match = 1:nrow(_),
			:Structure = split.(:Structure, ",   "),
		)
		flatten(:Structure)
		# Split oligo state from structure
		@rtransform @astable begin
			structure, oligo_state = split(:Structure, "|")
			:Structure = structure
			$"Oligo State" = parse(Int, oligo_state)
		end
		# Final column ordering
		@select(:Plasmid, :Replicate, :Match, :Structure, $"Oligo State", All())
	end
end

# ╔═╡ 8d47c099-f0e2-4bcc-8cfb-d9d8c5d98119
heterologous_expression_structures = @chain heterologous_expression_pgfinder_results begin
	joinpath("Raw Outputs")
	glob("*.csv", _)
	@. load_heterologous_expression_pgfinder_result
	@. quality_control_muropeptides
	reduce(vcat, _)
end

# ╔═╡ 9f687d9c-9308-4a75-ab89-e098c02d420a
heterologous_expression_results = @chain heterologous_expression_structures begin
    @rtransform @astable begin
		transpeptidations = transpeptidation_reactions(:Structure)
		carboxypeptidations = carboxypeptidation_reactions(:Structure)
		substitutions = substitution_reactions(:Structure)
		# NOTE: `max(..., 1)` prevents division by zero
		all_reactions =
			max(transpeptidations + carboxypeptidations + substitutions, 1)

		split_abundance(by) = $"Corrected Abundance (%)" * (by / all_reactions)

		:Transpeptidation = split_abundance(transpeptidations)
		:Carboxypeptidation = split_abundance(carboxypeptidations)
		:Substitution = split_abundance(substitutions)
	end
	@by [:Plasmid, :Replicate] begin
		:Transpeptidation = sum(:Transpeptidation)
		:Carboxypeptidation = sum(:Carboxypeptidation)
		:Substitution = sum(:Substitution)
	end
	stack(3:5, variable_name=:Activity, value_name="Abundance (%)")
	@groupby(:Replicate, :Activity)
	@transform @astable begin
		ev_abundance = $"Abundance (%)"[findfirst(==("EV"), :Plasmid)]
		$"Excess Abundance (%)" = max.($"Abundance (%)" .- ev_abundance, 0)
	end
	@rename(:LDT = :Plasmid)
	@rtransform(:LDT = chopprefix(:LDT, "Ldt"))
	@groupby(:LDT, :Replicate)
	@transform($"Total Excess Abundance (%)" = sum($"Excess Abundance (%)"))
	@groupby(:LDT, :Activity)
	@transform(
		$"Mean Excess Abundance (%)" = mean($"Excess Abundance (%)"),
		$"Mean Total Excess Abundance (%)" = mean($"Total Excess Abundance (%)"),
	)
	@orderby(-$"Mean Total Excess Abundance (%)")
end


# ╔═╡ 196d1319-554f-46b6-9b1e-deffbce72231
excess_ldt_activies = @chain heterologous_expression_results begin
    @distinct(:LDT)
    _[!, :LDT] .=> _[!, "Mean Total Excess Abundance (%)"]
    Dict
end

# ╔═╡ 4bec1a3d-b0d2-4e93-be4a-6b4c703a5a3a
themed() do
    f = Figure(size=(750, 450))

    plot = data(heterologous_expression_results) * mapping(
        :LDT => presorted,
        "Abundance (%)" => "Product Abundance",
        color=:Activity => presorted => "Product Of",
        stack=:Activity,
        dodge=:Replicate,
    ) * visual(BarPlot)
        
    axis = draw!(
        f[1, 1],
        plot,
        activity_scales,
        axis = (; ytickformat = "{1:d}%"),
    )
    plot_legend(f[1, 1], axis)

    f
end

# ╔═╡ 98c6ec1b-62e3-42a9-afcd-a4e2aa45a69e
@chain heterologous_expression_structures begin
    @groupby(:Plasmid, :Replicate)
    collect
    @. save_cleaned_pgfinder_result
end

# ╔═╡ c5d589c8-aa23-4c97-acb0-0855d2958d42
pvalue_to_significance(p) =
    if p <= 0.0001
        "****"
    elseif p <= 0.001
        "***"
    elseif p <= 0.01
        "**"
    elseif p <= 0.05
        "*"
    else
        ""
    end

# ╔═╡ 7e164529-62df-4a0d-8cbc-96a1c990d389
t_test_results = let
    original_abundances = @select(
        heterologous_expression_results,
        Between(:LDT, "Abundance (%)")
    )
    ev_abundances = @rsubset(original_abundances, :LDT == "EV")
    ldt_abundances = @chain original_abundances begin
        @rsubset(:LDT != "EV")
        @rtransform(:LDT = parse(Int, :LDT))
    end
    activities = @chain ev_abundances[!, :Activity] unique

    function paired_t_test(activity)
        ev_activity_abundances = @chain ev_abundances begin
            @rsubset(:Activity == activity)
            _[!, "Abundance (%)"]
        end
        ldt_activity_abundances = @chain ldt_abundances begin
            @rsubset(:Activity == activity)
            @groupby(:LDT)
            collect
            map(group -> group[1, :LDT] => group[!, "Abundance (%)"], _)
        end

        pvalues = [
            ldt => pvalue(
                OneSampleTTest(activity_abundances, ev_activity_abundances),
                tail=:right,
            )
            for (ldt, activity_abundances) in ldt_activity_abundances
        ]
        DataFrame(Activity = activity, LDT = first.(pvalues), p = last.(pvalues))
    end

    @chain [paired_t_test(activity) for activity in activities] begin
        reduce(vcat, _)
        @rtransform(:Significance = pvalue_to_significance(:p))
        @orderby(:LDT)
    end
end

# ╔═╡ 5494f240-dae4-4ef9-9836-2bae80769451
@chain t_test_results begin
    @select(Not(:p))
    unstack(:Activity, :Significance)
    @select(Not(:LDT))
    print
end

# ╔═╡ 9940e3c4-2c1b-4065-ad42-b4d41f2d48e0
function amino_acid_scales(exclude = [])
	selected_amino_acids = filter(∉(exclude), amino_acid_ordering)
	xticks = eachindex(selected_amino_acids)

	exceptional_amino_acids = ["A", "G"]
	first_normal_amino_acid = findfirst(
		∉(exceptional_amino_acids),
		selected_amino_acids
	)

	
	categories = if first_normal_amino_acid != 1
		xticks = [
			xticks[begin:first_normal_amino_acid - 1];
			1 .+ xticks[first_normal_amino_acid:end];
		]
		[
			selected_amino_acids[begin:first_normal_amino_acid - 1];
			"";
			selected_amino_acids[first_normal_amino_acid:end];
		]
	else
		selected_amino_acids
	end

	xscale = scales(X = (; categories = categories))	
	(xscale, (xticks, selected_amino_acids))
end

# ╔═╡ 73dcfd1d-67b3-41e4-b72e-5e6f1011f062
load_xic(file) = @chain file begin
	CSV.read(DataFrame; header = 4)
	@select($"Time (min)" = $"Time(min)", $"Relative Abundance")
end

# ╔═╡ b866ba2f-d78d-4116-90b0-3c2811ee7ad4
Δ6ldt_tic_results = @chain "EV.1.csv" begin
    joinpath(heterologous_expression_hplc_ms_data, "TICs", _)
    load_xic
end

# ╔═╡ 19f97826-5498-4d42-924b-510c29f56f52
# TODO: In Inkscape, add peak labels and table
themed() do
	f = Figure(size = (750, 840))
	panel_label(row, col, letter; xoffset = 68) = Label(
		f[row, col, TopLeft()],
		letter,
		font = :bold,
		fontsize = 20,
		padding = (-xoffset, 0, 10, -15),
	)
	starttime = 2
	endtime = 12

	trimmed_chromatogram = @rsubset(
		Δ6ldt_tic_results, starttime <= $"Time (min)" <= endtime
	)
	
	plot = data(trimmed_chromatogram) * mapping(
		"Time (min)",
		"Relative Abundance",
	) * visual(Lines, linewidth = 0.75)

	panel_label(1, 1, "A")
	draw!(
		f[1,1],
		plot,
		axis = (; limits = (nothing, (nothing, 8e9))),
	)
	
	panel_label(2, 1, "B")
	rowsize!(f.layout, 2, Fixed(390))

	f
end

# ╔═╡ 09874b24-4176-4cfc-b009-f4e408a84dc1
ldt8_tic_results = @chain "Ldt8.2.csv" begin
    joinpath(heterologous_expression_hplc_ms_data, "TICs", _)
    load_xic
end

# ╔═╡ 9dbd271b-8bd1-4d66-9b52-a4e7d019729b
# TODO: In Inkscape, add peak labels for B and add blots in C
themed() do
	f = Figure(size = (750, 900))
	panel_label(row, col, letter; xoffset = 68) = Label(
		f[row, col, TopLeft()],
		letter,
		font = :bold,
		fontsize = 20,
		padding = (-xoffset, 0, 10, -15),
	)

    dereplicated_results = @chain heterologous_expression_results begin
        @rsubset(:LDT != "EV")
        @groupby(:Replicate)
        first
    end
    plot = data(dereplicated_results) * mapping(
        :LDT => presorted,
        "Mean Excess Abundance (%)" => "Excess Product Abundance",
        color=:Activity => presorted => "Product Of",
        stack=:Activity,
    ) * visual(BarPlot)

    panel_label(1, 1, "A")   
    axis = draw!(
        f[1, 1],
        plot,
        activity_scales,
        axis = (; ytickformat = "{1:d}%"),
    )
    plot_legend(f[1, 1], axis)

    panel_label(2, 1, "B")

	starttime = 2.2
	endtime = 16.675
	trimmed_chromatogram = @rsubset(
		ldt8_tic_results, starttime <= $"Time (min)" <= endtime
	)
	
	plot = data(trimmed_chromatogram) * mapping(
		"Time (min)",
		"Relative Abundance",
	) * visual(Lines, linewidth = 0.75)

	panel_label(3, 1, "C")
	draw!(
		f[3, 1],
		plot,
		axis = (; limits = (nothing, (nothing, 5e9))),
	)

	rowsize!(f.layout, 1, Relative(0.45))
	rowsize!(f.layout, 2, Relative(0.2))
	rowsize!(f.layout, 3, Relative(0.35))
	f
end

# ╔═╡ 7d3aaef3-996c-4b49-9ae0-01d002191dd7
function load_xics(files)
	reduce(
		vcat,
		(@chain path load_xic @rtransform(:Sample = sample))
		for (sample, path) in files
	)
end

# ╔═╡ 4646dc93-81cc-4395-93da-be9a2c1ecbe9
r_johnstonii_chromatogram_results = load_xics(r_johnstonii_chromatograms)

# ╔═╡ a5169a6c-bd23-4a82-b282-2073a14ac644
themed() do
	starttime = 2
	endtime = 23

	trimmed_chromatograms = @rsubset(
		r_johnstonii_chromatogram_results, starttime <= $"Time (min)" <= endtime
	)
	
	plot = data(trimmed_chromatograms) * mapping(
		"Time (min)",
		"Relative Abundance",
		layout = :Sample,
	) * visual(Lines, linewidth = 0.75)

	figuregrid = draw(
		plot,
		scales(Layout = (; palette = wrapped(cols = 1))),
		facet = (; linkyaxes = :none),
		figure = (; size = (750, 450))
	)     
	
	function move_to_corner(label)
		label.justification = :right
		label.halign = :right
		label.valign = :top
		label.padding = (0, 10, 0, -5)
		label.tellheight = false
		label.tellwidth = false
	end
    @chain figuregrid.figure[:, :, Top()] begin
        contents
        @. move_to_corner
    end

	figuregrid
end

# ╔═╡ 808ba414-482d-4f97-ac1f-c2bf7090e452
function normalize_xics(xics)
	normalization_target = maximum(xics[!, "Relative Abundance"])
	@by xics :Sample @astable begin
		normalization_factor = normalization_target / maximum($"Relative Abundance")
		$"Time (min)" = $"Time (min)"
		$"Relative Abundance" = $"Relative Abundance" * normalization_factor
	end
end

# ╔═╡ d4e7545a-8bcb-4f79-a649-c896f67d6168
e_coli_xic_results = @chain e_coli_xics begin
	load_xics
	normalize_xics
end

# ╔═╡ 94068f70-8ae1-4ff1-bf06-ba1c94049cf2
maximum_xic_abundance = e_coli_xic_results[!, "Relative Abundance"] |> maximum

# ╔═╡ 47cc5b7e-37f6-4a78-a485-f3a197e778c1
themed() do
	starttime = 5
	endtime = 9

	trimmed_chromatograms = @rsubset(
		e_coli_xic_results, starttime <= $"Time (min)" <= endtime
	)
	
	plot = data(trimmed_chromatograms) * mapping(
		"Time (min)",
		"Relative Abundance",
		col = :Sample
	) * visual(Lines, linewidth = 0.75)

	figuregrid = draw(
		plot,
		axis = (; limits = (nothing, (-1e7, 3e8))),
		figure = (; size = (750, 450))
	)

	function move_to_corner(label)
		label.justification = :right
		label.halign = :right
		label.valign = :top
		label.padding = (0, 10, 0, -5)
		label.tellheight = false
		label.tellwidth = false
	end
    @chain figuregrid.figure[:, :, Top()] begin
        contents
        @. move_to_corner
    end

	figuregrid
end

# ╔═╡ 95f9ef46-1956-4f7f-9010-96f693441488
load_tic(file) = @chain file begin
    load_xic
	# Normalize each sample's gm-AEJA peak to 100%
    @transform @astable begin
		monomer_abundance = maximum($"Relative Abundance"[5 .< $"Time (min)" .< 6])
		$"Relative Abundance" = $"Relative Abundance" * (100 / monomer_abundance)
	end
    @rtransform @astable begin
		:LDT = @chain file basename chopsuffix(r"\.\d\.csv") chopprefix("Ldt") 
		$"Excess LDT Product Abundance (%)" = excess_ldt_activies[:LDT]
	end
end

# ╔═╡ 4dcb8102-c867-49bb-b539-aeb687fb320d
all_tic_results = @chain heterologous_expression_hplc_ms_data begin
    joinpath("TICs")
    glob("*.csv", _)
    @. load_tic
    reduce(vcat, _)
    @rorderby(-$"Excess LDT Product Abundance (%)")
end

# ╔═╡ b7300ab8-0a41-4ec6-95a7-6ce6daacb1b1
themed() do
    trimmed_chromatograms = @rsubset(
        all_tic_results,
        1.7 <= $"Time (min)" <= 16.7 && !contains(:LDT, "EV"),
    )

    plot =
        data(trimmed_chromatograms) *
        mapping(
            "Time (min)",
            "Relative Abundance",
            layout = :LDT => presorted,
			color = "Excess LDT Product Abundance (%)",
        ) *
        visual(Lines, linewidth = 0.75)

    figuregrid = draw(
        plot,
        scales(
            Color = (; colorrange = (0, 100.0)),
            Layout = (; palette = wrapped(cols = 3))
        ),
		axis = (yticksvisible = false, yticklabelsvisible = false),
		figure = (; size = (750, 750)),
		legend = (; show = false)
    )
	
	function move_to_corner(label)
		label.justification = :right
		label.halign = :right
		label.valign = :top
		label.padding = (0, 10, 0, -5)
		label.tellheight = false
		label.tellwidth = false
	end
    @chain figuregrid.figure[:, :, Top()] begin
        contents
        @. move_to_corner
    end

	figuregrid
end

# ╔═╡ 04324e56-e27b-44bb-a533-7c0332c1d9a9
function load_in_vitro_pgfinder_result(sample_number)
	[
		CSV.read(joinpath(path, file), DataFrame) 
		for (path, _, files) in walkdir(in_vitro_pgfinder_results)
		for file in files
		if file == "$sample_number.csv"
	] |> first
end

# ╔═╡ f329cd09-4108-4962-9848-10480ddc5878
function load_samples(sample_sheet)
	vcat([
		@rselect(load_in_vitro_pgfinder_result(row."Sample Number"), $AsTable = row, All())
		for row in eachrow(sample_sheet)
	]...)
end

# ╔═╡ b12309af-cb5a-487e-b5fb-1fff1bb55084
amino_acid_mix_structures = @chain hplc_ms_sample_sheet begin
	@rsubset(contains($"Sample Name", "AA Mix ("))
	load_samples
	@rselect(
		$"Sample Name",
		$"Replicate Number",
		$"Structure",
		$"Consolidated Intensity"
	)
	dropmissing
end

# ╔═╡ 4408677d-79fc-47a5-8526-d21af861c59b
c_diff_amino_acid_mix_structures = @chain hplc_ms_sample_sheet begin
	@rsubset(contains($"Sample Name", "Ldt3 +"))
	load_samples
	@rselect(
		$"Sample Name",
		$"Replicate Number",
		$"Structure",
		$"Consolidated Intensity"
	)
	dropmissing
end

# ╔═╡ 8038daf0-1535-4f5a-8049-8f673c07fedc
load_structures(sample_name_substring) = @chain hplc_ms_sample_sheet begin
	@rsubset(contains($"Sample Name", sample_name_substring))
	load_samples
	@rselect(
		$"Buffer" = split($"Sample Name", ['(', ')'])[end-1],
		$"Structure",
		$"Abundance (%)"
	)
	dropmissing
end

# ╔═╡ 52a0ba52-965b-4014-a3b7-6c879c3c89f0
trans_and_carboxypeptidase_structures = load_structures("Ldt8 + gm-AEJA (")

# ╔═╡ f214ce93-969a-4ad1-807f-b9f70b6e3d92
d_phe_substitution_structures = load_structures("D-Phe")

# ╔═╡ 4e4ea979-9664-48c9-bdb5-2a39a8bdf432
endopeptidation_structures =  load_structures("Ldt8 + 3-3 Dimer (")

# ╔═╡ 90ac8dc1-769e-4183-8ac1-20f6744fa1fb
l_ala_substitution_structures = @chain "Ldt8 + gm-AEJA + L-Ala" begin
	load_structures
	@rtransform _ @astable begin
		is_gm_AEJA = contains(:Structure, "gm-AEJA")
		$"Abundance (%)" = if is_gm_AEJA
			$"Abundance (%)" .* d_l_ala_ratios[:Buffer]
		else
			$"Abundance (%)"
		end
		:Structure = if is_gm_AEJA
			(:Structure, :Structure * "L")
		else
			(:Structure,)
		end
	end
	flatten(["Structure",  "Abundance (%)"])
end

# ╔═╡ 88bcd039-dd4b-4f9d-bfc6-38bf5e1ed43e
tidy_results(results) = @chain results begin
	@select(:pH = last.(:Buffer), Not(:Buffer))
	stack(
		Not(:pH),
		variable_name=:Activity,
		value_name=:Abundance,
	)
end

# ╔═╡ 41cd28b2-0da4-4fb7-a533-639d7a78e88e
activity_barplot(results) = data(tidy_results(results)) *
	mapping(
		:pH => "Buffer pH",
		:Abundance => "Product Abundance",
		color = :Activity => presorted => "Product Of",
		dodge = :Activity => presorted
	) *
	visual(BarPlot)

# ╔═╡ 3cec5974-1a26-4e4d-8e8d-71cd2c60744f
function plot_d_vs_l_mix(figure_position, results)
	x_axis_mapping = data(
		@rsubset(results, $"Amino Acid" != "A")
	) * mapping("Amino Acid")
	
	bar_plot = x_axis_mapping * mapping(
		"Mean Abundance",
		color = "Assay",
		dodge = "Assay"
	) * visual(BarPlot)

	scatter = x_axis_mapping * mapping(
		"Relative Abundance",
		dodge_x = "Assay"
	) * visual(Scatter, alpha = 0.5)

	(scales, xticks) = amino_acid_scales(["A"])
	draw!(
		figure_position,
		bar_plot + scatter,
		scales,
		axis = (
			ylabel = "Tetrapeptide Terminals",
			ytickformat = "{1:d}%",
			xticks,
		)
	)
end

# ╔═╡ 19ed9167-bb54-4ba5-98cd-fe67c1d6fa5c
function abundance(predicate)
	table -> @chain DataFrame(table) begin
		@rsubset(predicate(:Structure))
		sum(_."Abundance (%)")
	end
end

# ╔═╡ c3e5ae34-ca5e-4f8c-9de9-eb12f0883cf3
const transpeptidation_abundance = abundance(contains("="))

# ╔═╡ b3ecfaef-7f4d-4e36-b4e4-01c470064b32
const carboxypeptidation_abundance = abundance(contains(r"AEJ[| ]"))

# ╔═╡ 39f8cc26-57b0-4853-9272-71b7862d973b
const substitution_abundance = abundance(contains(r"AEJ[B-Z]"))

# ╔═╡ e0f1aad1-fa35-4698-a711-b541f45527ec
const endopeptidation_abundance = abundance(s -> parse(Int, split(s, "|")[end]) |> isodd)

# ╔═╡ 1de3b3a3-4c9a-4675-99b4-1cc5a876f0e1
const dimer_transpeptidation_abundance = abundance(s -> parse(Int, split(s, "|")[end]) > 2)

# ╔═╡ 9160d50c-c27c-455e-bc46-5c3bd66b6e24
const isomer_substitution_abundance = abundance(contains(r"\|\d+L"))

# ╔═╡ a2e29ad2-b3da-499f-bf05-8a8c4288f3b7
function monomer_activity_abundances(group_df)
	(
		Transpeptidation = transpeptidation_abundance(group_df),
		Carboxypeptidation = carboxypeptidation_abundance(group_df),
		Substitution = substitution_abundance(group_df),
	)
end

# ╔═╡ 72e4dac4-9895-442e-a75e-d4ee687e413c
trans_and_carboxypeptidase_results = @chain trans_and_carboxypeptidase_structures begin
	@by(
		:Buffer,
		$AsTable = monomer_activity_abundances(AsTable(All())),
	)
	@select(Not(:Substitution))
end

# ╔═╡ cb212d5a-a678-48ce-9f41-d6c7cb5d8562
trans_and_carboxypeptidase_plot =
	activity_barplot(trans_and_carboxypeptidase_results)

# ╔═╡ e333fddb-afb1-4b88-b554-82c0ef9b9cb5
d_phe_substitution_results = @by d_phe_substitution_structures :Buffer begin
	$AsTable = monomer_activity_abundances(AsTable(All()))
end

# ╔═╡ d09183da-1076-47de-afa4-176aa07fc887
d_phe_substitution_plot = activity_barplot(d_phe_substitution_results)

# ╔═╡ 3498dc08-9aec-4082-979a-97d10f1162b3
function dimer_activity_abundances(group_df)
	(
		Transpeptidation = dimer_transpeptidation_abundance(group_df),
		Carboxypeptidation = carboxypeptidation_abundance(group_df),
		Endopeptidation = endopeptidation_abundance(group_df),
	)
end

# ╔═╡ 435c729f-3624-4346-8081-a8b8dd951bcc
endopeptidation_results = @by endopeptidation_structures :Buffer begin
	$AsTable = dimer_activity_abundances(AsTable(All()))
end

# ╔═╡ d9275192-0c62-4aaa-a493-5f0ce64177be
endopeptidation_plot = activity_barplot(endopeptidation_results)

# ╔═╡ b46a1626-a333-413b-9c40-358f04008792
themed() do
	f = Figure(size=(750, 550))

	plots = [
		"gm-AEJA" => trans_and_carboxypeptidase_plot,
		"gm-AEJA + D-Phe" => d_phe_substitution_plot,
		"g(DeAc)m-AEJ=g(DeAc)m-AEJA (3-3)" => endopeptidation_plot,
	]

	plots = [
		let
			row = (idx + 1) % 2 + 1
			col = floor(Int, (idx + 1) // 2)
			label_left_shift = col == 1 ? 75 : 41
			Label(
				f[row, col, TopLeft()],
				"ACB"[idx:idx],
				font = :bold,
				fontsize = 20,
				padding = (-label_left_shift, 0, 0, -25),
			)
			draw!(
				f[row, col],
				plot,
				activity_scales,
				axis = (; ytickformat = "{1:d}%", title=reactants)
			)
		end
		for (idx, (reactants, plot)) in enumerate(plots)
	]

	Legend(
		f[2, 2],
		[
			PolyElement(color = color, strokecolor = :transparent)
			for color in last.(activity_colors)
		],
		first.(activity_colors),
		"Product Of",
		tellwidth=false,
	)

	plots[1][1].axis.xlabel = ""
	plots[1][1].axis.ylabelpadding = 10
	plots[3][1].axis.ylabel = ""

	f
end

# ╔═╡ 2fe26e0a-4274-4999-930a-9e339746b6fc
function isomeric_monomer_activity_abundances(group_df)
	(
		Transpeptidation = transpeptidation_abundance(group_df),
		Carboxypeptidation = carboxypeptidation_abundance(group_df),
		Substitution = isomer_substitution_abundance(group_df),
	)
end

# ╔═╡ baf34957-c5f7-459c-bead-a77310e42072
l_ala_substitution_results = @by l_ala_substitution_structures :Buffer begin
	$AsTable = isomeric_monomer_activity_abundances(AsTable(All()))
end

# ╔═╡ 5c2d6f17-f1cb-41ab-8323-663976564b9c
l_ala_substitution_plot = activity_barplot(l_ala_substitution_results)

# ╔═╡ a2261dd5-b099-438c-b6c3-40975d99bce7
themed() do 
	draw(
		l_ala_substitution_plot,
		activity_scales,
		axis = (; ytickformat = "{1:d}%", title="gm-AEJA + L-Ala"),
		figure = (; size = (750, 450)),
	)
end

# ╔═╡ a2c9de08-799a-4848-a185-0dd258e7c8a4
function consolidate_exchange_products(group_table)
	@chain DataFrame(group_table) begin
		@rtransform(:Tetrapeptide = match(r"gm-AEJ([A-Z])", :Structure))
		@rsubset(!isnothing(:Tetrapeptide))
		@rtransform($"Amino Acid" = :Tetrapeptide.captures[1])
		# Question: how should I deal with the L/I isomerism?
		@rtransform($"Amino Acid" = $"Amino Acid" == "L" ? "L/I" : $"Amino Acid")
		@by "Amino Acid" begin
			:Intensity = sum($"Consolidated Intensity")
		end
		@select(
			$"Amino Acid",
			$"Relative Abundance" = :Intensity / sum(:Intensity) * 100
		)
	end
end

# ╔═╡ f714a15a-e1a3-4436-8f7b-12b5b1b32915
function calculate_exchange_abundances(df)
	@chain df begin
		@by ["Sample Name", "Replicate Number"] begin
			$AsTable = consolidate_exchange_products(AsTable(All()))
		end
		@by ["Sample Name", "Amino Acid"] begin
			$"N" = length($"Relative Abundance")
			$"Mean Abundance" = mean($"Relative Abundance")
			$"SD Abundance" = std($"Relative Abundance")
			$"Relative Abundance"
		end
	end
end

# ╔═╡ 8f61a41a-6e9c-45a7-a585-3f56f994d42e
amino_acid_mix_results = @chain amino_acid_mix_structures begin
	calculate_exchange_abundances
	@rselect(
		:Assay = "$(match(r"([DL])-AA", $"Sample Name").captures[1])-AA Mix",
		:pH = match(r"pH (\d)", $"Sample Name").captures[1],
		Not("Sample Name")
	)
end

# ╔═╡ 1ed48068-be16-4973-835c-ddf174c40f4f
c_diff_amino_acid_mix_results = @chain c_diff_amino_acid_mix_structures begin
	calculate_exchange_abundances
	@rselect(
		:Assay = "$(match(r"([DL])-Mix", $"Sample Name").captures[1])-AA Mix",
		Not("Sample Name")
	)
end

# ╔═╡ 79e6cf38-8309-44e6-bdb1-f9d8a6024c78
themed() do
	f = Figure(size = (750, 450))

	plot = plot_d_vs_l_mix(f[1,1], c_diff_amino_acid_mix_results)
	plot_legend(f[1, 1], plot)

	f
end

# ╔═╡ 0fa689f4-3d38-4d55-9885-120b4d594bc2
t_crit(df, p_value) = quantile(TDist(df), 1 - p_value / 2)

# ╔═╡ 177a74dd-db4f-462d-bf94-b5160509156b
# Approximate combined degrees of freedom with Welch-Satterthwaite:
combined_dof(sem1, n1, sem2, n2) = 
	(sem1^2 + sem2^2)^2 / (sem1^4 / (n1 - 1) + sem2^4 / (n2 - 1))

# ╔═╡ e441ffd6-7cec-4961-9e40-4499e04282d9
pick_best_ph(results) = @chain results begin
	@groupby(:Assay, "Amino Acid")
	@subset($"Mean Abundance" .== maximum($"Mean Abundance"))
end

# ╔═╡ 0a50c7ea-5aac-4b76-bc16-9c65b14b6d7f
amino_acid_mix_best_ph_results = pick_best_ph(amino_acid_mix_results)

# ╔═╡ a77d6bd3-2aab-4097-9fa9-1b302317cb01
amino_acid_mix_best_ph_table = @by amino_acid_mix_best_ph_results [:Assay, :pH] begin
	$"Amino Acid" = Ref(unique($"Amino Acid"))
end

# ╔═╡ a166b3f7-3bbb-4f73-8be8-0d2030f1c3ad
themed() do
	f = Figure(size = (750, 450))

	plot = plot_d_vs_l_mix(f[1, 1], amino_acid_mix_best_ph_results)
	plot_legend(f[1, 1], plot)
	
	f
end

# ╔═╡ 1bbf23f4-3936-4f10-a086-e087827433a4
function plot_amino_acid_mix(figure_position, results, assay; all_phs=false)
	if !all_phs
		results = pick_best_ph(results)
	end

	x_axis_mapping = data(
			@rsubset(
				results,
				$"Amino Acid" != "A",
				$"Assay" == assay,
			)
		) *
		mapping("Amino Acid")
	
	bar_plot = x_axis_mapping * mapping(
		"Mean Abundance",
	) * visual(BarPlot, color = palette[1])

	scatter = x_axis_mapping * mapping(
		"Relative Abundance",
	) * visual(Scatter, alpha = 0.5)

	(aa_scales, xticks) = amino_acid_scales(["A"])
	scales = aa_scales

	if all_phs
		bar_plot *= mapping(color = "pH", dodge = "pH")
		scatter *= mapping(dodge_x = "pH") * 
			visual(Scatter, markersize = 4)
		scales = AlgebraOfGraphics.Scales(
			merge(scales.dict, ph_scales.dict)
		)
	end

	draw!(
		figure_position,
		bar_plot + scatter,
		scales,
		axis = (
			ylabel = "Tetrapeptide Terminals",
			ytickformat = "{1:d}%",
			xticks,
		)
	)
end

# ╔═╡ 7e4acd8d-5223-4f2b-9a24-f11a980f61f7
themed() do
	f = Figure(size = (750, 450))

	plot = plot_amino_acid_mix(f[1,1], amino_acid_mix_results, "D-AA Mix")

	f
end

# ╔═╡ 1d85113c-1e88-4b90-9764-386ebc0d97ba
themed() do
	f = Figure(size = (750, 450))

	plot = plot_amino_acid_mix(
		f[1,1],
		amino_acid_mix_results,
		"D-AA Mix",
		all_phs = true,
	)
	plot_legend(f[1, 1], plot)

	f
end

# ╔═╡ 6563e65e-d697-493b-a03a-d8f23d4458a0
themed() do
	f = Figure(size = (750, 450))

	plot = plot_amino_acid_mix(
		f[1, 1],
		amino_acid_mix_results,
		"L-AA Mix",
		all_phs = true,
	)
	plot_legend(f[1, 1], plot)
	
	f
end

# ╔═╡ 985a1b24-2103-4245-b298-0a77c7e2746d
function d_l_difference(group_table; p_value)
	group_df = DataFrame(group_table)
	isomer_abundance(d_or_l) = @chain group_df begin
		@rsubset(first(:Assay) == d_or_l)
		(
			get(_."Mean Abundance", 1, 0),
			get(_."SD Abundance", 1, NaN),
			get(_.N, 1, 0),
		)
	end

	d_mean, d_sd, d_n = isomer_abundance('D')
	l_mean, l_sd, l_n = isomer_abundance('L')

	d_sem = d_sd / sqrt(d_n)
	l_sem = l_sd / sqrt(l_n)

	diff_mean = d_mean - l_mean
	
	diff_ci = if d_n > 0 && l_n > 0
		diff_dof = combined_dof(d_sem, d_n, l_sem, l_n)
		diff_sem = sqrt(d_sem^2 + l_sem^2)
		t_crit(diff_dof, p_value) * diff_sem
	elseif d_n > 1
		t_crit(d_n - 1, p_value) * d_sem
	elseif l_n > 1
		t_crit(l_n - 1, p_value) * l_sem
	else
		NaN
	end

	(Mean = diff_mean, CI = diff_ci)
end

# ╔═╡ 211d1aa9-4fd0-4cf2-92bf-0bae313f725f
amino_acid_mix_d_l_difference = @chain amino_acid_mix_results begin
	@by ["pH", "Amino Acid"] begin
		$AsTable = d_l_difference(AsTable(All()); p_value=0.05)
	end
end

# ╔═╡ 7e30d6ac-8569-4e13-be0c-08d09f9cef77
themed() do
	x_y_axis_mapping = data(amino_acid_mix_d_l_difference) * mapping(
			"Amino Acid",
			"Mean",
		)
	
	bar_plot = x_y_axis_mapping * mapping(
		color = "pH" => "pH",
		dodge = "pH",
	) * visual(BarPlot)

	errorbars = x_y_axis_mapping * mapping(
		"CI",
		dodge_x = "pH",
	) * visual(Errorbars, alpha=0.5)

	(scales, xticks) = amino_acid_scales()
	
	draw(
		bar_plot + errorbars,
		scales,
		axis = (
			ylabel = "Tetrapeptide Terminals (D - L)",
			ytickformat = "{1:d}%",
			xticks,
		),
		figure = (; size = (750, 650)),
	)
end

# ╔═╡ cbb7dcfd-d9ab-426f-954a-12f5907a4e99
md"""
### For 1D H-NMR Analysis
"""

# ╔═╡ 214acbcc-4208-4281-a53f-3948f8103127
const h_nmr_data = "H-NMR/"

# ╔═╡ 8e260a2a-795a-41b2-9c48-3a1d3860203f
normalize_1d_h_nmr_traces(data) = @by data :Sample @astable begin
	normalization_factor = 1 / maximum(:Intensity)
	:PPM = :PPM
	:Intensity = :Intensity * normalization_factor
end

# ╔═╡ 82da0236-02cb-4cdf-988a-d3683d73c03d
function load_1d_h_nmr_trace(data_file)
	sample = @chain data_file basename splitext first
	@chain data_file begin
		CSV.read(DataFrame, header = [:Index, :Intensity, :Hz, :PPM], skipto = 2)
		@select(:PPM, :Intensity, :Sample = sample)
	end
end

# ╔═╡ 3c7254b7-4dac-4bda-81d6-36ca0462c3db
h_nmr_results = @chain glob("*.txt", h_nmr_data) begin
	@. load_1d_h_nmr_trace
	reduce(vcat, _)
	@rsubset(8.55 >= :PPM >= 7.8)
	normalize_1d_h_nmr_traces
	@rselect(
		Not(:Sample),
		:Product = split(:Sample, ['(', ')'])[2],
		:Source = contains(:Sample, "Het") ? "Heterologous Expression" : "In Vitro",
	)
end

# ╔═╡ d85e0006-cd0c-4ef3-8c9a-6fad6d5c86a6
h_nmr_d_ala_results = @rsubset(
	h_nmr_results,
	:Product == "D-Ala gm-AEJA",
	:Source == "In Vitro",
)

# ╔═╡ 3ae93c8e-f233-42d0-8d3c-6dfe74eef425
h_nmr_l_ala_results = @chain h_nmr_results begin
	@rsubset(:Product == "L-Ala gm-AEJA")
	@rtransform(
		:Intensity = (:Source == "In Vitro") ? :Intensity + 0.25 : :Intensity
	)
end

# ╔═╡ dde4eafb-fbe5-443f-b1cc-198d61850e04
function plot_h_nmr(figure_position, results; xlabeled = true)
	axis = (
		xreversed = true,
		yticksvisible = false,
		yticklabelsvisible = false,
		ylabel = "",
		xticksvisible = xlabeled,
		xticklabelsvisible = xlabeled,
		xminorticksvisible = xlabeled,
		xlabel = xlabeled ? rich(superscript("1"), "H (ppm)") : "",
		xticks = 8.55:-0.1:7.8,
		alignmode = Mixed(left = -50),
		limits = (nothing, (nothing, 1.25)),
	)
	
	plot = data(results) * mapping(
		:PPM,
		:Intensity,
		color = :Source
	) * visual(Lines, linewidth = 0.75)

	draw!(
		figure_position[1, 1],
		plot,
		scales(Color = (; palette = [:black, palette[6]])),
		axis = axis,
	)
end

# ╔═╡ 3023865c-1e64-4394-97d4-c0179ecdd518
# TODO: In Inkscape, add peak labels, table, and NMR assignment, then format
# subscript for "Ldt_Rl8" and fix broken "fi" ligature in "Purified ..."
themed() do
	f = Figure(size = (750, 860))
	panel_label(row, col, letter; xoffset = 68) = Label(
		f[row, col, TopLeft()],
		letter,
		font = :bold,
		fontsize = 20,
		padding = (-xoffset, 0, 10, -15),
	)
	
	panel_label(1, 1, "A")
	plot_stacked(
		f[1,1],
		d_vs_l_monomer_hplc_results,
		starttime = 3.25,
		endtime = 5,
	)

	panel_label(1, 2, "B", xoffset = 50)
	plot = plot_stacked(
		f[1,2],
		l_ala_substitution_hplc_results,
		starttime = 3.25,
		endtime = 5,
		ylabel = "",
	)

	panel_label(2, :, "C")
	rowsize!(f.layout, 2, Fixed(185))

	panel_label(3, :, "D")
	plot_h_nmr(f[3, :][1, 1], h_nmr_d_ala_results, xlabeled = false)
	plot_h_nmr(f[3, :][2, 1], h_nmr_l_ala_results)

	f
end

# ╔═╡ 00000000-0000-0000-0000-000000000001
PLUTO_PROJECT_TOML_CONTENTS = """
[deps]
AlgebraOfGraphics = "cbdf2221-f076-402e-a563-3d30da359d67"
ArgCheck = "dce04be8-c92d-5529-be00-80e4d2c0e197"
CSV = "336ed68f-0bac-5ca0-87d4-7b16caf5d00b"
CairoMakie = "13f3f980-e62b-5c42-98c6-ff1f3baf88f0"
DataFramesMeta = "1313f7d8-7da2-5740-9ea0-a2ca25f37964"
Distributions = "31c24e10-a181-5473-b8eb-7969acd0382f"
Glob = "c27321d9-0574-5035-807b-f59d2c89b15c"
HypothesisTests = "09f84164-cd44-5f33-b23f-e6b0d136a0d5"
Statistics = "10745b16-79ce-11e8-11f9-7d13ad32a3b2"

[compat]
AlgebraOfGraphics = "~0.12.12"
ArgCheck = "~2.5.0"
CSV = "~0.10.16"
CairoMakie = "~0.15.11"
DataFramesMeta = "~0.15.6"
Distributions = "~0.25.126"
Glob = "~1.5.0"
HypothesisTests = "~0.11.8"
"""

# ╔═╡ 00000000-0000-0000-0000-000000000002
PLUTO_MANIFEST_TOML_CONTENTS = """
# This file is machine-generated - editing it directly is not advised

julia_version = "1.12.6"
manifest_format = "2.0"
project_hash = "6c03e0f74108b767c77fbc86dd7fd4305c13f6ac"

[[deps.AbstractFFTs]]
deps = ["LinearAlgebra"]
git-tree-sha1 = "d92ad398961a3ed262d8bf04a1a2b8340f915fef"
uuid = "621f4979-c628-5d54-868e-fcf4e3e8185c"
version = "1.5.0"

    [deps.AbstractFFTs.extensions]
    AbstractFFTsChainRulesCoreExt = "ChainRulesCore"
    AbstractFFTsTestExt = "Test"

    [deps.AbstractFFTs.weakdeps]
    ChainRulesCore = "d360d2e6-b24c-11e9-a2a3-2a2ae2dbcce4"
    Test = "8dfed614-e22c-5e08-85e1-65c5234f0b40"

[[deps.AbstractTrees]]
git-tree-sha1 = "2d9c9a55f9c93e8887ad391fbae72f8ef55e1177"
uuid = "1520ce14-60c1-5f80-bbc7-55ef81b5835c"
version = "0.4.5"

[[deps.Accessors]]
deps = ["CompositionsBase", "ConstructionBase", "Dates", "InverseFunctions", "MacroTools"]
git-tree-sha1 = "2eeb2c9bef11013efc6f8f97f32ee59b146b09fb"
uuid = "7d9f7c33-5ae7-4f3b-8dc6-eff91059b697"
version = "0.1.44"

    [deps.Accessors.extensions]
    AxisKeysExt = "AxisKeys"
    IntervalSetsExt = "IntervalSets"
    LinearAlgebraExt = "LinearAlgebra"
    StaticArraysExt = "StaticArrays"
    StructArraysExt = "StructArrays"
    TestExt = "Test"
    UnitfulExt = "Unitful"

    [deps.Accessors.weakdeps]
    AxisKeys = "94b1ba4f-4ee9-5380-92f1-94cde586c3c5"
    IntervalSets = "8197267c-284f-5f27-9208-e0e47529a953"
    LinearAlgebra = "37e2e46d-f89d-539d-b4ee-838fcccc9c8e"
    StaticArrays = "90137ffa-7385-5640-81b9-e52037218182"
    StructArrays = "09ab397b-f2b6-538f-b94a-2f83cf4a842a"
    Test = "8dfed614-e22c-5e08-85e1-65c5234f0b40"
    Unitful = "1986cc42-f94f-5a68-af5c-568840ba703d"

[[deps.Adapt]]
deps = ["LinearAlgebra"]
git-tree-sha1 = "7715e5b2b186c4d9b664d299d2c9e48b9a778c88"
uuid = "79e6a3ab-5dfb-504d-930d-738a2a938a0e"
version = "4.6.1"
weakdeps = ["SparseArrays", "StaticArrays"]

    [deps.Adapt.extensions]
    AdaptSparseArraysExt = "SparseArrays"
    AdaptStaticArraysExt = "StaticArrays"

[[deps.AdaptivePredicates]]
git-tree-sha1 = "7e651ea8d262d2d74ce75fdf47c4d63c07dba7a6"
uuid = "35492f91-a3bd-45ad-95db-fcad7dcfedb7"
version = "1.2.0"

[[deps.AlgebraOfGraphics]]
deps = ["Accessors", "Colors", "DataAPI", "Dates", "Dictionaries", "FileIO", "GLM", "GeoInterface", "GeometryBasics", "GridLayoutBase", "Isoband", "KernelDensity", "Loess", "Makie", "NaturalSort", "PlotUtils", "PolygonOps", "PooledArrays", "PrecompileTools", "RelocatableFolders", "StatsBase", "StructArrays", "Tables"]
git-tree-sha1 = "670001a53af024c588e4e4c94e19ae1e123e02f4"
uuid = "cbdf2221-f076-402e-a563-3d30da359d67"
version = "0.12.12"

    [deps.AlgebraOfGraphics.extensions]
    AlgebraOfGraphicsDynamicQuantitiesExt = "DynamicQuantities"
    AlgebraOfGraphicsUnitfulExt = "Unitful"

    [deps.AlgebraOfGraphics.weakdeps]
    DynamicQuantities = "06fc5a27-2a28-4c7c-a15d-362465fb6821"
    Unitful = "1986cc42-f94f-5a68-af5c-568840ba703d"

[[deps.AliasTables]]
deps = ["PtrArrays", "Random"]
git-tree-sha1 = "9876e1e164b144ca45e9e3198d0b689cadfed9ff"
uuid = "66dad0bd-aa9a-41b7-9441-69ab47430ed8"
version = "1.1.3"

[[deps.Animations]]
deps = ["Colors"]
git-tree-sha1 = "e092fa223bf66a3c41f9c022bd074d916dc303e7"
uuid = "27a7e980-b3e6-11e9-2bcd-0b925532e340"
version = "0.4.2"

[[deps.ArgCheck]]
git-tree-sha1 = "f9e9a66c9b7be1ad7372bbd9b062d9230c30c5ce"
uuid = "dce04be8-c92d-5529-be00-80e4d2c0e197"
version = "2.5.0"

[[deps.ArgTools]]
uuid = "0dad84c5-d112-42e6-8d28-ef12dabb789f"
version = "1.1.2"

[[deps.Artifacts]]
uuid = "56f22d72-fd6d-98f1-02f0-08ddc0907c33"
version = "1.11.0"

[[deps.Automa]]
deps = ["PrecompileTools", "SIMD", "TranscodingStreams"]
git-tree-sha1 = "a8f503e8e1a5f583fbef15a8440c8c7e32185df2"
uuid = "67c07d97-cdcb-5c2c-af73-a7f9c32a568b"
version = "1.1.0"

[[deps.AxisAlgorithms]]
deps = ["LinearAlgebra", "Random", "SparseArrays", "WoodburyMatrices"]
git-tree-sha1 = "01b8ccb13d68535d73d2b0c23e39bd23155fb712"
uuid = "13072b0f-2c55-5437-9ae7-d433b7a33950"
version = "1.1.0"

[[deps.AxisArrays]]
deps = ["Dates", "IntervalSets", "IterTools", "RangeArrays"]
git-tree-sha1 = "4126b08903b777c88edf1754288144a0492c05ad"
uuid = "39de3d68-74b9-583c-8d2d-e117c070f3a9"
version = "0.4.8"

[[deps.Base64]]
uuid = "2a0f44e3-6c83-55bd-87e4-b1978d98bd5f"
version = "1.11.0"

[[deps.BaseDirs]]
git-tree-sha1 = "bca794632b8a9bbe159d56bf9e31c422671b35e0"
uuid = "18cc8868-cbac-4acf-b575-c8ff214dc66f"
version = "1.3.2"

[[deps.Bzip2_jll]]
deps = ["Artifacts", "JLLWrappers", "Libdl"]
git-tree-sha1 = "1b96ea4a01afe0ea4090c5c8039690672dd13f2e"
uuid = "6e34b625-4abd-537c-b88f-471c36dfa7a0"
version = "1.0.9+0"

[[deps.CEnum]]
git-tree-sha1 = "389ad5c84de1ae7cf0e28e381131c98ea87d54fc"
uuid = "fa961155-64e5-5f13-b03f-caf6b980ea82"
version = "0.5.0"

[[deps.CRC32c]]
uuid = "8bf52ea8-c179-5cab-976a-9e18b702a9bc"
version = "1.11.0"

[[deps.CRlibm]]
deps = ["CRlibm_jll"]
git-tree-sha1 = "66188d9d103b92b6cd705214242e27f5737a1e5e"
uuid = "96374032-68de-5a5b-8d9e-752f78720389"
version = "1.0.2"

[[deps.CRlibm_jll]]
deps = ["Artifacts", "JLLWrappers", "Libdl", "Pkg"]
git-tree-sha1 = "e329286945d0cfc04456972ea732551869af1cfc"
uuid = "4e9b3aee-d8a1-5a3d-ad8b-7d824db253f0"
version = "1.0.1+0"

[[deps.CSV]]
deps = ["CodecZlib", "Dates", "FilePathsBase", "InlineStrings", "Mmap", "Parsers", "PooledArrays", "PrecompileTools", "SentinelArrays", "Tables", "Unicode", "WeakRefStrings", "WorkerUtilities"]
git-tree-sha1 = "8d8e0b0f350b8e1c91420b5e64e5de774c2f0f4d"
uuid = "336ed68f-0bac-5ca0-87d4-7b16caf5d00b"
version = "0.10.16"

[[deps.Cairo]]
deps = ["Cairo_jll", "Colors", "Glib_jll", "Graphics", "Libdl", "Pango_jll"]
git-tree-sha1 = "71aa551c5c33f1a4415867fe06b7844faadb0ae9"
uuid = "159f3aea-2a34-519c-b102-8c37f9878175"
version = "1.1.1"

[[deps.CairoMakie]]
deps = ["CRC32c", "Cairo", "Cairo_jll", "Colors", "FileIO", "FreeType", "GeometryBasics", "LinearAlgebra", "Makie", "PrecompileTools"]
git-tree-sha1 = "1a063740329b7ee9ec602505c41cccb8500b637d"
uuid = "13f3f980-e62b-5c42-98c6-ff1f3baf88f0"
version = "0.15.11"

[[deps.Cairo_jll]]
deps = ["Artifacts", "Bzip2_jll", "CompilerSupportLibraries_jll", "Fontconfig_jll", "FreeType2_jll", "Glib_jll", "JLLWrappers", "Libdl", "Pixman_jll", "Xorg_libXext_jll", "Xorg_libXrender_jll", "Zlib_jll", "libpng_jll"]
git-tree-sha1 = "1fa950ebc3e37eccd51c6a8fe1f92f7d86263522"
uuid = "83423d85-b0ee-5818-9007-b63ccbeb887a"
version = "1.18.7+0"

[[deps.Chain]]
git-tree-sha1 = "765487f32aeece2cf28aa7038e29c31060cb5a69"
uuid = "8be319e6-bccf-4806-a6f7-6fae938471bc"
version = "1.0.0"

[[deps.ChainRulesCore]]
deps = ["Compat", "LinearAlgebra"]
git-tree-sha1 = "12177ad6b3cad7fd50c8b3825ce24a99ad61c18f"
uuid = "d360d2e6-b24c-11e9-a2a3-2a2ae2dbcce4"
version = "1.26.1"
weakdeps = ["SparseArrays"]

    [deps.ChainRulesCore.extensions]
    ChainRulesCoreSparseArraysExt = "SparseArrays"

[[deps.CodecZlib]]
deps = ["TranscodingStreams", "Zlib_jll"]
git-tree-sha1 = "962834c22b66e32aa10f7611c08c8ca4e20749a9"
uuid = "944b1d66-785c-5afd-91f1-9de20f533193"
version = "0.7.8"

[[deps.CodecZstd]]
deps = ["TranscodingStreams", "Zstd_jll"]
git-tree-sha1 = "da54a6cd93c54950c15adf1d336cfd7d71f51a56"
uuid = "6b39b394-51ab-5f42-8807-6242bab2b4c2"
version = "0.8.7"

[[deps.ColorBrewer]]
deps = ["Colors", "JSON"]
git-tree-sha1 = "07da79661b919001e6863b81fc572497daa58349"
uuid = "a2cac450-b92f-5266-8821-25eda20663c8"
version = "0.4.2"

[[deps.ColorSchemes]]
deps = ["ColorTypes", "ColorVectorSpace", "Colors", "FixedPointNumbers", "PrecompileTools", "Random"]
git-tree-sha1 = "b0fd3f56fa442f81e0a47815c92245acfaaa4e34"
uuid = "35d6a980-a343-548e-a6ea-1d62b119f2f4"
version = "3.31.0"

[[deps.ColorTypes]]
deps = ["FixedPointNumbers", "Random"]
git-tree-sha1 = "67e11ee83a43eb71ddc950302c53bf33f0690dfe"
uuid = "3da002f7-5984-5a60-b8a6-cbb66c0b333f"
version = "0.12.1"
weakdeps = ["StyledStrings"]

    [deps.ColorTypes.extensions]
    StyledStringsExt = "StyledStrings"

[[deps.ColorVectorSpace]]
deps = ["ColorTypes", "FixedPointNumbers", "LinearAlgebra", "Requires", "Statistics", "TensorCore"]
git-tree-sha1 = "8b3b6f87ce8f65a2b4f857528fd8d70086cd72b1"
uuid = "c3611d14-8923-5661-9e6a-0046d554d3a4"
version = "0.11.0"
weakdeps = ["SpecialFunctions"]

    [deps.ColorVectorSpace.extensions]
    SpecialFunctionsExt = "SpecialFunctions"

[[deps.Colors]]
deps = ["ColorTypes", "FixedPointNumbers", "Reexport"]
git-tree-sha1 = "37ea44092930b1811e666c3bc38065d7d87fcc74"
uuid = "5ae59095-9a9b-59fe-a467-6f913c188581"
version = "0.13.1"

[[deps.Combinatorics]]
git-tree-sha1 = "c761b00e7755700f9cdf5b02039939d1359330e1"
uuid = "861a8166-3701-5b0c-9a16-15d98fcdc6aa"
version = "1.1.0"

[[deps.CommonSolve]]
git-tree-sha1 = "dd91a10d8b8ae06e15706158eaf1a3e87e97b5f5"
uuid = "38540f10-b2f7-11e9-35d8-d573e4eb0ff2"
version = "0.2.7"

    [deps.CommonSolve.extensions]
    CommonSolveEnzymeCoreExt = "EnzymeCore"

    [deps.CommonSolve.weakdeps]
    EnzymeCore = "f151be2c-9106-41f4-ab19-57ee4f262869"

[[deps.Compat]]
deps = ["TOML", "UUIDs"]
git-tree-sha1 = "9d8a54ce4b17aa5bdce0ea5c34bc5e7c340d16ad"
uuid = "34da2185-b29b-5c13-b0c7-acf172513d20"
version = "4.18.1"
weakdeps = ["Dates", "LinearAlgebra"]

    [deps.Compat.extensions]
    CompatLinearAlgebraExt = "LinearAlgebra"

[[deps.CompilerSupportLibraries_jll]]
deps = ["Artifacts", "Libdl"]
uuid = "e66e0078-7015-5450-92f7-15fbd957f2ae"
version = "1.3.0+1"

[[deps.CompositionsBase]]
git-tree-sha1 = "802bb88cd69dfd1509f6670416bd4434015693ad"
uuid = "a33af91c-f02d-484b-be07-31d278c5ca2b"
version = "0.1.2"
weakdeps = ["InverseFunctions"]

    [deps.CompositionsBase.extensions]
    CompositionsBaseInverseFunctionsExt = "InverseFunctions"

[[deps.ComputePipeline]]
deps = ["Observables", "Preferences"]
git-tree-sha1 = "7bc84b769c1d384315e7b5c4ac03a6c303e6cf35"
uuid = "95dc2771-c249-4cd0-9c9f-1f3b4330693c"
version = "0.1.8"

[[deps.ConstructionBase]]
git-tree-sha1 = "b4b092499347b18a015186eae3042f72267106cb"
uuid = "187b0558-2788-49d3-abe0-74a17ed4e7c9"
version = "1.6.0"
weakdeps = ["IntervalSets", "LinearAlgebra", "StaticArrays"]

    [deps.ConstructionBase.extensions]
    ConstructionBaseIntervalSetsExt = "IntervalSets"
    ConstructionBaseLinearAlgebraExt = "LinearAlgebra"
    ConstructionBaseStaticArraysExt = "StaticArrays"

[[deps.Contour]]
git-tree-sha1 = "439e35b0b36e2e5881738abc8857bd92ad6ff9a8"
uuid = "d38c429a-6771-53c6-b99e-75d170b6e991"
version = "0.6.3"

[[deps.CoreMath]]
deps = ["CoreMath_jll"]
git-tree-sha1 = "8c0480f92b1b1796239156a1b9b1bfb1b39499b4"
uuid = "b7a15901-be09-4a0e-87d2-2e66b0e09b5a"
version = "0.1.0"

[[deps.CoreMath_jll]]
deps = ["Artifacts", "JLLWrappers", "Libdl"]
git-tree-sha1 = "a692a4c1dc59a4b8bc0b6403876eb3250fde2bc3"
uuid = "a38c48d9-6df1-5ac9-9223-b6ada3b5572b"
version = "0.1.0+0"

[[deps.Crayons]]
git-tree-sha1 = "249fe38abf76d48563e2f4556bebd215aa317e15"
uuid = "a8cc5b0e-0ffa-5ad4-8c14-923d3ee1735f"
version = "4.1.1"

[[deps.DataAPI]]
git-tree-sha1 = "abe83f3a2f1b857aac70ef8b269080af17764bbe"
uuid = "9a962f9c-6df0-11e9-0e5d-c546b8b5ee8a"
version = "1.16.0"

[[deps.DataFrames]]
deps = ["Compat", "DataAPI", "DataStructures", "Future", "InlineStrings", "InvertedIndices", "IteratorInterfaceExtensions", "LinearAlgebra", "Markdown", "Missings", "PooledArrays", "PrecompileTools", "PrettyTables", "Printf", "Random", "Reexport", "SentinelArrays", "SortingAlgorithms", "Statistics", "TableTraits", "Tables", "Unicode"]
git-tree-sha1 = "5fab31e2e01e70ad66e3e24c968c264d1cf166d6"
uuid = "a93c6f00-e57d-5684-b7b6-d8193f3e46c0"
version = "1.8.2"

[[deps.DataFramesMeta]]
deps = ["Chain", "DataFrames", "MacroTools", "OrderedCollections", "PrettyTables", "Reexport", "TableMetadataTools"]
git-tree-sha1 = "b0652fb7f3c094cf453bf22e699712a0bed9fc83"
uuid = "1313f7d8-7da2-5740-9ea0-a2ca25f37964"
version = "0.15.6"

[[deps.DataStructures]]
deps = ["OrderedCollections"]
git-tree-sha1 = "6fb53a69613a0b2b68a0d12671717d307ab8b24e"
uuid = "864edb3b-99cc-5e75-8d2d-829cb0a9cfe8"
version = "0.19.5"

[[deps.DataValueInterfaces]]
git-tree-sha1 = "bfc1187b79289637fa0ef6d4436ebdfe6905cbd6"
uuid = "e2d170a0-9d28-54be-80f0-106bbe20a464"
version = "1.0.0"

[[deps.Dates]]
deps = ["Printf"]
uuid = "ade2ca70-3891-5945-98fb-dc099432e06a"
version = "1.11.0"

[[deps.DelaunayTriangulation]]
deps = ["AdaptivePredicates", "EnumX", "ExactPredicates", "Random"]
git-tree-sha1 = "c55f5a9fd67bdbc8e089b5a3111fe4292986a8e8"
uuid = "927a84f5-c5f4-47a5-9785-b46e178433df"
version = "1.6.6"

[[deps.Dictionaries]]
deps = ["Indexing", "Random", "Serialization"]
git-tree-sha1 = "a55766a9c8f66cf19ffcdbdb1444e249bb4ace33"
uuid = "85a47980-9c8c-11e8-2b9f-f7ca1fa99fb4"
version = "0.4.6"

[[deps.Distances]]
deps = ["LinearAlgebra", "Statistics", "StatsAPI"]
git-tree-sha1 = "c7e3a542b999843086e2f29dac96a618c105be1d"
uuid = "b4f34e82-e78d-54a5-968a-f98e89d6e8f7"
version = "0.10.12"
weakdeps = ["ChainRulesCore", "SparseArrays"]

    [deps.Distances.extensions]
    DistancesChainRulesCoreExt = "ChainRulesCore"
    DistancesSparseArraysExt = "SparseArrays"

[[deps.Distributed]]
deps = ["Random", "Serialization", "Sockets"]
uuid = "8ba89e20-285c-5b6f-9357-94700520ee1b"
version = "1.11.0"

[[deps.Distributions]]
deps = ["AliasTables", "FillArrays", "LinearAlgebra", "PDMats", "Printf", "QuadGK", "Random", "SpecialFunctions", "Statistics", "StatsAPI", "StatsBase", "StatsFuns"]
git-tree-sha1 = "96f76dcd6cc75cf8eb49109123868499d413f526"
uuid = "31c24e10-a181-5473-b8eb-7969acd0382f"
version = "0.25.126"

    [deps.Distributions.extensions]
    DistributionsChainRulesCoreExt = "ChainRulesCore"
    DistributionsDensityInterfaceExt = "DensityInterface"
    DistributionsTestExt = "Test"

    [deps.Distributions.weakdeps]
    ChainRulesCore = "d360d2e6-b24c-11e9-a2a3-2a2ae2dbcce4"
    DensityInterface = "b429d917-457f-4dbc-8f4c-0cc954292b1d"
    Test = "8dfed614-e22c-5e08-85e1-65c5234f0b40"

[[deps.DocStringExtensions]]
git-tree-sha1 = "7442a5dfe1ebb773c29cc2962a8980f47221d76c"
uuid = "ffbed154-4ef7-542d-bbb7-c09d3a79fcae"
version = "0.9.5"

[[deps.Downloads]]
deps = ["ArgTools", "FileWatching", "LibCURL", "NetworkOptions"]
uuid = "f43a241f-c20a-4ad4-852c-f6b1247861c6"
version = "1.7.0"

[[deps.EarCut_jll]]
deps = ["Artifacts", "JLLWrappers", "Libdl", "Pkg"]
git-tree-sha1 = "e3290f2d49e661fbd94046d7e3726ffcb2d41053"
uuid = "5ae413db-bbd1-5e63-b57d-d24a61df00f5"
version = "2.2.4+0"

[[deps.EnumX]]
git-tree-sha1 = "c49898e8438c828577f04b92fc9368c388ac783c"
uuid = "4e289a0a-7415-4d19-859d-a7e5c4648b56"
version = "1.0.7"

[[deps.ExactPredicates]]
deps = ["IntervalArithmetic", "Random", "StaticArrays"]
git-tree-sha1 = "83231673ea4d3d6008ac74dc5079e77ab2209d8f"
uuid = "429591f6-91af-11e9-00e2-59fbe8cec110"
version = "2.2.9"

[[deps.Expat_jll]]
deps = ["Artifacts", "JLLWrappers", "Libdl"]
git-tree-sha1 = "c307cd83373868391f3ac30b41530bc5d5d05d08"
uuid = "2e619515-83b5-522b-bb60-26c02a35a201"
version = "2.8.1+0"

[[deps.Extents]]
git-tree-sha1 = "b309b36a9e02fe7be71270dd8c0fd873625332b4"
uuid = "411431e0-e8b7-467b-b5e0-f676ba4f2910"
version = "0.1.6"

[[deps.FFMPEG_jll]]
deps = ["Artifacts", "Bzip2_jll", "FreeType2_jll", "FriBidi_jll", "JLLWrappers", "LAME_jll", "Libdl", "Ogg_jll", "OpenSSL_jll", "Opus_jll", "PCRE2_jll", "Zlib_jll", "libaom_jll", "libass_jll", "libfdk_aac_jll", "libva_jll", "libvorbis_jll", "x264_jll", "x265_jll"]
git-tree-sha1 = "cac41ca6b2d399adfc95e51240566f8a60a80806"
uuid = "b22a6f82-2f65-5046-a5b2-351ab43fb4e5"
version = "8.1.0+0"

[[deps.FFTA]]
deps = ["AbstractFFTs", "DocStringExtensions", "LinearAlgebra", "MuladdMacro", "Primes", "Random", "Reexport"]
git-tree-sha1 = "65e55303b72f4a567a51b174dd2c47496efeb95a"
uuid = "b86e33f2-c0db-4aa1-a6e0-ab43e668529e"
version = "0.3.1"

[[deps.FileIO]]
deps = ["Pkg", "Requires", "UUIDs"]
git-tree-sha1 = "8e9c059d6857607253e837730dbf780b6b151acd"
uuid = "5789e2e9-d7fb-5bc7-8068-2c6fae9b9549"
version = "1.19.0"

    [deps.FileIO.extensions]
    HTTPExt = "HTTP"

    [deps.FileIO.weakdeps]
    HTTP = "cd3eb016-35fb-5094-929b-558a96fad6f3"

[[deps.FilePaths]]
deps = ["FilePathsBase", "MacroTools", "Reexport"]
git-tree-sha1 = "a1b2fbfe98503f15b665ed45b3d149e5d8895e4c"
uuid = "8fc22ac5-c921-52a6-82fd-178b2807b824"
version = "0.9.0"

    [deps.FilePaths.extensions]
    FilePathsGlobExt = "Glob"
    FilePathsURIParserExt = "URIParser"
    FilePathsURIsExt = "URIs"

    [deps.FilePaths.weakdeps]
    Glob = "c27321d9-0574-5035-807b-f59d2c89b15c"
    URIParser = "30578b45-9adc-5946-b283-645ec420af67"
    URIs = "5c2747f8-b7ea-4ff2-ba2e-563bfd36b1d4"

[[deps.FilePathsBase]]
deps = ["Compat", "Dates"]
git-tree-sha1 = "3bab2c5aa25e7840a4b065805c0cdfc01f3068d2"
uuid = "48062228-2e41-5def-b9a4-89aafe57970f"
version = "0.9.24"

    [deps.FilePathsBase.extensions]
    FilePathsBaseMmapExt = "Mmap"
    FilePathsBaseTestExt = "Test"

    [deps.FilePathsBase.weakdeps]
    Mmap = "a63ad114-7e13-5084-954f-fe012c677804"
    Test = "8dfed614-e22c-5e08-85e1-65c5234f0b40"

[[deps.FileWatching]]
uuid = "7b1f6079-737a-58dc-b8bc-7a2ca5c1b5ee"
version = "1.11.0"

[[deps.FillArrays]]
deps = ["LinearAlgebra"]
git-tree-sha1 = "2f979084d1e13948a3352cf64a25df6bd3b4dca3"
uuid = "1a297f60-69ca-5386-bcde-b61e274b549b"
version = "1.16.0"
weakdeps = ["PDMats", "SparseArrays", "StaticArrays", "Statistics"]

    [deps.FillArrays.extensions]
    FillArraysPDMatsExt = "PDMats"
    FillArraysSparseArraysExt = "SparseArrays"
    FillArraysStaticArraysExt = "StaticArrays"
    FillArraysStatisticsExt = "Statistics"

[[deps.FixedPointNumbers]]
deps = ["Random", "Statistics"]
git-tree-sha1 = "59af96b98217c6ef4ae0dfe065ac7c20831d1a84"
uuid = "53c48c17-4a7d-5ca2-90c5-79b7896eea93"
version = "0.8.6"

[[deps.Fontconfig_jll]]
deps = ["Artifacts", "Bzip2_jll", "Expat_jll", "FreeType2_jll", "JLLWrappers", "Libdl", "Libuuid_jll", "Zlib_jll"]
git-tree-sha1 = "f85dac9a96a01087df6e3a749840015a0ca3817d"
uuid = "a3f928ae-7b40-5064-980b-68af3947d34b"
version = "2.17.1+0"

[[deps.Format]]
git-tree-sha1 = "9c68794ef81b08086aeb32eeaf33531668d5f5fc"
uuid = "1fa38f19-a742-5d3f-a2b9-30dd87b9d5f8"
version = "1.3.7"

[[deps.FreeType]]
deps = ["CEnum", "FreeType2_jll"]
git-tree-sha1 = "907369da0f8e80728ab49c1c7e09327bf0d6d999"
uuid = "b38be410-82b0-50bf-ab77-7b57e271db43"
version = "4.1.1"

[[deps.FreeType2_jll]]
deps = ["Artifacts", "Bzip2_jll", "JLLWrappers", "Libdl", "Zlib_jll"]
git-tree-sha1 = "70329abc09b886fd2c5d94ad2d9527639c421e3e"
uuid = "d7e528f0-a631-5988-bf34-fe36492bcfd7"
version = "2.14.3+1"

[[deps.FreeTypeAbstraction]]
deps = ["BaseDirs", "ColorVectorSpace", "Colors", "FreeType", "GeometryBasics", "Mmap"]
git-tree-sha1 = "4ebb930ef4a43817991ba35db6317a05e59abd11"
uuid = "663a7486-cb36-511b-a19d-713bb74d65c9"
version = "0.10.8"

[[deps.FriBidi_jll]]
deps = ["Artifacts", "JLLWrappers", "Libdl"]
git-tree-sha1 = "7a214fdac5ed5f59a22c2d9a885a16da1c74bbc7"
uuid = "559328eb-81f9-559d-9380-de523a88c83c"
version = "1.0.17+0"

[[deps.Future]]
deps = ["Random"]
uuid = "9fa8497b-333b-5362-9e8d-4d0656e87820"
version = "1.11.0"

[[deps.GLM]]
deps = ["Distributions", "LinearAlgebra", "LogExpFunctions", "Printf", "Reexport", "SparseArrays", "SpecialFunctions", "Statistics", "StatsAPI", "StatsBase", "StatsModels"]
git-tree-sha1 = "c963639ae5b9aab54f543bdc7504f42f59880bec"
uuid = "38e38edf-8417-5370-95a0-9cbb8c7f171a"
version = "1.9.5"

[[deps.GeoFormatTypes]]
git-tree-sha1 = "7528a7956248c723d01a0a9b0447bf254bf4da52"
uuid = "68eda718-8dee-11e9-39e7-89f7f65f511f"
version = "0.4.5"

[[deps.GeoInterface]]
deps = ["DataAPI", "Extents", "GeoFormatTypes"]
git-tree-sha1 = "2b0312a0c06b4408773c6dc1829b472ea706f058"
uuid = "cf35fbd7-0cd7-5166-be24-54bfbe79505f"
version = "1.6.1"

    [deps.GeoInterface.extensions]
    GeoInterfaceMakieExt = ["Makie", "GeometryBasics"]
    GeoInterfaceRecipesBaseExt = "RecipesBase"

    [deps.GeoInterface.weakdeps]
    GeometryBasics = "5c1252a2-5f33-56bf-86c9-59e7332b4326"
    Makie = "ee78f7c6-11fb-53f2-987a-cfe4a2b5a57a"
    RecipesBase = "3cdcf5f2-1ef4-517c-9805-6587b60abb01"

[[deps.GeometryBasics]]
deps = ["EarCut_jll", "Extents", "IterTools", "LinearAlgebra", "PrecompileTools", "Random", "StaticArrays"]
git-tree-sha1 = "1f5a80f4ed9f5a4aada88fc2db456e637676414b"
uuid = "5c1252a2-5f33-56bf-86c9-59e7332b4326"
version = "0.5.10"
weakdeps = ["GeoInterface"]

    [deps.GeometryBasics.extensions]
    GeometryBasicsGeoInterfaceExt = "GeoInterface"

[[deps.GettextRuntime_jll]]
deps = ["Artifacts", "CompilerSupportLibraries_jll", "JLLWrappers", "Libdl", "Libiconv_jll"]
git-tree-sha1 = "45288942190db7c5f760f59c04495064eedf9340"
uuid = "b0724c58-0f36-5564-988d-3bb0596ebc4a"
version = "0.22.4+0"

[[deps.Giflib_jll]]
deps = ["Artifacts", "JLLWrappers", "Libdl"]
git-tree-sha1 = "6570366d757b50fabae9f4315ad74d2e40c0560a"
uuid = "59f7168a-df46-5410-90c8-f2779963d0ec"
version = "5.2.3+0"

[[deps.Glib_jll]]
deps = ["Artifacts", "GettextRuntime_jll", "JLLWrappers", "Libdl", "Libffi_jll", "Libiconv_jll", "Libmount_jll", "PCRE2_jll", "Zlib_jll"]
git-tree-sha1 = "24f6def62397474a297bfcec22384101609142ed"
uuid = "7746bdde-850d-59dc-9ae8-88ece973131d"
version = "2.86.3+0"

[[deps.Glob]]
git-tree-sha1 = "246c628cec062230b7d183aab88841fa94fcabe9"
uuid = "c27321d9-0574-5035-807b-f59d2c89b15c"
version = "1.5.0"

[[deps.Graphics]]
deps = ["Colors", "LinearAlgebra", "NaNMath"]
git-tree-sha1 = "a641238db938fff9b2f60d08ed9030387daf428c"
uuid = "a2bd30eb-e257-5431-a919-1863eab51364"
version = "1.1.3"

[[deps.Graphite2_jll]]
deps = ["Artifacts", "JLLWrappers", "Libdl"]
git-tree-sha1 = "8a6dbda1fd736d60cc477d99f2e7a042acfa46e8"
uuid = "3b182d85-2403-5c21-9c21-1e1f0cc25472"
version = "1.3.15+0"

[[deps.GridLayoutBase]]
deps = ["GeometryBasics", "InteractiveUtils", "Observables"]
git-tree-sha1 = "93d5c27c8de51687a2c70ec0716e6e76f298416f"
uuid = "3955a311-db13-416c-9275-1d80ed98e5e9"
version = "0.11.2"

[[deps.HarfBuzz_jll]]
deps = ["Artifacts", "Cairo_jll", "Fontconfig_jll", "FreeType2_jll", "Glib_jll", "Graphite2_jll", "JLLWrappers", "Libdl", "Libffi_jll"]
git-tree-sha1 = "f923f9a774fcf3f5cb761bfa43aeadd689714813"
uuid = "2e76f6c2-a576-52d4-95c1-20adfe4de566"
version = "8.5.1+0"

[[deps.HypergeometricFunctions]]
deps = ["LinearAlgebra", "OpenLibm_jll", "SpecialFunctions"]
git-tree-sha1 = "68c173f4f449de5b438ee67ed0c9c748dc31a2ec"
uuid = "34004b35-14d8-5ef3-9330-4cdb6864b03a"
version = "0.3.28"

[[deps.HypothesisTests]]
deps = ["Combinatorics", "Distributions", "LinearAlgebra", "Printf", "Random", "Roots", "Statistics", "StatsAPI", "StatsBase", "StatsFuns"]
git-tree-sha1 = "7040110b339e4a35a78e12ad3000d9708bb86a60"
uuid = "09f84164-cd44-5f33-b23f-e6b0d136a0d5"
version = "0.11.8"

[[deps.ImageAxes]]
deps = ["AxisArrays", "ImageBase", "ImageCore", "Reexport", "SimpleTraits"]
git-tree-sha1 = "e12629406c6c4442539436581041d372d69c55ba"
uuid = "2803e5a7-5153-5ecf-9a86-9b4c37f5f5ac"
version = "0.6.12"

[[deps.ImageBase]]
deps = ["ImageCore", "Reexport"]
git-tree-sha1 = "eb49b82c172811fd2c86759fa0553a2221feb909"
uuid = "c817782e-172a-44cc-b673-b171935fbb9e"
version = "0.1.7"

[[deps.ImageCore]]
deps = ["ColorVectorSpace", "Colors", "FixedPointNumbers", "MappedArrays", "MosaicViews", "OffsetArrays", "PaddedViews", "PrecompileTools", "Reexport"]
git-tree-sha1 = "8c193230235bbcee22c8066b0374f63b5683c2d3"
uuid = "a09fc81d-aa75-5fe9-8630-4744c3626534"
version = "0.10.5"

[[deps.ImageIO]]
deps = ["FileIO", "IndirectArrays", "JpegTurbo", "LazyModules", "Netpbm", "OpenEXR", "PNGFiles", "QOI", "Sixel", "TiffImages", "UUIDs", "WebP"]
git-tree-sha1 = "696144904b76e1ca433b886b4e7edd067d76cbf7"
uuid = "82e4d734-157c-48bb-816b-45c225c6df19"
version = "0.6.9"

[[deps.ImageMetadata]]
deps = ["AxisArrays", "ImageAxes", "ImageBase", "ImageCore"]
git-tree-sha1 = "2a81c3897be6fbcde0802a0ebe6796d0562f63ec"
uuid = "bc367c6b-8a6b-528e-b4bd-a4b897500b49"
version = "0.9.10"

[[deps.Imath_jll]]
deps = ["Artifacts", "JLLWrappers", "Libdl"]
git-tree-sha1 = "dcc8d0cd653e55213df9b75ebc6fe4a8d3254c65"
uuid = "905a6f67-0a94-5f89-b386-d35d92009cd1"
version = "3.2.2+0"

[[deps.Indexing]]
git-tree-sha1 = "ce1566720fd6b19ff3411404d4b977acd4814f9f"
uuid = "313cdc1a-70c2-5d6a-ae34-0150d3930a38"
version = "1.1.1"

[[deps.IndirectArrays]]
git-tree-sha1 = "012e604e1c7458645cb8b436f8fba789a51b257f"
uuid = "9b13fd28-a010-5f03-acff-a1bbcff69959"
version = "1.0.0"

[[deps.Inflate]]
git-tree-sha1 = "d1b1b796e47d94588b3757fe84fbf65a5ec4a80d"
uuid = "d25df0c9-e2be-5dd7-82c8-3ad0b3e990b9"
version = "0.1.5"

[[deps.InlineStrings]]
git-tree-sha1 = "8f3d257792a522b4601c24a577954b0a8cd7334d"
uuid = "842dd82b-1e85-43dc-bf29-5d0ee9dffc48"
version = "1.4.5"

    [deps.InlineStrings.extensions]
    ArrowTypesExt = "ArrowTypes"
    ParsersExt = "Parsers"

    [deps.InlineStrings.weakdeps]
    ArrowTypes = "31f734f8-188a-4ce0-8406-c8a06bd891cd"
    Parsers = "69de0a69-1ddd-5017-9359-2bf0b02dc9f0"

[[deps.IntegerMathUtils]]
git-tree-sha1 = "4c1acff2dc6b6967e7e750633c50bc3b8d83e617"
uuid = "18e54dd8-cb9d-406c-a71d-865a43cbb235"
version = "0.1.3"

[[deps.InteractiveUtils]]
deps = ["Markdown"]
uuid = "b77e0a4c-d291-57a0-90e8-8db25a27a240"
version = "1.11.0"

[[deps.Interpolations]]
deps = ["Adapt", "AxisAlgorithms", "ChainRulesCore", "LinearAlgebra", "OffsetArrays", "Random", "Ratios", "SharedArrays", "SparseArrays", "StaticArrays", "WoodburyMatrices"]
git-tree-sha1 = "65d505fa4c0d7072990d659ef3fc086eb6da8208"
uuid = "a98d9a8b-a2ab-59e6-89dd-64a1c18fca59"
version = "0.16.2"

    [deps.Interpolations.extensions]
    InterpolationsForwardDiffExt = "ForwardDiff"
    InterpolationsUnitfulExt = "Unitful"

    [deps.Interpolations.weakdeps]
    ForwardDiff = "f6369f11-7733-5829-9624-2563aa707210"
    Unitful = "1986cc42-f94f-5a68-af5c-568840ba703d"

[[deps.IntervalArithmetic]]
deps = ["CRlibm", "CoreMath", "MacroTools", "OpenBLASConsistentFPCSR_jll", "Printf", "Random", "RoundingEmulator"]
git-tree-sha1 = "921d7e91687e15a2c7c269c226960491fc041832"
uuid = "d1acc4aa-44c8-5952-acd4-ba5d80a2a253"
version = "1.0.9"

    [deps.IntervalArithmetic.extensions]
    IntervalArithmeticArblibExt = "Arblib"
    IntervalArithmeticDiffRulesExt = "DiffRules"
    IntervalArithmeticForwardDiffExt = "ForwardDiff"
    IntervalArithmeticIntervalSetsExt = "IntervalSets"
    IntervalArithmeticIrrationalConstantsExt = "IrrationalConstants"
    IntervalArithmeticLinearAlgebraExt = "LinearAlgebra"
    IntervalArithmeticRecipesBaseExt = "RecipesBase"
    IntervalArithmeticSparseArraysExt = "SparseArrays"

    [deps.IntervalArithmetic.weakdeps]
    Arblib = "fb37089c-8514-4489-9461-98f9c8763369"
    DiffRules = "b552c78f-8df3-52c6-915a-8e097449b14b"
    ForwardDiff = "f6369f11-7733-5829-9624-2563aa707210"
    IntervalSets = "8197267c-284f-5f27-9208-e0e47529a953"
    IrrationalConstants = "92d709cd-6900-40b7-9082-c6be49f344b6"
    LinearAlgebra = "37e2e46d-f89d-539d-b4ee-838fcccc9c8e"
    RecipesBase = "3cdcf5f2-1ef4-517c-9805-6587b60abb01"
    SparseArrays = "2f01184e-e22b-5df5-ae63-d93ebab69eaf"

[[deps.IntervalSets]]
git-tree-sha1 = "79d6bd28c8d9bccc2229784f1bd637689b256377"
uuid = "8197267c-284f-5f27-9208-e0e47529a953"
version = "0.7.14"

    [deps.IntervalSets.extensions]
    IntervalSetsRandomExt = "Random"
    IntervalSetsRecipesBaseExt = "RecipesBase"
    IntervalSetsStatisticsExt = "Statistics"

    [deps.IntervalSets.weakdeps]
    Random = "9a3f8284-a2c9-5f02-9a11-845980a1fd5c"
    RecipesBase = "3cdcf5f2-1ef4-517c-9805-6587b60abb01"
    Statistics = "10745b16-79ce-11e8-11f9-7d13ad32a3b2"

[[deps.InverseFunctions]]
git-tree-sha1 = "a779299d77cd080bf77b97535acecd73e1c5e5cb"
uuid = "3587e190-3f89-42d0-90ee-14403ec27112"
version = "0.1.17"

    [deps.InverseFunctions.extensions]
    InverseFunctionsDatesExt = "Dates"
    InverseFunctionsTestExt = "Test"

    [deps.InverseFunctions.weakdeps]
    Dates = "ade2ca70-3891-5945-98fb-dc099432e06a"
    Test = "8dfed614-e22c-5e08-85e1-65c5234f0b40"

[[deps.InvertedIndices]]
git-tree-sha1 = "6da3c4316095de0f5ee2ebd875df8721e7e0bdbe"
uuid = "41ab1584-1d38-5bbf-9106-f11c6c58b48f"
version = "1.3.1"

[[deps.IrrationalConstants]]
git-tree-sha1 = "b2d91fe939cae05960e760110b328288867b5758"
uuid = "92d709cd-6900-40b7-9082-c6be49f344b6"
version = "0.2.6"

[[deps.Isoband]]
deps = ["isoband_jll"]
git-tree-sha1 = "f9b6d97355599074dc867318950adaa6f9946137"
uuid = "f1662d9f-8043-43de-a69a-05efc1cc6ff4"
version = "0.1.1"

[[deps.IterTools]]
git-tree-sha1 = "42d5f897009e7ff2cf88db414a389e5ed1bdd023"
uuid = "c8e1da08-722c-5040-9ed9-7db0dc04731e"
version = "1.10.0"

[[deps.IteratorInterfaceExtensions]]
git-tree-sha1 = "a3f24677c21f5bbe9d2a714f95dcd58337fb2856"
uuid = "82899510-4779-5014-852e-03e436cf321d"
version = "1.0.0"

[[deps.JLLWrappers]]
deps = ["Artifacts", "Preferences"]
git-tree-sha1 = "7204148362dafe5fe6a273f855b8ccbe4df8173e"
uuid = "692b3bcd-3c85-4b1f-b108-f13ce0eb3210"
version = "1.8.0"

[[deps.JSON]]
deps = ["Dates", "Logging", "Parsers", "PrecompileTools", "StructUtils", "UUIDs", "Unicode"]
git-tree-sha1 = "c89d196f5ffb64bfbf80985b699ea913b0d2c211"
uuid = "682c06a0-de6a-54ab-a142-c8b1cf79cde6"
version = "1.6.1"

    [deps.JSON.extensions]
    JSONArrowExt = ["ArrowTypes"]

    [deps.JSON.weakdeps]
    ArrowTypes = "31f734f8-188a-4ce0-8406-c8a06bd891cd"

[[deps.JpegTurbo]]
deps = ["CEnum", "FileIO", "ImageCore", "JpegTurbo_jll", "TOML"]
git-tree-sha1 = "9496de8fb52c224a2e3f9ff403947674517317d9"
uuid = "b835a17e-a41a-41e7-81f0-2f016b05efe0"
version = "0.1.6"

[[deps.JpegTurbo_jll]]
deps = ["Artifacts", "JLLWrappers", "Libdl"]
git-tree-sha1 = "c0c9b76f3520863909825cbecdef58cd63de705a"
uuid = "aacddb02-875f-59d6-b918-886e6ef4fbf8"
version = "3.1.5+0"

[[deps.JuliaSyntaxHighlighting]]
deps = ["StyledStrings"]
uuid = "ac6e5ff7-fb65-4e79-a425-ec3bc9c03011"
version = "1.12.0"

[[deps.KernelDensity]]
deps = ["Distributions", "DocStringExtensions", "FFTA", "Interpolations", "StatsBase"]
git-tree-sha1 = "9eda8292dd3268b3b7ec9df21bbfac24e177ec52"
uuid = "5ab0869b-81aa-558d-bb23-cbf5423bbe9b"
version = "0.6.12"

[[deps.LAME_jll]]
deps = ["Artifacts", "JLLWrappers", "Libdl"]
git-tree-sha1 = "059aabebaa7c82ccb853dd4a0ee9d17796f7e1bc"
uuid = "c1c5ebd0-6772-5130-a774-d5fcae4a789d"
version = "3.100.3+0"

[[deps.LERC_jll]]
deps = ["Artifacts", "JLLWrappers", "Libdl"]
git-tree-sha1 = "17b94ecafcfa45e8360a4fc9ca6b583b049e4e37"
uuid = "88015f11-f218-50d7-93a8-a6af411a945d"
version = "4.1.0+0"

[[deps.LLVMOpenMP_jll]]
deps = ["Artifacts", "JLLWrappers", "Libdl"]
git-tree-sha1 = "eb62a3deb62fc6d8822c0c4bef73e4412419c5d8"
uuid = "1d63c593-3942-5779-bab2-d838dc0a180e"
version = "18.1.8+0"

[[deps.LaTeXStrings]]
git-tree-sha1 = "dda21b8cbd6a6c40d9d02a73230f9d70fed6918c"
uuid = "b964fa9f-0449-5b57-a5c2-d3ea65f4040f"
version = "1.4.0"

[[deps.LazyModules]]
git-tree-sha1 = "a560dd966b386ac9ae60bdd3a3d3a326062d3c3e"
uuid = "8cdb02fc-e678-4876-92c5-9defec4f444e"
version = "0.3.1"

[[deps.LibCURL]]
deps = ["LibCURL_jll", "MozillaCACerts_jll"]
uuid = "b27032c2-a3e7-50c8-80cd-2d36dbcbfd21"
version = "0.6.4"

[[deps.LibCURL_jll]]
deps = ["Artifacts", "LibSSH2_jll", "Libdl", "OpenSSL_jll", "Zlib_jll", "nghttp2_jll"]
uuid = "deac9b47-8bc7-5906-a0fe-35ac56dc84c0"
version = "8.15.0+0"

[[deps.LibGit2]]
deps = ["LibGit2_jll", "NetworkOptions", "Printf", "SHA"]
uuid = "76f85450-5226-5b5a-8eaa-529ad045b433"
version = "1.11.0"

[[deps.LibGit2_jll]]
deps = ["Artifacts", "LibSSH2_jll", "Libdl", "OpenSSL_jll"]
uuid = "e37daf67-58a4-590a-8e99-b0245dd2ffc5"
version = "1.9.0+0"

[[deps.LibSSH2_jll]]
deps = ["Artifacts", "Libdl", "OpenSSL_jll"]
uuid = "29816b5a-b9ab-546f-933c-edad1886dfa8"
version = "1.11.3+1"

[[deps.Libdl]]
uuid = "8f399da3-3557-5675-b5ff-fb832c97cbdb"
version = "1.11.0"

[[deps.Libffi_jll]]
deps = ["Artifacts", "JLLWrappers", "Libdl"]
git-tree-sha1 = "c8da7e6a91781c41a863611c7e966098d783c57a"
uuid = "e9f186c6-92d2-5b65-8a66-fee21dc1b490"
version = "3.4.7+0"

[[deps.Libglvnd_jll]]
deps = ["Artifacts", "JLLWrappers", "Libdl", "Xorg_libX11_jll", "Xorg_libXext_jll"]
git-tree-sha1 = "d36c21b9e7c172a44a10484125024495e2625ac0"
uuid = "7e76a0d4-f3c7-5321-8279-8d96eeed0f29"
version = "1.7.1+1"

[[deps.Libiconv_jll]]
deps = ["Artifacts", "JLLWrappers", "Libdl"]
git-tree-sha1 = "be484f5c92fad0bd8acfef35fe017900b0b73809"
uuid = "94ce4f54-9a6c-5748-9c1c-f9c7231a4531"
version = "1.18.0+0"

[[deps.Libmount_jll]]
deps = ["Artifacts", "JLLWrappers", "Libdl"]
git-tree-sha1 = "cc3ad4faf30015a3e8094c9b5b7f19e85bdf2386"
uuid = "4b2f31a3-9ecc-558c-b454-b3730dcb73e9"
version = "2.42.0+0"

[[deps.Libtiff_jll]]
deps = ["Artifacts", "JLLWrappers", "JpegTurbo_jll", "LERC_jll", "Libdl", "XZ_jll", "Zlib_jll", "Zstd_jll"]
git-tree-sha1 = "f04133fe05eff1667d2054c53d59f9122383fe05"
uuid = "89763e89-9b03-5906-acba-b20f662cd828"
version = "4.7.2+0"

[[deps.Libuuid_jll]]
deps = ["Artifacts", "JLLWrappers", "Libdl"]
git-tree-sha1 = "d620582b1f0cbe2c72dd1d5bd195a9ce73370ab1"
uuid = "38a345b3-de98-5d2b-a5d3-14cd9215e700"
version = "2.42.0+0"

[[deps.LinearAlgebra]]
deps = ["Libdl", "OpenBLAS_jll", "libblastrampoline_jll"]
uuid = "37e2e46d-f89d-539d-b4ee-838fcccc9c8e"
version = "1.12.0"

[[deps.Loess]]
deps = ["Distances", "LinearAlgebra", "Statistics", "StatsAPI", "StatsFuns"]
git-tree-sha1 = "aac61f60ed2b1561ae1bbef4e6d7b75c27f1f9e3"
uuid = "4345ca2d-374a-55d4-8d30-97f9976e7612"
version = "0.6.6"

[[deps.LogExpFunctions]]
deps = ["DocStringExtensions", "IrrationalConstants", "LinearAlgebra"]
git-tree-sha1 = "13ca9e2586b89836fd20cccf56e57e2b9ae7f38f"
uuid = "2ab3a3ac-af41-5b50-aa03-7779005ae688"
version = "0.3.29"

    [deps.LogExpFunctions.extensions]
    LogExpFunctionsChainRulesCoreExt = "ChainRulesCore"
    LogExpFunctionsChangesOfVariablesExt = "ChangesOfVariables"
    LogExpFunctionsInverseFunctionsExt = "InverseFunctions"

    [deps.LogExpFunctions.weakdeps]
    ChainRulesCore = "d360d2e6-b24c-11e9-a2a3-2a2ae2dbcce4"
    ChangesOfVariables = "9e997f8a-9a97-42d5-a9f1-ce6bfc15e2c0"
    InverseFunctions = "3587e190-3f89-42d0-90ee-14403ec27112"

[[deps.Logging]]
uuid = "56ddb016-857b-54e1-b83d-db4d58db5568"
version = "1.11.0"

[[deps.MacroTools]]
git-tree-sha1 = "1e0228a030642014fe5cfe68c2c0a818f9e3f522"
uuid = "1914dd2f-81c6-5fcd-8719-6d5c9610ff09"
version = "0.5.16"

[[deps.Makie]]
deps = ["Animations", "Base64", "CRC32c", "ColorBrewer", "ColorSchemes", "ColorTypes", "Colors", "ComputePipeline", "Contour", "Dates", "DelaunayTriangulation", "Distributions", "DocStringExtensions", "Downloads", "FFMPEG_jll", "FileIO", "FilePaths", "FixedPointNumbers", "Format", "FreeType", "FreeTypeAbstraction", "GeometryBasics", "GridLayoutBase", "ImageBase", "ImageIO", "InteractiveUtils", "Interpolations", "IntervalSets", "InverseFunctions", "Isoband", "KernelDensity", "LaTeXStrings", "LinearAlgebra", "MacroTools", "Markdown", "MathTeXEngine", "Observables", "OffsetArrays", "PNGFiles", "Packing", "Pkg", "PlotUtils", "PolygonOps", "PrecompileTools", "Printf", "REPL", "Random", "RelocatableFolders", "Scratch", "ShaderAbstractions", "SignedDistanceFields", "SparseArrays", "Statistics", "StatsBase", "StatsFuns", "StructArrays", "TriplotBase", "UnicodeFun", "Unitful"]
git-tree-sha1 = "1cdb9a8ca42229d1ff880ce85e9b31ef2291bce3"
uuid = "ee78f7c6-11fb-53f2-987a-cfe4a2b5a57a"
version = "0.24.11"

    [deps.Makie.extensions]
    MakieDynamicQuantitiesExt = "DynamicQuantities"

    [deps.Makie.weakdeps]
    DynamicQuantities = "06fc5a27-2a28-4c7c-a15d-362465fb6821"

[[deps.MappedArrays]]
git-tree-sha1 = "0ee4497a4e80dbd29c058fcee6493f5219556f40"
uuid = "dbb5928d-eab1-5f90-85c2-b9b0edb7c900"
version = "0.4.3"

[[deps.Markdown]]
deps = ["Base64", "JuliaSyntaxHighlighting", "StyledStrings"]
uuid = "d6f4376e-aef5-505a-96c1-9c027394607a"
version = "1.11.0"

[[deps.MathTeXEngine]]
deps = ["AbstractTrees", "Automa", "DataStructures", "FreeTypeAbstraction", "GeometryBasics", "LaTeXStrings", "REPL", "RelocatableFolders", "UnicodeFun"]
git-tree-sha1 = "aa1078778be5a8e5259ff04fbc3d258b3e78d464"
uuid = "0a4f8689-d25c-4efe-a92b-7142dfc1aa53"
version = "0.6.9"

[[deps.Missings]]
deps = ["DataAPI"]
git-tree-sha1 = "ec4f7fbeab05d7747bdf98eb74d130a2a2ed298d"
uuid = "e1d29d7a-bbdc-5cf2-9ac0-f12de2c33e28"
version = "1.2.0"

[[deps.Mmap]]
uuid = "a63ad114-7e13-5084-954f-fe012c677804"
version = "1.11.0"

[[deps.MosaicViews]]
deps = ["MappedArrays", "OffsetArrays", "PaddedViews", "StackViews"]
git-tree-sha1 = "7b86a5d4d70a9f5cdf2dacb3cbe6d251d1a61dbe"
uuid = "e94cdb99-869f-56ef-bcf0-1ae2bcbe0389"
version = "0.3.4"

[[deps.MozillaCACerts_jll]]
uuid = "14a3606d-f60d-562e-9121-12d972cd8159"
version = "2025.11.4"

[[deps.MuladdMacro]]
git-tree-sha1 = "cac9cc5499c25554cba55cd3c30543cff5ca4fab"
uuid = "46d2c3a1-f734-5fdb-9937-b9b9aeba4221"
version = "0.2.4"

[[deps.NaNMath]]
deps = ["OpenLibm_jll"]
git-tree-sha1 = "9b8215b1ee9e78a293f99797cd31375471b2bcae"
uuid = "77ba4419-2d1f-58cd-9bb1-8ffee604a2e3"
version = "1.1.3"

[[deps.NaturalSort]]
git-tree-sha1 = "eda490d06b9f7c00752ee81cfa451efe55521e21"
uuid = "c020b1a1-e9b0-503a-9c33-f039bfc54a85"
version = "1.0.0"

[[deps.Netpbm]]
deps = ["FileIO", "ImageCore", "ImageMetadata"]
git-tree-sha1 = "d92b107dbb887293622df7697a2223f9f8176fcd"
uuid = "f09324ee-3d7c-5217-9330-fc30815ba969"
version = "1.1.1"

[[deps.NetworkOptions]]
uuid = "ca575930-c2e3-43a9-ace4-1e988b2c1908"
version = "1.3.0"

[[deps.Observables]]
git-tree-sha1 = "7438a59546cf62428fc9d1bc94729146d37a7225"
uuid = "510215fc-4207-5dde-b226-833fc4488ee2"
version = "0.5.5"

[[deps.OffsetArrays]]
git-tree-sha1 = "117432e406b5c023f665fa73dc26e79ec3630151"
uuid = "6fe1bfb0-de20-5000-8ca7-80f57d26f881"
version = "1.17.0"
weakdeps = ["Adapt"]

    [deps.OffsetArrays.extensions]
    OffsetArraysAdaptExt = "Adapt"

[[deps.Ogg_jll]]
deps = ["Artifacts", "JLLWrappers", "Libdl"]
git-tree-sha1 = "b6aa4566bb7ae78498a5e68943863fa8b5231b59"
uuid = "e7412a2a-1a6e-54c0-be00-318e2571c051"
version = "1.3.6+0"

[[deps.OpenBLASConsistentFPCSR_jll]]
deps = ["Artifacts", "CompilerSupportLibraries_jll", "JLLWrappers", "Libdl"]
git-tree-sha1 = "3287ec88df50429a934ebc6cf14606215e27b987"
uuid = "6cdc7f73-28fd-5e50-80fb-958a8875b1af"
version = "0.3.33+0"

[[deps.OpenBLAS_jll]]
deps = ["Artifacts", "CompilerSupportLibraries_jll", "Libdl"]
uuid = "4536629a-c528-5b80-bd46-f80d51c5b363"
version = "0.3.29+0"

[[deps.OpenEXR]]
deps = ["Colors", "FileIO", "OpenEXR_jll"]
git-tree-sha1 = "97db9e07fe2091882c765380ef58ec553074e9c7"
uuid = "52e1d378-f018-4a11-a4be-720524705ac7"
version = "0.3.3"

[[deps.OpenEXR_jll]]
deps = ["Artifacts", "Imath_jll", "JLLWrappers", "Libdl", "Zlib_jll"]
git-tree-sha1 = "4a33fd64a77949468187339d8b10c44a422082f1"
uuid = "18a262bb-aa17-5467-a713-aee519bc75cb"
version = "3.4.12+0"

[[deps.OpenLibm_jll]]
deps = ["Artifacts", "Libdl"]
uuid = "05823500-19ac-5b8b-9628-191a04bc5112"
version = "0.8.7+0"

[[deps.OpenSSL_jll]]
deps = ["Artifacts", "Libdl"]
uuid = "458c3c95-2e84-50aa-8efc-19380b2a3a95"
version = "3.5.4+0"

[[deps.OpenSpecFun_jll]]
deps = ["Artifacts", "CompilerSupportLibraries_jll", "JLLWrappers", "Libdl"]
git-tree-sha1 = "1346c9208249809840c91b26703912dff463d335"
uuid = "efe28fd5-8261-553b-a9e1-b2916fc3738e"
version = "0.5.6+0"

[[deps.Opus_jll]]
deps = ["Artifacts", "JLLWrappers", "Libdl"]
git-tree-sha1 = "e2bb57a313a74b8104064b7efd01406c0a50d2ff"
uuid = "91d4177d-7536-5919-b921-800302f37372"
version = "1.6.1+0"

[[deps.OrderedCollections]]
git-tree-sha1 = "94ba93778373a53bfd5a0caaf7d809c445292ff4"
uuid = "bac558e1-5e72-5ebc-8fee-abe8a469f55d"
version = "1.8.2"

[[deps.PCRE2_jll]]
deps = ["Artifacts", "Libdl"]
uuid = "efcefdf7-47ab-520b-bdef-62a2eaa19f15"
version = "10.44.0+1"

[[deps.PDMats]]
deps = ["LinearAlgebra", "SparseArrays", "SuiteSparse"]
git-tree-sha1 = "e4cff168707d441cd6bf3ff7e4832bdf34278e4a"
uuid = "90014a1f-27ba-587c-ab20-58faa44d9150"
version = "0.11.37"
weakdeps = ["StatsBase"]

    [deps.PDMats.extensions]
    StatsBaseExt = "StatsBase"

[[deps.PNGFiles]]
deps = ["Base64", "CEnum", "ImageCore", "IndirectArrays", "OffsetArrays", "libpng_jll"]
git-tree-sha1 = "32b657a0d57c310a1a172bfc8c8cf68c5e674323"
uuid = "f57f5aa1-a3ce-4bc8-8ab9-96f992907883"
version = "0.4.5"

[[deps.Packing]]
deps = ["GeometryBasics"]
git-tree-sha1 = "bc5bf2ea3d5351edf285a06b0016788a121ce92c"
uuid = "19eb6ba3-879d-56ad-ad62-d5c202156566"
version = "0.5.1"

[[deps.PaddedViews]]
deps = ["OffsetArrays"]
git-tree-sha1 = "0fac6313486baae819364c52b4f483450a9d793f"
uuid = "5432bcbf-9aad-5242-b902-cca2824c8663"
version = "0.5.12"

[[deps.Pango_jll]]
deps = ["Artifacts", "Cairo_jll", "Fontconfig_jll", "FreeType2_jll", "FriBidi_jll", "Glib_jll", "HarfBuzz_jll", "JLLWrappers", "Libdl"]
git-tree-sha1 = "58e5ed5e386e156bd93e86b305ebd21ac63d2d04"
uuid = "36c8627f-9965-5494-a995-c6b170f724f3"
version = "1.57.1+0"

[[deps.Parsers]]
deps = ["Dates", "PrecompileTools", "UUIDs"]
git-tree-sha1 = "468dbe2b510c876dc091b2c74ed52c7c34f48b9b"
uuid = "69de0a69-1ddd-5017-9359-2bf0b02dc9f0"
version = "2.8.5"

[[deps.Pixman_jll]]
deps = ["Artifacts", "CompilerSupportLibraries_jll", "JLLWrappers", "LLVMOpenMP_jll", "Libdl"]
git-tree-sha1 = "e4a6721aa89e62e5d4217c0b21bd714263779dda"
uuid = "30392449-352a-5448-841d-b1acce4e97dc"
version = "0.46.4+0"

[[deps.Pkg]]
deps = ["Artifacts", "Dates", "Downloads", "FileWatching", "LibGit2", "Libdl", "Logging", "Markdown", "Printf", "Random", "SHA", "TOML", "Tar", "UUIDs", "p7zip_jll"]
uuid = "44cfe95a-1eb2-52ea-b672-e2afdf69b78f"
version = "1.12.1"
weakdeps = ["REPL"]

    [deps.Pkg.extensions]
    REPLExt = "REPL"

[[deps.PkgVersion]]
deps = ["Pkg"]
git-tree-sha1 = "f9501cc0430a26bc3d156ae1b5b0c1b47af4d6da"
uuid = "eebad327-c553-4316-9ea0-9fa01ccd7688"
version = "0.3.3"

[[deps.PlotUtils]]
deps = ["ColorSchemes", "Colors", "Dates", "PrecompileTools", "Printf", "Random", "Reexport", "StableRNGs", "Statistics"]
git-tree-sha1 = "26ca162858917496748aad52bb5d3be4d26a228a"
uuid = "995b91a9-d308-5afd-9ec6-746e21dbc043"
version = "1.4.4"

[[deps.PolygonOps]]
git-tree-sha1 = "77b3d3605fc1cd0b42d95eba87dfcd2bf67d5ff6"
uuid = "647866c9-e3ac-4575-94e7-e3d426903924"
version = "0.1.2"

[[deps.PooledArrays]]
deps = ["DataAPI", "Future"]
git-tree-sha1 = "36d8b4b899628fb92c2749eb488d884a926614d3"
uuid = "2dfb63ee-cc39-5dd5-95bd-886bf059d720"
version = "1.4.3"

[[deps.PrecompileTools]]
deps = ["Preferences"]
git-tree-sha1 = "edbeefc7a4889f528644251bdb5fc9ab5348bc2c"
uuid = "aea7be01-6a6a-4083-8856-8a6e6704d82a"
version = "1.3.4"

[[deps.Preferences]]
deps = ["TOML"]
git-tree-sha1 = "8b770b60760d4451834fe79dd483e318eee709c4"
uuid = "21216c6a-2e73-6563-6e65-726566657250"
version = "1.5.2"

[[deps.PrettyTables]]
deps = ["Crayons", "LaTeXStrings", "Markdown", "PrecompileTools", "Printf", "REPL", "Reexport", "StringManipulation", "Tables"]
git-tree-sha1 = "624de6279ab7d94fc9f672f0068107eb6619732c"
uuid = "08abe8d2-0d0c-5749-adfa-8a2ac140af0d"
version = "3.3.2"

    [deps.PrettyTables.extensions]
    PrettyTablesTypstryExt = "Typstry"

    [deps.PrettyTables.weakdeps]
    Typstry = "f0ed7684-a786-439e-b1e3-3b82803b501e"

[[deps.Primes]]
deps = ["IntegerMathUtils"]
git-tree-sha1 = "25cdd1d20cd005b52fc12cb6be3f75faaf59bb9b"
uuid = "27ebfcd6-29c5-5fa9-bf4b-fb8fc14df3ae"
version = "0.5.7"

[[deps.Printf]]
deps = ["Unicode"]
uuid = "de0858da-6303-5e67-8744-51eddeeeb8d7"
version = "1.11.0"

[[deps.ProgressMeter]]
deps = ["Distributed", "Printf"]
git-tree-sha1 = "fbb92c6c56b34e1a2c4c36058f68f332bec840e7"
uuid = "92933f4c-e287-5a05-a399-4b506db050ca"
version = "1.11.0"

[[deps.PtrArrays]]
git-tree-sha1 = "4fbbafbc6251b883f4d2705356f3641f3652a7fe"
uuid = "43287f4e-b6f4-7ad1-bb20-aadabca52c3d"
version = "1.4.0"

[[deps.QOI]]
deps = ["ColorTypes", "FileIO", "FixedPointNumbers"]
git-tree-sha1 = "472daaa816895cb7aee81658d4e7aec901fa1106"
uuid = "4b34888f-f399-49d4-9bb3-47ed5cae4e65"
version = "1.0.2"

[[deps.QuadGK]]
deps = ["DataStructures", "LinearAlgebra"]
git-tree-sha1 = "5e8e8b0ab68215d7a2b14b9921a946fee794749e"
uuid = "1fd47b50-473d-5c70-9696-f719f8f3bcdc"
version = "2.11.3"

    [deps.QuadGK.extensions]
    QuadGKEnzymeExt = "Enzyme"

    [deps.QuadGK.weakdeps]
    Enzyme = "7da242da-08ed-463a-9acd-ee780be4f1d9"

[[deps.REPL]]
deps = ["InteractiveUtils", "JuliaSyntaxHighlighting", "Markdown", "Sockets", "StyledStrings", "Unicode"]
uuid = "3fa0cd96-eef1-5676-8a61-b3b8758bbffb"
version = "1.11.0"

[[deps.Random]]
deps = ["SHA"]
uuid = "9a3f8284-a2c9-5f02-9a11-845980a1fd5c"
version = "1.11.0"

[[deps.RangeArrays]]
git-tree-sha1 = "b9039e93773ddcfc828f12aadf7115b4b4d225f5"
uuid = "b3c3ace0-ae52-54e7-9d0b-2c1406fd6b9d"
version = "0.3.2"

[[deps.Ratios]]
deps = ["Requires"]
git-tree-sha1 = "1342a47bf3260ee108163042310d26f2be5ec90b"
uuid = "c84ed2f1-dad5-54f0-aa8e-dbefe2724439"
version = "0.4.5"
weakdeps = ["FixedPointNumbers"]

    [deps.Ratios.extensions]
    RatiosFixedPointNumbersExt = "FixedPointNumbers"

[[deps.Reexport]]
git-tree-sha1 = "45e428421666073eab6f2da5c9d310d99bb12f9b"
uuid = "189a3867-3050-52da-a836-e630ba90ab69"
version = "1.2.2"

[[deps.RelocatableFolders]]
deps = ["SHA", "Scratch"]
git-tree-sha1 = "ffdaf70d81cf6ff22c2b6e733c900c3321cab864"
uuid = "05181044-ff0b-4ac5-8273-598c1e38db00"
version = "1.0.1"

[[deps.Requires]]
deps = ["UUIDs"]
git-tree-sha1 = "62389eeff14780bfe55195b7204c0d8738436d64"
uuid = "ae029012-a4dd-5104-9daa-d747884805df"
version = "1.3.1"

[[deps.Rmath]]
deps = ["Random", "Rmath_jll"]
git-tree-sha1 = "5b3d50eb374cea306873b371d3f8d3915a018f0b"
uuid = "79098fc4-a85e-5d69-aa6a-4863f24498fa"
version = "0.9.0"

[[deps.Rmath_jll]]
deps = ["Artifacts", "JLLWrappers", "Libdl"]
git-tree-sha1 = "58cdd8fb2201a6267e1db87ff148dd6c1dbd8ad8"
uuid = "f50d1b31-88e8-58de-be2c-1cc44531875f"
version = "0.5.1+0"

[[deps.Roots]]
deps = ["Accessors", "CommonSolve", "Printf"]
git-tree-sha1 = "91cfb1cb4f6e27557cc2df798a31eff6089a41eb"
uuid = "f2b01f46-fcfa-551c-844a-d8ac1e96c665"
version = "3.0.0"

    [deps.Roots.extensions]
    RootsChainRulesCoreExt = "ChainRulesCore"
    RootsForwardDiffExt = "ForwardDiff"
    RootsIntervalRootFindingExt = "IntervalRootFinding"
    RootsSymPyExt = "SymPy"
    RootsSymPyPythonCallExt = "SymPyPythonCall"
    RootsUnitfulExt = "Unitful"

    [deps.Roots.weakdeps]
    ChainRulesCore = "d360d2e6-b24c-11e9-a2a3-2a2ae2dbcce4"
    ForwardDiff = "f6369f11-7733-5829-9624-2563aa707210"
    IntervalRootFinding = "d2bf35a9-74e0-55ec-b149-d360ff49b807"
    SymPy = "24249f21-da20-56a4-8eb1-6a02cf4ae2e6"
    SymPyPythonCall = "bc8888f7-b21e-4b7c-a06a-5d9c9496438c"
    Unitful = "1986cc42-f94f-5a68-af5c-568840ba703d"

[[deps.RoundingEmulator]]
git-tree-sha1 = "40b9edad2e5287e05bd413a38f61a8ff55b9557b"
uuid = "5eaf0fd0-dfba-4ccb-bf02-d820a40db705"
version = "0.2.1"

[[deps.SHA]]
uuid = "ea8e919c-243c-51af-8825-aaa63cd721ce"
version = "0.7.0"

[[deps.SIMD]]
deps = ["PrecompileTools"]
git-tree-sha1 = "e24dc23107d426a096d3eae6c165b921e74c18e4"
uuid = "fdea26ae-647d-5447-a871-4b548cad5224"
version = "3.7.2"

[[deps.Scratch]]
deps = ["Dates"]
git-tree-sha1 = "9b81b8393e50b7d4e6d0a9f14e192294d3b7c109"
uuid = "6c6a2e73-6563-6170-7368-637461726353"
version = "1.3.0"

[[deps.SentinelArrays]]
deps = ["Dates", "Random"]
git-tree-sha1 = "084c47c7c5ce5cfecefa0a98dff69eb3646b5a80"
uuid = "91c51154-3ec4-41a3-a24f-3f23e20d615c"
version = "1.4.10"

[[deps.Serialization]]
uuid = "9e88b42a-f829-5b0c-bbe9-9e923198166b"
version = "1.11.0"

[[deps.ShaderAbstractions]]
deps = ["ColorTypes", "FixedPointNumbers", "GeometryBasics", "LinearAlgebra", "Observables", "StaticArrays"]
git-tree-sha1 = "818554664a2e01fc3784becb2eb3a82326a604b6"
uuid = "65257c39-d410-5151-9873-9b3e5be5013e"
version = "0.5.0"

[[deps.SharedArrays]]
deps = ["Distributed", "Mmap", "Random", "Serialization"]
uuid = "1a1011a3-84de-559e-8e89-a11a2f7dc383"
version = "1.11.0"

[[deps.ShiftedArrays]]
git-tree-sha1 = "503688b59397b3307443af35cd953a13e8005c16"
uuid = "1277b4bf-5013-50f5-be3d-901d8477a67a"
version = "2.0.0"

[[deps.SignedDistanceFields]]
deps = ["Statistics"]
git-tree-sha1 = "3949ad92e1c9d2ff0cd4a1317d5ecbba682f4b92"
uuid = "73760f76-fbc4-59ce-8f25-708e95d2df96"
version = "0.4.1"

[[deps.SimpleTraits]]
deps = ["InteractiveUtils", "MacroTools"]
git-tree-sha1 = "7ddb0b49c109481b046972c0e4ab02b2127d6a75"
uuid = "699a6c99-e7fa-54fc-8d76-47d257e15c1d"
version = "0.9.6"

[[deps.Sixel]]
deps = ["Dates", "FileIO", "ImageCore", "IndirectArrays", "OffsetArrays", "REPL", "libsixel_jll"]
git-tree-sha1 = "0494aed9501e7fb65daba895fb7fd57cc38bc743"
uuid = "45858cf5-a6b0-47a3-bbea-62219f50df47"
version = "0.1.5"

[[deps.Sockets]]
uuid = "6462fe0b-24de-5631-8697-dd941f90decc"
version = "1.11.0"

[[deps.SortingAlgorithms]]
deps = ["DataStructures"]
git-tree-sha1 = "64d974c2e6fdf07f8155b5b2ca2ffa9069b608d9"
uuid = "a2af1166-a08f-5f64-846c-94a0d3cef48c"
version = "1.2.2"

[[deps.SparseArrays]]
deps = ["Libdl", "LinearAlgebra", "Random", "Serialization", "SuiteSparse_jll"]
uuid = "2f01184e-e22b-5df5-ae63-d93ebab69eaf"
version = "1.12.0"

[[deps.SpecialFunctions]]
deps = ["IrrationalConstants", "LogExpFunctions", "OpenLibm_jll", "OpenSpecFun_jll"]
git-tree-sha1 = "6547cbdd8ce32efba0d21c5a40fa96d1a3548f9f"
uuid = "276daf66-3868-5448-9aa4-cd146d93841b"
version = "2.8.0"
weakdeps = ["ChainRulesCore"]

    [deps.SpecialFunctions.extensions]
    SpecialFunctionsChainRulesCoreExt = "ChainRulesCore"

[[deps.StableRNGs]]
deps = ["Random"]
git-tree-sha1 = "4f96c596b8c8258cc7d3b19797854d368f243ddc"
uuid = "860ef19b-820b-49d6-a774-d7a799459cd3"
version = "1.0.4"

[[deps.StackViews]]
deps = ["OffsetArrays"]
git-tree-sha1 = "be1cf4eb0ac528d96f5115b4ed80c26a8d8ae621"
uuid = "cae243ae-269e-4f55-b966-ac2d0dc13c15"
version = "0.1.2"

[[deps.StaticArrays]]
deps = ["LinearAlgebra", "PrecompileTools", "Random", "StaticArraysCore"]
git-tree-sha1 = "246a8bb2e6667f832eea063c3a56aef96429a3db"
uuid = "90137ffa-7385-5640-81b9-e52037218182"
version = "1.9.18"
weakdeps = ["ChainRulesCore", "Statistics"]

    [deps.StaticArrays.extensions]
    StaticArraysChainRulesCoreExt = "ChainRulesCore"
    StaticArraysStatisticsExt = "Statistics"

[[deps.StaticArraysCore]]
git-tree-sha1 = "6ab403037779dae8c514bad259f32a447262455a"
uuid = "1e83bf80-4336-4d27-bf5d-d5a4f845583c"
version = "1.4.4"

[[deps.Statistics]]
deps = ["LinearAlgebra"]
git-tree-sha1 = "ae3bb1eb3bba077cd276bc5cfc337cc65c3075c0"
uuid = "10745b16-79ce-11e8-11f9-7d13ad32a3b2"
version = "1.11.1"
weakdeps = ["SparseArrays"]

    [deps.Statistics.extensions]
    SparseArraysExt = ["SparseArrays"]

[[deps.StatsAPI]]
deps = ["LinearAlgebra"]
git-tree-sha1 = "178ed29fd5b2a2cfc3bd31c13375ae925623ff36"
uuid = "82ae8749-77ed-4fe6-ae5f-f523153014b0"
version = "1.8.0"

[[deps.StatsBase]]
deps = ["AliasTables", "DataAPI", "DataStructures", "IrrationalConstants", "LinearAlgebra", "LogExpFunctions", "Missings", "Printf", "Random", "SortingAlgorithms", "SparseArrays", "Statistics", "StatsAPI"]
git-tree-sha1 = "c6f18e5a52a176a383f6f6c635e0f81feed1d6d4"
uuid = "2913bbd2-ae8a-5f71-8c99-4fb6c76f3a91"
version = "0.34.11"

[[deps.StatsFuns]]
deps = ["HypergeometricFunctions", "IrrationalConstants", "LogExpFunctions", "Reexport", "Rmath", "SpecialFunctions"]
git-tree-sha1 = "91f091a8716a6bb38417a6e6f274602a19aaa685"
uuid = "4c63d2b9-4356-54db-8cca-17b64c39e42c"
version = "1.5.2"
weakdeps = ["ChainRulesCore", "InverseFunctions"]

    [deps.StatsFuns.extensions]
    StatsFunsChainRulesCoreExt = "ChainRulesCore"
    StatsFunsInverseFunctionsExt = "InverseFunctions"

[[deps.StatsModels]]
deps = ["DataAPI", "DataStructures", "LinearAlgebra", "Printf", "REPL", "ShiftedArrays", "SparseArrays", "StatsAPI", "StatsBase", "StatsFuns", "Tables"]
git-tree-sha1 = "0db41c4e0d9f3fa195395a6401a8290752c9cd3d"
uuid = "3eaba693-59b7-5ba5-a881-562e759f1c8d"
version = "0.7.10"

[[deps.StringManipulation]]
deps = ["PrecompileTools"]
git-tree-sha1 = "d05693d339e37d6ab134c5ab53c29fce5ee5d7d5"
uuid = "892a3eda-7b42-436c-8928-eab12a02cf0e"
version = "0.4.4"

[[deps.StructArrays]]
deps = ["ConstructionBase", "DataAPI", "Tables"]
git-tree-sha1 = "ad8002667372439f2e3611cfd14097e03fa4bccd"
uuid = "09ab397b-f2b6-538f-b94a-2f83cf4a842a"
version = "0.7.3"

    [deps.StructArrays.extensions]
    StructArraysAdaptExt = "Adapt"
    StructArraysGPUArraysCoreExt = ["GPUArraysCore", "KernelAbstractions"]
    StructArraysLinearAlgebraExt = "LinearAlgebra"
    StructArraysSparseArraysExt = "SparseArrays"
    StructArraysStaticArraysExt = "StaticArrays"

    [deps.StructArrays.weakdeps]
    Adapt = "79e6a3ab-5dfb-504d-930d-738a2a938a0e"
    GPUArraysCore = "46192b85-c4d5-4398-a991-12ede77f4527"
    KernelAbstractions = "63c18a36-062a-441e-b654-da1e3ab1ce7c"
    LinearAlgebra = "37e2e46d-f89d-539d-b4ee-838fcccc9c8e"
    SparseArrays = "2f01184e-e22b-5df5-ae63-d93ebab69eaf"
    StaticArrays = "90137ffa-7385-5640-81b9-e52037218182"

[[deps.StructUtils]]
deps = ["Dates", "UUIDs"]
git-tree-sha1 = "82bee338d650aa515f31866c460cb7e3bcef90b8"
uuid = "ec057cc2-7a8d-4b58-b3b3-92acb9f63b42"
version = "2.8.2"

    [deps.StructUtils.extensions]
    StructUtilsMeasurementsExt = ["Measurements"]
    StructUtilsStaticArraysCoreExt = ["StaticArraysCore"]
    StructUtilsTablesExt = ["Tables"]

    [deps.StructUtils.weakdeps]
    Measurements = "eff96d63-e80a-5855-80a2-b1b0885c5ab7"
    StaticArraysCore = "1e83bf80-4336-4d27-bf5d-d5a4f845583c"
    Tables = "bd369af6-aec1-5ad0-b16a-f7cc5008161c"

[[deps.StyledStrings]]
uuid = "f489334b-da3d-4c2e-b8f0-e476e12c162b"
version = "1.11.0"

[[deps.SuiteSparse]]
deps = ["Libdl", "LinearAlgebra", "Serialization", "SparseArrays"]
uuid = "4607b0f0-06f3-5cda-b6b1-a6196a1729e9"

[[deps.SuiteSparse_jll]]
deps = ["Artifacts", "Libdl", "libblastrampoline_jll"]
uuid = "bea87d4a-7f5b-5778-9afe-8cc45184846c"
version = "7.8.3+2"

[[deps.TOML]]
deps = ["Dates"]
uuid = "fa267f1f-6049-4f14-aa54-33bafae1ed76"
version = "1.0.3"

[[deps.TableMetadataTools]]
deps = ["DataAPI", "Dates", "TOML", "Tables", "Unitful"]
git-tree-sha1 = "c0405d3f8189bb9a9755e429c6ea2138fca7e31f"
uuid = "9ce81f87-eacc-4366-bf80-b621a3098ee2"
version = "0.1.0"

[[deps.TableTraits]]
deps = ["IteratorInterfaceExtensions"]
git-tree-sha1 = "c06b2f539df1c6efa794486abfb6ed2022561a39"
uuid = "3783bdb8-4a98-5b6b-af9a-565f29a5fe9c"
version = "1.0.1"

[[deps.Tables]]
deps = ["DataAPI", "DataValueInterfaces", "IteratorInterfaceExtensions", "OrderedCollections", "TableTraits"]
git-tree-sha1 = "f2c1efbc8f3a609aadf318094f8fc5204bdaf344"
uuid = "bd369af6-aec1-5ad0-b16a-f7cc5008161c"
version = "1.12.1"

[[deps.Tar]]
deps = ["ArgTools", "SHA"]
uuid = "a4e569a6-e804-4fa4-b0f3-eef7a1d5b13e"
version = "1.10.0"

[[deps.TensorCore]]
deps = ["LinearAlgebra"]
git-tree-sha1 = "1feb45f88d133a655e001435632f019a9a1bcdb6"
uuid = "62fd8b95-f654-4bbd-a8a5-9c27f68ccd50"
version = "0.1.1"

[[deps.TiffImages]]
deps = ["CodecZstd", "ColorTypes", "DataStructures", "DocStringExtensions", "FileIO", "FixedPointNumbers", "IndirectArrays", "Inflate", "Mmap", "OffsetArrays", "PkgVersion", "PrecompileTools", "ProgressMeter", "SIMD", "UUIDs"]
git-tree-sha1 = "9ca5f1f2d42f80df4b8c9f6ab5a64f438bbd9976"
uuid = "731e570b-9d59-4bfa-96dc-6df516fadf69"
version = "0.11.9"

[[deps.TranscodingStreams]]
git-tree-sha1 = "0c45878dcfdcfa8480052b6ab162cdd138781742"
uuid = "3bb67fe8-82b1-5028-8e26-92a6c54297fa"
version = "0.11.3"

[[deps.TriplotBase]]
git-tree-sha1 = "4d4ed7f294cda19382ff7de4c137d24d16adc89b"
uuid = "981d1d27-644d-49a2-9326-4793e63143c3"
version = "0.1.0"

[[deps.UUIDs]]
deps = ["Random", "SHA"]
uuid = "cf7118a7-6976-5b1a-9a39-7adc72f591a4"
version = "1.11.0"

[[deps.Unicode]]
uuid = "4ec0a83e-493e-50e2-b9ac-8f72acf5a8f5"
version = "1.11.0"

[[deps.UnicodeFun]]
deps = ["REPL"]
git-tree-sha1 = "53915e50200959667e78a92a418594b428dffddf"
uuid = "1cfade01-22cf-5700-b092-accc4b62d6e1"
version = "0.4.1"

[[deps.Unitful]]
deps = ["Dates", "LinearAlgebra", "Random"]
git-tree-sha1 = "57e1b2c9de4bd6f40ecb9de4ac1797b81970d008"
uuid = "1986cc42-f94f-5a68-af5c-568840ba703d"
version = "1.28.0"

    [deps.Unitful.extensions]
    ConstructionBaseUnitfulExt = "ConstructionBase"
    ForwardDiffExt = "ForwardDiff"
    InverseFunctionsUnitfulExt = "InverseFunctions"
    LatexifyExt = ["Latexify", "LaTeXStrings"]
    NaNMathExt = "NaNMath"
    PrintfExt = "Printf"

    [deps.Unitful.weakdeps]
    ConstructionBase = "187b0558-2788-49d3-abe0-74a17ed4e7c9"
    ForwardDiff = "f6369f11-7733-5829-9624-2563aa707210"
    InverseFunctions = "3587e190-3f89-42d0-90ee-14403ec27112"
    LaTeXStrings = "b964fa9f-0449-5b57-a5c2-d3ea65f4040f"
    Latexify = "23fbe1c1-3f47-55db-b15f-69d7ec21a316"
    NaNMath = "77ba4419-2d1f-58cd-9bb1-8ffee604a2e3"
    Printf = "de0858da-6303-5e67-8744-51eddeeeb8d7"

[[deps.WeakRefStrings]]
deps = ["DataAPI", "InlineStrings", "Parsers"]
git-tree-sha1 = "0716e01c3b40413de5dedbc9c5c69f27cddfddfc"
uuid = "ea10d353-3f73-51f8-a26c-33c1cb351aa5"
version = "1.4.3"

[[deps.WebP]]
deps = ["CEnum", "ColorTypes", "FileIO", "FixedPointNumbers", "ImageCore", "libwebp_jll"]
git-tree-sha1 = "aa1ca3c47f119fbdae8770c29820e5e6119b83f2"
uuid = "e3aaa7dc-3e4b-44e0-be63-ffb868ccd7c1"
version = "0.1.3"

[[deps.WoodburyMatrices]]
deps = ["LinearAlgebra", "SparseArrays"]
git-tree-sha1 = "248a7031b3da79a127f14e5dc5f417e26f9f6db7"
uuid = "efce3f68-66dc-5838-9240-27a6d6f5f9b6"
version = "1.1.0"

[[deps.WorkerUtilities]]
git-tree-sha1 = "cd1659ba0d57b71a464a29e64dbc67cfe83d54e7"
uuid = "76eceee3-57b5-4d4a-8e66-0e911cebbf60"
version = "1.6.1"

[[deps.XZ_jll]]
deps = ["Artifacts", "JLLWrappers", "Libdl"]
git-tree-sha1 = "b29c22e245d092b8b4e8d3c09ad7baa586d9f573"
uuid = "ffd25f8a-64ca-5728-b0f7-c24cf3aae800"
version = "5.8.3+0"

[[deps.Xorg_libX11_jll]]
deps = ["Artifacts", "JLLWrappers", "Libdl", "Xorg_libxcb_jll", "Xorg_xtrans_jll"]
git-tree-sha1 = "808090ede1d41644447dd5cbafced4731c56bd2f"
uuid = "4f6342f7-b3d2-589e-9d20-edeb45f2b2bc"
version = "1.8.13+0"

[[deps.Xorg_libXau_jll]]
deps = ["Artifacts", "JLLWrappers", "Libdl"]
git-tree-sha1 = "aa1261ebbac3ccc8d16558ae6799524c450ed16b"
uuid = "0c0b7dd1-d40b-584c-a123-a41640f87eec"
version = "1.0.13+0"

[[deps.Xorg_libXdmcp_jll]]
deps = ["Artifacts", "JLLWrappers", "Libdl"]
git-tree-sha1 = "52858d64353db33a56e13c341d7bf44cd0d7b309"
uuid = "a3789734-cfe1-5b06-b2d0-1dd0d9d62d05"
version = "1.1.6+0"

[[deps.Xorg_libXext_jll]]
deps = ["Artifacts", "JLLWrappers", "Libdl", "Xorg_libX11_jll"]
git-tree-sha1 = "1a4a26870bf1e5d26cd585e38038d399d7e65706"
uuid = "1082639a-0dae-5f34-9b06-72781eeb8cb3"
version = "1.3.8+0"

[[deps.Xorg_libXfixes_jll]]
deps = ["Artifacts", "JLLWrappers", "Libdl", "Xorg_libX11_jll"]
git-tree-sha1 = "75e00946e43621e09d431d9b95818ee751e6b2ef"
uuid = "d091e8ba-531a-589c-9de9-94069b037ed8"
version = "6.0.2+0"

[[deps.Xorg_libXrender_jll]]
deps = ["Artifacts", "JLLWrappers", "Libdl", "Xorg_libX11_jll"]
git-tree-sha1 = "7ed9347888fac59a618302ee38216dd0379c480d"
uuid = "ea2f1a96-1ddc-540d-b46f-429655e07cfa"
version = "0.9.12+0"

[[deps.Xorg_libpciaccess_jll]]
deps = ["Artifacts", "JLLWrappers", "Libdl", "Zlib_jll"]
git-tree-sha1 = "58972370b81423fc546c56a60ed1a009450177c3"
uuid = "a65dc6b1-eb27-53a1-bb3e-dea574b5389e"
version = "0.19.0+0"

[[deps.Xorg_libxcb_jll]]
deps = ["Artifacts", "JLLWrappers", "Libdl", "Xorg_libXau_jll", "Xorg_libXdmcp_jll"]
git-tree-sha1 = "bfcaf7ec088eaba362093393fe11aa141fa15422"
uuid = "c7cfdc94-dc32-55de-ac96-5a1b8d977c5b"
version = "1.17.1+0"

[[deps.Xorg_xtrans_jll]]
deps = ["Artifacts", "JLLWrappers", "Libdl"]
git-tree-sha1 = "a63799ff68005991f9d9491b6e95bd3478d783cb"
uuid = "c5fb5394-a638-5e4d-96e5-b29de1b5cf10"
version = "1.6.0+0"

[[deps.Zlib_jll]]
deps = ["Libdl"]
uuid = "83775a58-1f1d-513f-b197-d71354ab007a"
version = "1.3.1+2"

[[deps.Zstd_jll]]
deps = ["Artifacts", "JLLWrappers", "Libdl"]
git-tree-sha1 = "446b23e73536f84e8037f5dce465e92275f6a308"
uuid = "3161d3a3-bdf6-5164-811a-617609db77b4"
version = "1.5.7+1"

[[deps.isoband_jll]]
deps = ["Artifacts", "JLLWrappers", "Libdl", "Pkg"]
git-tree-sha1 = "51b5eeb3f98367157a7a12a1fb0aa5328946c03c"
uuid = "9a68df92-36a6-505f-a73e-abb412b6bfb4"
version = "0.2.3+0"

[[deps.libaom_jll]]
deps = ["Artifacts", "JLLWrappers", "Libdl"]
git-tree-sha1 = "850b06095ee71f0135d644ffd8a52850699581ed"
uuid = "a4ae2306-e953-59d6-aa16-d00cac43593b"
version = "3.13.3+0"

[[deps.libass_jll]]
deps = ["Artifacts", "Bzip2_jll", "FreeType2_jll", "FriBidi_jll", "HarfBuzz_jll", "JLLWrappers", "Libdl", "Zlib_jll"]
git-tree-sha1 = "125eedcb0a4a0bba65b657251ce1d27c8714e9d6"
uuid = "0ac62f75-1d6f-5e53-bd7c-93b484bb37c0"
version = "0.17.4+0"

[[deps.libblastrampoline_jll]]
deps = ["Artifacts", "Libdl"]
uuid = "8e850b90-86db-534c-a0d3-1478176c7d93"
version = "5.15.0+0"

[[deps.libdrm_jll]]
deps = ["Artifacts", "JLLWrappers", "Libdl", "Xorg_libpciaccess_jll"]
git-tree-sha1 = "63aac0bcb0b582e11bad965cef4a689905456c03"
uuid = "8e53e030-5e6c-5a89-a30b-be5b7263a166"
version = "2.4.125+1"

[[deps.libfdk_aac_jll]]
deps = ["Artifacts", "JLLWrappers", "Libdl"]
git-tree-sha1 = "646634dd19587a56ee2f1199563ec056c5f228df"
uuid = "f638f0a6-7fb0-5443-88ba-1cc74229b280"
version = "2.0.4+0"

[[deps.libpng_jll]]
deps = ["Artifacts", "JLLWrappers", "Libdl", "Zlib_jll"]
git-tree-sha1 = "e51150d5ab85cee6fc36726850f0e627ad2e4aba"
uuid = "b53b4c65-9356-5827-b1ea-8c7a1a84506f"
version = "1.6.58+0"

[[deps.libsixel_jll]]
deps = ["Artifacts", "JLLWrappers", "JpegTurbo_jll", "Libdl", "libpng_jll"]
git-tree-sha1 = "c1733e347283df07689d71d61e14be986e49e47a"
uuid = "075b6546-f08a-558a-be8f-8157d0f608a5"
version = "1.10.5+0"

[[deps.libva_jll]]
deps = ["Artifacts", "JLLWrappers", "Libdl", "Xorg_libX11_jll", "Xorg_libXext_jll", "Xorg_libXfixes_jll", "libdrm_jll"]
git-tree-sha1 = "7dbf96baae3310fe2fa0df0ccbb3c6288d5816c9"
uuid = "9a156e7d-b971-5f62-b2c9-67348b8fb97c"
version = "2.23.0+0"

[[deps.libvorbis_jll]]
deps = ["Artifacts", "JLLWrappers", "Libdl", "Ogg_jll"]
git-tree-sha1 = "11e1772e7f3cc987e9d3de991dd4f6b2602663a5"
uuid = "f27f6e37-5d2b-51aa-960f-b287f2bc3b7a"
version = "1.3.8+0"

[[deps.libwebp_jll]]
deps = ["Artifacts", "Giflib_jll", "JLLWrappers", "JpegTurbo_jll", "Libdl", "Libglvnd_jll", "Libtiff_jll", "libpng_jll"]
git-tree-sha1 = "4e4282c4d846e11dce56d74fa8040130b7a95cb3"
uuid = "c5f90fcd-3b7e-5836-afba-fc50a0988cb2"
version = "1.6.0+0"

[[deps.nghttp2_jll]]
deps = ["Artifacts", "Libdl"]
uuid = "8e850ede-7688-5339-a07c-302acd2aaf8d"
version = "1.64.0+1"

[[deps.p7zip_jll]]
deps = ["Artifacts", "CompilerSupportLibraries_jll", "Libdl"]
uuid = "3f19e933-33d8-53b3-aaab-bd5110c3b7a0"
version = "17.7.0+0"

[[deps.x264_jll]]
deps = ["Artifacts", "JLLWrappers", "Libdl"]
git-tree-sha1 = "14cc7083fc6dff3cc44f2bc435ee96d06ed79aa7"
uuid = "1270edf5-f2f9-52d2-97e9-ab00b5d0237a"
version = "10164.0.1+0"

[[deps.x265_jll]]
deps = ["Artifacts", "JLLWrappers", "Libdl"]
git-tree-sha1 = "e7b67590c14d487e734dcb925924c5dc43ec85f3"
uuid = "dfaa095f-4041-5dcd-9319-2fabd8486b76"
version = "4.1.0+0"
"""

# ╔═╡ Cell order:
# ╟─4a0d0b5f-1b73-4062-9fc8-8e22a2dd5016
# ╟─ef1f6fd2-a3d6-4efb-95ff-a54107f634da
# ╟─25e01f20-7551-4a1c-879d-90bda81e79b7
# ╟─b866ba2f-d78d-4116-90b0-3c2811ee7ad4
# ╟─27edebda-164d-444d-bf8c-bf2b2904497e
# ╟─19f97826-5498-4d42-924b-510c29f56f52
# ╟─752de854-a4a2-4b0d-a1fb-4bd7d6a72734
# ╟─748dfc7c-dbcf-47c9-9688-3cc16d08b6f6
# ╟─afeb364b-13b0-4c2d-81f8-be6c61c36f1e
# ╟─dc818a9c-4e8b-4735-9bbd-511f5b8ff024
# ╟─e7a3eb4e-6082-413e-92f4-5736cd80aad7
# ╟─9589d3b7-d265-4101-a268-cd1081375ba0
# ╟─6b3600ae-d83d-4119-878f-10ce22ea60d4
# ╟─196d1319-554f-46b6-9b1e-deffbce72231
# ╟─4dcb8102-c867-49bb-b539-aeb687fb320d
# ╟─6d88fc35-8f63-4d7d-8b56-c40fb86dd859
# ╟─b7300ab8-0a41-4ec6-95a7-6ce6daacb1b1
# ╟─ff3f2eef-9766-4fab-9d06-9e9b2538cdb0
# ╟─8d47c099-f0e2-4bcc-8cfb-d9d8c5d98119
# ╟─9f687d9c-9308-4a75-ab89-e098c02d420a
# ╟─82bd5511-81a5-43f0-885e-172aca72e4f9
# ╟─98c6ec1b-62e3-42a9-afcd-a4e2aa45a69e
# ╟─50ff0570-2f81-48a2-b9f5-760e66c46235
# ╟─7e164529-62df-4a0d-8cbc-96a1c990d389
# ╟─5494f240-dae4-4ef9-9836-2bae80769451
# ╟─c31ca201-70f0-4922-983d-158c553ec7d3
# ╟─09874b24-4176-4cfc-b009-f4e408a84dc1
# ╟─2d5d5e4f-86f4-444b-a776-247bbd58334c
# ╟─9dbd271b-8bd1-4d66-9b52-a4e7d019729b
# ╟─c7d3886d-4413-46fa-af69-fb2917c9c45d
# ╟─4bec1a3d-b0d2-4e93-be4a-6b4c703a5a3a
# ╟─8db42b62-4ddc-4ed4-8c76-5b5a038842b2
# ╟─7eac7ffb-8e84-4714-9809-7c376796c03f
# ╟─52a0ba52-965b-4014-a3b7-6c879c3c89f0
# ╟─72e4dac4-9895-442e-a75e-d4ee687e413c
# ╟─cb212d5a-a678-48ce-9f41-d6c7cb5d8562
# ╟─e8786f9f-4d90-4bab-ad0e-8bfba743c2ca
# ╟─f214ce93-969a-4ad1-807f-b9f70b6e3d92
# ╟─e333fddb-afb1-4b88-b554-82c0ef9b9cb5
# ╟─d09183da-1076-47de-afa4-176aa07fc887
# ╟─8528901b-2399-49b0-beea-70dce3c079d4
# ╟─4e4ea979-9664-48c9-bdb5-2a39a8bdf432
# ╟─435c729f-3624-4346-8081-a8b8dd951bcc
# ╟─d9275192-0c62-4aaa-a493-5f0ce64177be
# ╟─26fc4511-debc-47d4-a85d-7d1b2b204a97
# ╟─b46a1626-a333-413b-9c40-358f04008792
# ╟─217ad546-ebfa-4397-8171-45b8f8011bec
# ╟─b12309af-cb5a-487e-b5fb-1fff1bb55084
# ╟─8f61a41a-6e9c-45a7-a585-3f56f994d42e
# ╟─021848e8-7468-4505-a26a-b5f59c8b6196
# ╟─7e4acd8d-5223-4f2b-9a24-f11a980f61f7
# ╟─34a473cd-6824-4262-9327-0ae9a234a2f3
# ╟─1d85113c-1e88-4b90-9764-386ebc0d97ba
# ╟─09f76f0a-da12-4e55-ba43-3479a956dd71
# ╟─e2fe43d1-dcb0-40d2-8a83-d6865732df16
# ╟─898cee1b-29b2-4a34-a606-a54cac324233
# ╟─004d3742-9595-4744-a2b1-d455961ea49b
# ╟─b51bbd00-f508-473c-8fab-fea64cfac6d5
# ╟─5549d9e4-4ddc-48a8-8b35-f81ca900b004
# ╟─6050892e-98dc-4460-a955-22a36609651d
# ╟─501af103-9084-43a3-8f89-35998b595412
# ╟─4fa928c3-0a1c-4268-b0d9-cd799b2e3382
# ╟─dbc48a5e-5eda-4920-a533-4571db40ac6e
# ╟─069d55e1-39c6-4fef-8e40-24587df604a6
# ╟─90ac8dc1-769e-4183-8ac1-20f6744fa1fb
# ╟─baf34957-c5f7-459c-bead-a77310e42072
# ╟─5c2d6f17-f1cb-41ab-8323-663976564b9c
# ╟─96714f2b-c9ad-4a72-80f1-d4404fd3c032
# ╟─3c7254b7-4dac-4bda-81d6-36ca0462c3db
# ╟─d85e0006-cd0c-4ef3-8c9a-6fad6d5c86a6
# ╟─3ae93c8e-f233-42d0-8d3c-6dfe74eef425
# ╟─07911a23-d818-47ef-be76-2ff2679ea51a
# ╟─3023865c-1e64-4394-97d4-c0179ecdd518
# ╟─0cad482b-ba2f-4f15-88af-c96ebfcfacf4
# ╟─a2261dd5-b099-438c-b6c3-40975d99bce7
# ╟─23a3487d-3dbd-40b9-a1ba-8e5a612728d0
# ╟─0a50c7ea-5aac-4b76-bc16-9c65b14b6d7f
# ╟─a77d6bd3-2aab-4097-9fa9-1b302317cb01
# ╟─211d1aa9-4fd0-4cf2-92bf-0bae313f725f
# ╟─ba760b8a-2bcb-40d3-9ae5-d306fff71d52
# ╟─a166b3f7-3bbb-4f73-8be8-0d2030f1c3ad
# ╟─9bf147a8-88a5-434c-8e3f-68b1c3a01317
# ╟─6563e65e-d697-493b-a03a-d8f23d4458a0
# ╟─7e30d6ac-8569-4e13-be0c-08d09f9cef77
# ╟─2f1ad4e4-06f2-47d4-920a-2ec3968cb363
# ╟─4408677d-79fc-47a5-8526-d21af861c59b
# ╟─1ed48068-be16-4973-835c-ddf174c40f4f
# ╟─63de5c49-ab79-4ef5-b2f2-0efeefeef346
# ╟─79e6cf38-8309-44e6-bdb1-f9d8a6024c78
# ╟─b2614e94-22cb-4a8f-b85e-c77d927d51c3
# ╟─b249a623-7f18-434b-913a-cafbb2d7d5fb
# ╟─4ee248d9-fd0e-4dac-a7e1-12391e78f0a0
# ╟─668c1314-c48d-4801-a47c-c7b5ed37b590
# ╟─7227e7f4-605d-4ad1-9fd6-b5955cfc0212
# ╟─39c874a5-ac90-46d7-8712-e44dfd8fff2b
# ╟─68e74d4a-c0eb-4a9a-9903-03389ef77d05
# ╟─3836a1ee-6cd9-4bf3-b4e0-210dd9e7c3e8
# ╟─4b45d34f-8105-4792-b3fe-3d862ad9e743
# ╟─4646dc93-81cc-4395-93da-be9a2c1ecbe9
# ╟─21fee2c8-a5ac-4053-831d-6a424ab0debd
# ╟─a5169a6c-bd23-4a82-b282-2073a14ac644
# ╟─e7cceb93-cc3d-43fb-825b-69e7aff50848
# ╟─d769603b-4ed9-4ca1-8238-8d30d1c74421
# ╟─d4e7545a-8bcb-4f79-a649-c896f67d6168
# ╟─94068f70-8ae1-4ff1-bf06-ba1c94049cf2
# ╟─b787e7f5-3674-4f76-860f-56648950c74d
# ╟─47cc5b7e-37f6-4a78-a485-f3a197e778c1
# ╟─b7d4e1ad-67cf-449f-af88-ad20fea44c26
# ╟─763ce276-826b-4b6f-afa2-e372ad1e9502
# ╟─6f131450-afc0-4159-853e-3bab2ffa7d20
# ╟─c22c5773-6ecd-4d2e-85b3-66840007a160
# ╟─d40226ea-9fb0-4848-aa0c-6432d3b797eb
# ╟─71e38793-3ac1-4117-afe2-5038bb91d156
# ╟─c297fc81-8557-43a7-952d-ebbe5d01267c
# ╠═8c56fed8-7e02-4cc1-abe9-c7459e5a7d9e
# ╟─0fc47292-2619-4bd9-b868-ee950785f0c8
# ╟─1a7a20be-c234-4a1a-8c25-34e18a24cffe
# ╟─779c8666-da84-4a7b-bc75-1baa7f5c2995
# ╟─01bf84ea-9c6f-4d48-93d1-83ddb5bcabf9
# ╟─bf8ecc68-d67d-4c1e-ba48-cbef63d332b3
# ╟─233eb328-de0a-4de7-9be3-d7b99b3277e8
# ╟─a22abf91-40e7-49c1-acac-fdf965e49a0a
# ╟─19b6d05e-040b-47c0-97ea-71bcf77c527c
# ╟─9f716b88-97e0-4cc0-9b07-a9f9fd26120a
# ╟─0221a8d4-29c2-4c6c-85f0-c780c05c9270
# ╟─13df864f-a041-4f2d-90e0-5115f827b16f
# ╟─26e33b51-0d3c-4505-ad46-34294b6be45f
# ╟─c700c863-2393-4689-931d-bd84e54cbb4a
# ╟─d318ffdf-2197-4338-8754-f3e876854507
# ╟─b737f7ac-eacc-4170-9cf1-cc21f9904c7f
# ╟─77537846-2d56-41df-86b1-de101b5d882f
# ╟─7a27854c-d9e2-4790-9823-fbd301853e5f
# ╟─cc341626-64de-4545-9058-de4ebc5a08b5
# ╟─6b405cfc-4b5a-45f4-93e2-f9ae063068b7
# ╟─1cf0e03e-4c66-4e95-83de-bc2bdfaff6e3
# ╟─3508e024-03c5-48ea-a6bd-a16b28a301dc
# ╟─e6645334-9396-4bbe-bb69-8765e9103158
# ╟─54b251c4-3dfa-40cd-a056-5eab9dc8cf40
# ╟─0af93664-4eaa-4936-8979-cd100cc2d1a1
# ╟─6019b86b-f50b-4781-88e1-e138d7ae07fd
# ╟─e8b0abb9-e966-428a-96a5-50e6341c7e58
# ╟─27c05256-73a7-407e-b073-039a3daf36be
# ╟─05acc563-fd20-4dfa-a703-0de6d8bc0448
# ╟─5a99a6e5-3db5-4e90-bdfe-76fb47bcc191
# ╟─4ad76553-ce4f-4e2b-b296-1e682c163319
# ╟─c084ef83-5a73-4fb9-9ac8-b46ae4178303
# ╟─c5d589c8-aa23-4c97-acb0-0855d2958d42
# ╟─9940e3c4-2c1b-4065-ad42-b4d41f2d48e0
# ╟─73dcfd1d-67b3-41e4-b72e-5e6f1011f062
# ╟─7d3aaef3-996c-4b49-9ae0-01d002191dd7
# ╟─808ba414-482d-4f97-ac1f-c2bf7090e452
# ╟─95f9ef46-1956-4f7f-9010-96f693441488
# ╟─04324e56-e27b-44bb-a533-7c0332c1d9a9
# ╟─f329cd09-4108-4962-9848-10480ddc5878
# ╟─8038daf0-1535-4f5a-8049-8f673c07fedc
# ╟─88bcd039-dd4b-4f9d-bfc6-38bf5e1ed43e
# ╟─41cd28b2-0da4-4fb7-a533-639d7a78e88e
# ╟─1bbf23f4-3936-4f10-a086-e087827433a4
# ╟─3cec5974-1a26-4e4d-8e8d-71cd2c60744f
# ╟─19ed9167-bb54-4ba5-98cd-fe67c1d6fa5c
# ╟─c3e5ae34-ca5e-4f8c-9de9-eb12f0883cf3
# ╟─b3ecfaef-7f4d-4e36-b4e4-01c470064b32
# ╟─39f8cc26-57b0-4853-9272-71b7862d973b
# ╟─e0f1aad1-fa35-4698-a711-b541f45527ec
# ╟─1de3b3a3-4c9a-4675-99b4-1cc5a876f0e1
# ╟─9160d50c-c27c-455e-bc46-5c3bd66b6e24
# ╟─a2e29ad2-b3da-499f-bf05-8a8c4288f3b7
# ╟─3498dc08-9aec-4082-979a-97d10f1162b3
# ╟─2fe26e0a-4274-4999-930a-9e339746b6fc
# ╟─a2c9de08-799a-4848-a185-0dd258e7c8a4
# ╟─f714a15a-e1a3-4436-8f7b-12b5b1b32915
# ╟─0fa689f4-3d38-4d55-9885-120b4d594bc2
# ╟─177a74dd-db4f-462d-bf94-b5160509156b
# ╟─e441ffd6-7cec-4961-9e40-4499e04282d9
# ╟─985a1b24-2103-4245-b298-0a77c7e2746d
# ╟─cbb7dcfd-d9ab-426f-954a-12f5907a4e99
# ╟─214acbcc-4208-4281-a53f-3948f8103127
# ╟─8e260a2a-795a-41b2-9c48-3a1d3860203f
# ╟─82da0236-02cb-4cdf-988a-d3683d73c03d
# ╟─dde4eafb-fbe5-443f-b1cc-198d61850e04
# ╟─00000000-0000-0000-0000-000000000001
# ╟─00000000-0000-0000-0000-000000000002
```
