## Supplementary material for "Rhizobial enzyme reveals pH-driven catalytic switching and ʟ-amino acid incorporation by ʟ,ᴅ-transpeptidases": File S3. Julia Notebook: Heterologous Peak 1 (D-Ala gm-AEJA).txt (part 1 of 6)

```
peak1 expected gm-AEJA D-Ala
1, 24051712, 12500.2612, 20.829258
2, 22983680, 12500.1145, 20.829013
3, 20455424, 12499.9678, 20.828769
4, 17562624, 12499.8210, 20.828524
5, 15273984, 12499.6743, 20.828280
6, 14022656, 12499.5276, 20.828035
7, 13584384, 12499.3809, 20.827791
8, 13258752, 12499.2342, 20.827546
9, 12228608, 12499.0874, 20.827302
10, 9890816, 12498.9407, 20.827057
11, 6035456, 12498.7940, 20.826813
12, 837632, 12498.6473, 20.826569
13, -5252096, 12498.5006, 20.826324
14, -11610112, 12498.3538, 20.826080
15, -17488896, 12498.2071, 20.825835
16, -22060032, 12498.0604, 20.825591
17, -24543232, 12497.9137, 20.825346
18, -24446976, 12497.7670, 20.825102
19, -21853184, 12497.6202, 20.824857
20, -17579008, 12497.4735, 20.824613
21, -13043712, 12497.3268, 20.824368
22, -9811968, 12497.1801, 20.824124
23, -8957952, 12497.0334, 20.823879
24, -10564608, 12496.8867, 20.823635
25, -13645824, 12496.7399, 20.823390
26, -16603136, 12496.5932, 20.823146
27, -18027520, 12496.4465, 20.822901
28, -17456128, 12496.2998, 20.822657
29, -15659008, 12496.1531, 20.822412
30, -14243840, 12496.0063, 20.822168
31, -14738432, 12495.8596, 20.821923
32, -17620992, 12495.7129, 20.821679
33, -21844992, 12495.5662, 20.821434
34, -25187328, 12495.4195, 20.821190
35, -25311232, 12495.2727, 20.820946
36, -21042176, 12495.1260, 20.820701
37, -13162496, 12494.9793, 20.820457
38, -4259840, 12494.8326, 20.820212
39, 2384896, 12494.6859, 20.819968
40, 4368384, 12494.5391, 20.819723
41, 1397760, 12494.3924, 20.819479
42, -4465664, 12494.2457, 20.819234
43, -9722880, 12494.0990, 20.818990
44, -11101184, 12493.9523, 20.818745
45, -7150592, 12493.8055, 20.818501
46, 1036288, 12493.6588, 20.818256
47, 10350592, 12493.5121, 20.818012
48, 17173504, 12493.3654, 20.817767
49, 19099648, 12493.2187, 20.817523
50, 16019456, 12493.0720, 20.817278
51, 10025984, 12492.9252, 20.817034
52, 4225024, 12492.7785, 20.816789
53, 1123328, 12492.6318, 20.816545
54, 1413120, 12492.4851, 20.816300
55, 3780608, 12492.3384, 20.816056
56, 5779456, 12492.1916, 20.815811
57, 5259264, 12492.0449, 20.815567
58, 1546240, 12491.8982, 20.815322
59, -4243456, 12491.7515, 20.815078
60, -9899008, 12491.6048, 20.814834
61, -13374464, 12491.4580, 20.814589
62, -13926400, 12491.3113, 20.814345
63, -12477440, 12491.1646, 20.814100
64, -11039744, 12491.0179, 20.813856
65, -11551744, 12490.8712, 20.813611
66, -14793728, 12490.7244, 20.813367
67, -19982336, 12490.5777, 20.813122
68, -25242624, 12490.4310, 20.812878
69, -28669952, 12490.2843, 20.812633
70, -29341696, 12490.1376, 20.812389
71, -27715584, 12489.9909, 20.812144
72, -25214976, 12489.8441, 20.811900
73, -23265280, 12489.6974, 20.811655
74, -22390784, 12489.5507, 20.811411
75, -21928960, 12489.4040, 20.811166
76, -20525056, 12489.2573, 20.810922
77, -17146880, 12489.1105, 20.810677
78, -11968512, 12488.9638, 20.810433
79, -6585344, 12488.8171, 20.810188
80, -3337216, 12488.6704, 20.809944
81, -4074496, 12488.5237, 20.809699
82, -9043968, 12488.3769, 20.809455
83, -16519168, 12488.2302, 20.809211
84, -23479296, 12488.0835, 20.808966
85, -27008000, 12487.9368, 20.808722
86, -25744384, 12487.7901, 20.808477
87, -20604928, 12487.6433, 20.808233
88, -14402560, 12487.4966, 20.807988
89, -10523648, 12487.3499, 20.807744
90, -11325440, 12487.2032, 20.807499
91, -17060864, 12487.0565, 20.807255
92, -25834496, 12486.9098, 20.807010
93, -34579456, 12486.7630, 20.806766
94, -40519680, 12486.6163, 20.806521
95, -42348544, 12486.4696, 20.806277
96, -40574976, 12486.3229, 20.806032
97, -36923392, 12486.1762, 20.805788
98, -33213440, 12486.0294, 20.805543
99, -30357504, 12485.8827, 20.805299
100, -28032000, 12485.7360, 20.805054
101, -25142272, 12485.5893, 20.804810
102, -20768768, 12485.4426, 20.804565
103, -14993408, 12485.2958, 20.804321
104, -9096192, 12485.1491, 20.804076
105, -4994048, 12485.0024, 20.803832
106, -4207616, 12484.8557, 20.803588
107, -6940672, 12484.7090, 20.803343
108, -11790336, 12484.5622, 20.803099
109, -16274432, 12484.4155, 20.802854
110, -17939456, 12484.2688, 20.802610
111, -15488000, 12484.1221, 20.802365
112, -9366528, 12483.9754, 20.802121
113, -1541120, 12483.8286, 20.801876
114, 5417984, 12483.6819, 20.801632
115, 9478144, 12483.5352, 20.801387
116, 9971712, 12483.3885, 20.801143
117, 7746560, 12483.2418, 20.800898
118, 4649984, 12483.0951, 20.800654
119, 2626560, 12482.9483, 20.800409
120, 2882560, 12482.8016, 20.800165
121, 5455872, 12482.6549, 20.799920
122, 9316352, 12482.5082, 20.799676
123, 12837888, 12482.3615, 20.799431
124, 14405632, 12482.2147, 20.799187
125, 12884992, 12482.0680, 20.798942
126, 7868416, 12481.9213, 20.798698
127, -308224, 12481.7746, 20.798453
128, -10668032, 12481.6279, 20.798209
129, -21762048, 12481.4811, 20.797964
130, -31885312, 12481.3344, 20.797720
131, -39375872, 12481.1877, 20.797476
132, -42973184, 12481.0410, 20.797231
133, -42151936, 12480.8943, 20.796987
134, -37294080, 12480.7475, 20.796742
135, -29566976, 12480.6008, 20.796498
136, -20512768, 12480.4541, 20.796253
137, -11516928, 12480.3074, 20.796009
138, -3373056, 12480.1607, 20.795764
139, 3799040, 12480.0140, 20.795520
140, 10270720, 12479.8672, 20.795275
141, 16180224, 12479.7205, 20.795031
142, 21109760, 12479.5738, 20.794786
143, 24035328, 12479.4271, 20.794542
144, 23741440, 12479.2804, 20.794297
145, 19532800, 12479.1336, 20.794053
146, 11872256, 12478.9869, 20.793808
147, 2552832, 12478.8402, 20.793564
148, -5747712, 12478.6935, 20.793319
149, -10427392, 12478.5468, 20.793075
150, -9974784, 12478.4000, 20.792830
151, -4611072, 12478.2533, 20.792586
152, 3804160, 12478.1066, 20.792341
153, 12553216, 12477.9599, 20.792097
154, 19158016, 12477.8132, 20.791853
155, 22332416, 12477.6664, 20.791608
156, 22320128, 12477.5197, 20.791364
157, 20542464, 12477.3730, 20.791119
158, 18760704, 12477.2263, 20.790875
159, 18201600, 12477.0796, 20.790630
160, 19063808, 12476.9328, 20.790386
161, 20597760, 12476.7861, 20.790141
162, 21654528, 12476.6394, 20.789897
163, 21356544, 12476.4927, 20.789652
164, 19531776, 12476.3460, 20.789408
165, 16715776, 12476.1993, 20.789163
166, 13767680, 12476.0525, 20.788919
167, 11356160, 12475.9058, 20.788674
168, 9632768, 12475.7591, 20.788430
169, 8247296, 12475.6124, 20.788185
170, 6669312, 12475.4657, 20.787941
171, 4613120, 12475.3189, 20.787696
172, 2289664, 12475.1722, 20.787452
173, 345088, 12475.0255, 20.787207
174, -480256, 12474.8788, 20.786963
175, 217088, 12474.7321, 20.786718
176, 2236416, 12474.5853, 20.786474
177, 4789248, 12474.4386, 20.786230
178, 6815744, 12474.2919, 20.785985
179, 7420928, 12474.1452, 20.785741
180, 6232064, 12473.9985, 20.785496
181, 3503104, 12473.8517, 20.785252
182, -33792, 12473.7050, 20.785007
183, -3483648, 12473.5583, 20.784763
184, -6111232, 12473.4116, 20.784518
185, -7541760, 12473.2649, 20.784274
186, -7797760, 12473.1182, 20.784029
187, -7208960, 12472.9714, 20.783785
188, -6262784, 12472.8247, 20.783540
189, -5460992, 12472.6780, 20.783296
190, -5199872, 12472.5313, 20.783051
191, -5679104, 12472.3846, 20.782807
192, -6831104, 12472.2378, 20.782562
193, -8301568, 12472.0911, 20.782318
194, -9520128, 12471.9444, 20.782073
195, -9870336, 12471.7977, 20.781829
196, -8928256, 12471.6510, 20.781584
197, -6673408, 12471.5042, 20.781340
198, -3563520, 12471.3575, 20.781095
199, -417792, 12471.2108, 20.780851
200, 1866752, 12471.0641, 20.780606
201, 2643968, 12470.9174, 20.780362
202, 1738752, 12470.7706, 20.780118
203, -527360, 12470.6239, 20.779873
204, -3523584, 12470.4772, 20.779629
205, -6568960, 12470.3305, 20.779384
206, -9155584, 12470.1838, 20.779140
207, -11009024, 12470.0371, 20.778895
208, -12004352, 12469.8903, 20.778651
209, -12048384, 12469.7436, 20.778406
210, -11030528, 12469.5969, 20.778162
211, -8920064, 12469.4502, 20.777917
212, -5948416, 12469.3035, 20.777673
213, -2707456, 12469.1567, 20.777428
214, -58368, 12469.0100, 20.777184
215, 1185792, 12468.8633, 20.776939
216, 678912, 12468.7166, 20.776695
217, -1191936, 12468.5699, 20.776450
218, -3374080, 12468.4231, 20.776206
219, -4582400, 12468.2764, 20.775961
220, -3924992, 12468.1297, 20.775717
221, -1383424, 12467.9830, 20.775472
222, 2128896, 12467.8363, 20.775228
223, 5226496, 12467.6895, 20.774983
224, 6790144, 12467.5428, 20.774739
225, 6604800, 12467.3961, 20.774495
226, 5505024, 12467.2494, 20.774250
227, 4879360, 12467.1027, 20.774006
228, 5773312, 12466.9559, 20.773761
229, 8064000, 12466.8092, 20.773517
230, 10218496, 12466.6625, 20.773272
231, 9878528, 12466.5158, 20.773028
232, 5050368, 12466.3691, 20.772783
233, -4665344, 12466.2224, 20.772539
234, -17480704, 12466.0756, 20.772294
235, -29850624, 12465.9289, 20.772050
236, -37843968, 12465.7822, 20.771805
237, -38833152, 12465.6355, 20.771561
238, -32702464, 12465.4888, 20.771316
239, -21952512, 12465.3420, 20.771072
240, -10613760, 12465.1953, 20.770827
241, -2460672, 12465.0486, 20.770583
242, 606208, 12464.9019, 20.770338
243, -751616, 12464.7552, 20.770094
244, -3876864, 12464.6084, 20.769849
245, -5592064, 12464.4617, 20.769605
246, -3835904, 12464.3150, 20.769360
247, 1375232, 12464.1683, 20.769116
248, 8118272, 12464.0216, 20.768871
249, 13678592, 12463.8748, 20.768627
250, 16007168, 12463.7281, 20.768383
251, 14691328, 12463.5814, 20.768138
252, 10980352, 12463.4347, 20.767894
253, 6898688, 12463.2880, 20.767649
254, 4004864, 12463.1413, 20.767405
255, 2534400, 12462.9945, 20.767160
256, 1393664, 12462.8478, 20.766916
257, -989184, 12462.7011, 20.766671
258, -5502976, 12462.5544, 20.766427
259, -11553792, 12462.4077, 20.766182
260, -17152000, 12462.2609, 20.765938
261, -19856384, 12462.1142, 20.765693
262, -18087936, 12461.9675, 20.765449
263, -12068864, 12461.8208, 20.765204
264, -3859456, 12461.6741, 20.764960
265, 3566592, 12461.5273, 20.764715
266, 7732224, 12461.3806, 20.764471
267, 7794688, 12461.2339, 20.764226
268, 4841472, 12461.0872, 20.763982
269, 1177600, 12460.9405, 20.763737
270, -949248, 12460.7937, 20.763493
271, -520192, 12460.6470, 20.763248
272, 1832960, 12460.5003, 20.763004
273, 4334592, 12460.3536, 20.762760
274, 5136384, 12460.2069, 20.762515
275, 3359744, 12460.0601, 20.762271
276, -527360, 12459.9134, 20.762026
277, -5150720, 12459.7667, 20.761782
278, -9176064, 12459.6200, 20.761537
279, -12158976, 12459.4733, 20.761293
280, -14735360, 12459.3266, 20.761048
281, -18010112, 12459.1798, 20.760804
282, -22528000, 12459.0331, 20.760559
283, -27465728, 12458.8864, 20.760315
284, -30638080, 12458.7397, 20.760070
285, -29455360, 12458.5930, 20.759826
286, -22373376, 12458.4462, 20.759581
287, -10077184, 12458.2995, 20.759337
288, 4334592, 12458.1528, 20.759092
289, 16406528, 12458.0061, 20.758848
290, 22173696, 12457.8594, 20.758603
291, 19955712, 12457.7126, 20.758359
292, 11159552, 12457.5659, 20.758114
293, -320512, 12457.4192, 20.757870
294, -9879552, 12457.2725, 20.757625
295, -14262272, 12457.1258, 20.757381
296, -12938240, 12456.9790, 20.757137
297, -8115200, 12456.8323, 20.756892
298, -3436544, 12456.6856, 20.756648
299, -2052096, 12456.5389, 20.756403
300, -5065728, 12456.3922, 20.756159
301, -11122688, 12456.2455, 20.755914
302, -17288192, 12456.0987, 20.755670
303, -20713472, 12455.9520, 20.755425
304, -20170752, 12455.8053, 20.755181
305, -16662528, 12455.6586, 20.754936
306, -12803072, 12455.5119, 20.754692
307, -11348992, 12455.3651, 20.754447
308, -13650944, 12455.2184, 20.754203
309, -18869248, 12455.0717, 20.753958
310, -24331264, 12454.9250, 20.753714
311, -26828800, 12454.7783, 20.753469
312, -24200192, 12454.6315, 20.753225
313, -16369664, 12454.4848, 20.752980
314, -5386240, 12454.3381, 20.752736
315, 5519360, 12454.1914, 20.752491
316, 13360128, 12454.0447, 20.752247
317, 16573440, 12453.8979, 20.752002
318, 15463424, 12453.7512, 20.751758
319, 11784192, 12453.6045, 20.751513
320, 7774208, 12453.4578, 20.751269
321, 5173248, 12453.3111, 20.751025
322, 4675584, 12453.1644, 20.750780
323, 5971968, 12453.0176, 20.750536
324, 8212480, 12452.8709, 20.750291
325, 10528768, 12452.7242, 20.750047
326, 12332032, 12452.5775, 20.749802
327, 13291520, 12452.4308, 20.749558
328, 13132800, 12452.2840, 20.749313
329, 11520000, 12452.1373, 20.749069
330, 8168448, 12451.9906, 20.748824
331, 3164160, 12451.8439, 20.748580
332, -2728960, 12451.6972, 20.748335
333, -8060928, 12451.5504, 20.748091
334, -11086848, 12451.4037, 20.747846
335, -10470400, 12451.2570, 20.747602
336, -5964800, 12451.1103, 20.747357
337, 1283072, 12450.9636, 20.747113
338, 9034752, 12450.8168, 20.746868
339, 14742528, 12450.6701, 20.746624
340, 16539648, 12450.5234, 20.746379
341, 13931520, 12450.3767, 20.746135
342, 7931904, 12450.2300, 20.745890
343, 552960, 12450.0832, 20.745646
344, -6053888, 12449.9365, 20.745402
345, -10424320, 12449.7898, 20.745157
346, -12173312, 12449.6431, 20.744913
347, -11856896, 12449.4964, 20.744668
348, -10403840, 12449.3497, 20.744424
349, -8477696, 12449.2029, 20.744179
350, -6105088, 12449.0562, 20.743935
351, -2749440, 12448.9095, 20.743690
352, 2232320, 12448.7628, 20.743446
353, 9017344, 12448.6161, 20.743201
354, 16942080, 12448.4693, 20.742957
355, 24539136, 12448.3226, 20.742712
356, 29974528, 12448.1759, 20.742468
357, 31695872, 12448.0292, 20.742223
358, 28983296, 12447.8825, 20.741979
359, 22169600, 12447.7357, 20.741734
360, 12443648, 12447.5890, 20.741490
361, 1359872, 12447.4423, 20.741245
362, -9723904, 12447.2956, 20.741001
363, -20024320, 12447.1489, 20.740756
364, -29376512, 12447.0021, 20.740512
365, -37981184, 12446.8554, 20.740267
366, -46000128, 12446.7087, 20.740023
367, -53217280, 12446.5620, 20.739779
368, -58947584, 12446.4153, 20.739534
369, -62234624, 12446.2686, 20.739290
370, -62252032, 12446.1218, 20.739045
371, -58704896, 12445.9751, 20.738801
372, -52042752, 12445.8284, 20.738556
373, -43353088, 12445.6817, 20.738312
374, -33987584, 12445.5350, 20.738067
375, -25069568, 12445.3882, 20.737823
376, -17130496, 12445.2415, 20.737578
377, -10062848, 12445.0948, 20.737334
378, -3416064, 12444.9481, 20.737089
379, 3082240, 12444.8014, 20.736845
380, 9066496, 12444.6546, 20.736600
381, 13394944, 12444.5079, 20.736356
382, 14478336, 12444.3612, 20.736111
383, 10988544, 12444.2145, 20.735867
384, 2628608, 12444.0678, 20.735622
385, -9399296, 12443.9210, 20.735378
386, -22548480, 12443.7743, 20.735133
387, -33688576, 12443.6276, 20.734889
388, -40230912, 12443.4809, 20.734644
389, -41114624, 12443.3342, 20.734400
390, -37200896, 12443.1874, 20.734155
391, -30851072, 12443.0407, 20.733911
392, -24856576, 12442.8940, 20.733667
393, -21199872, 12442.7473, 20.733422
394, -20205568, 12442.6006, 20.733178
395, -20510720, 12442.4539, 20.732933
396, -19847168, 12442.3071, 20.732689
397, -16269312, 12442.1604, 20.732444
398, -9210880, 12442.0137, 20.732200
399, 144384, 12441.8670, 20.731955
400, 9366528, 12441.7203, 20.731711
401, 15887360, 12441.5735, 20.731466
402, 18162688, 12441.4268, 20.731222
403, 16292864, 12441.2801, 20.730977
404, 11819008, 12441.1334, 20.730733
405, 6836224, 12440.9867, 20.730488
406, 2904064, 12440.8399, 20.730244
407, 369664, 12440.6932, 20.729999
408, -1565696, 12440.5465, 20.729755
409, -4100096, 12440.3998, 20.729510
410, -7842816, 12440.2531, 20.729266
411, -12186624, 12440.1063, 20.729021
412, -15442944, 12439.9596, 20.728777
413, -15703040, 12439.8129, 20.728532
414, -11986944, 12439.6662, 20.728288
415, -5057536, 12439.5195, 20.728044
416, 2603008, 12439.3728, 20.727799
417, 7703552, 12439.2260, 20.727555
418, 7539712, 12439.0793, 20.727310
419, 1203200, 12438.9326, 20.727066
420, -9984000, 12438.7859, 20.726821
421, -23047168, 12438.6392, 20.726577
422, -34622464, 12438.4924, 20.726332
423, -42330112, 12438.3457, 20.726088
424, -45562880, 12438.1990, 20.725843
425, -45388800, 12438.0523, 20.725599
426, -43675648, 12437.9056, 20.725354
427, -41959424, 12437.7588, 20.725110
428, -40643584, 12437.6121, 20.724865
429, -38945792, 12437.4654, 20.724621
430, -35521536, 12437.3187, 20.724376
431, -29410304, 12437.1720, 20.724132
432, -20733952, 12437.0252, 20.723887
433, -10799104, 12436.8785, 20.723643
434, -1553408, 12436.7318, 20.723398
435, 5271552, 12436.5851, 20.723154
436, 8893440, 12436.4384, 20.722909
437, 9692160, 12436.2917, 20.722665
438, 8876032, 12436.1449, 20.722421
439, 7817216, 12435.9982, 20.722176
440, 7437312, 12435.8515, 20.721932
441, 7944192, 12435.7048, 20.721687
442, 8994816, 12435.5581, 20.721443
443, 10089472, 12435.4113, 20.721198
444, 10921984, 12435.2646, 20.720954
445, 11454464, 12435.1179, 20.720709
446, 11721728, 12434.9712, 20.720465
447, 11555840, 12434.8245, 20.720220
448, 10469376, 12434.6777, 20.719976
449, 7853056, 12434.5310, 20.719731
450, 3387392, 12434.3843, 20.719487
451, -2549760, 12434.2376, 20.719242
452, -8798208, 12434.0909, 20.718998
453, -13739008, 12433.9441, 20.718753
454, -15939584, 12433.7974, 20.718509
455, -14797824, 12433.6507, 20.718264
456, -10848256, 12433.5040, 20.718020
457, -5565440, 12433.3573, 20.717775
458, -760832, 12433.2105, 20.717531
459, 2130944, 12433.0638, 20.717286
460, 2534400, 12432.9171, 20.717042
461, 763904, 12432.7704, 20.716797
462, -2307072, 12432.6237, 20.716553
463, -5728256, 12432.4770, 20.716309
464, -8788992, 12432.3302, 20.716064
465, -11054080, 12432.1835, 20.715820
466, -12174336, 12432.0368, 20.715575
467, -11729920, 12431.8901, 20.715331
468, -9299968, 12431.7434, 20.715086
469, -4814848, 12431.5966, 20.714842
470, 1028096, 12431.4499, 20.714597
471, 6607872, 12431.3032, 20.714353
472, 9724928, 12431.1565, 20.714108
473, 8430592, 12431.0098, 20.713864
474, 1992704, 12430.8630, 20.713619
475, -8499200, 12430.7163, 20.713375
476, -20301824, 12430.5696, 20.713130
477, -29971456, 12430.4229, 20.712886
478, -34768896, 12430.2762, 20.712641
479, -33812480, 12430.1294, 20.712397
480, -28439552, 12429.9827, 20.712152
481, -21524480, 12429.8360, 20.711908
482, -16080896, 12429.6893, 20.711663
483, -13813760, 12429.5426, 20.711419
484, -14359552, 12429.3959, 20.711174
485, -15593472, 12429.2491, 20.710930
486, -14851072, 12429.1024, 20.710686
487, -10428416, 12428.9557, 20.710441
488, -2573312, 12428.8090, 20.710197
489, 6548480, 12428.6623, 20.709952
490, 13921280, 12428.5155, 20.709708
491, 17210368, 12428.3688, 20.709463
492, 15981568, 12428.2221, 20.709219
493, 11967488, 12428.0754, 20.708974
494, 8228864, 12427.9287, 20.708730
495, 7643136, 12427.7819, 20.708485
496, 11463680, 12427.6352, 20.708241
497, 18660352, 12427.4885, 20.707996
498, 26358784, 12427.3418, 20.707752
499, 31119360, 12427.1951, 20.707507
500, 30446592, 12427.0483, 20.707263
501, 23810048, 12426.9016, 20.707018
502, 12777472, 12426.7549, 20.706774
503, 289792, 12426.6082, 20.706529
504, -10499072, 12426.4615, 20.706285
505, -17255424, 12426.3148, 20.706040
506, -18965504, 12426.1680, 20.705796
507, -15862784, 12426.0213, 20.705551
508, -8971264, 12425.8746, 20.705307
509, 343040, 12425.7279, 20.705062
510, 10638336, 12425.5812, 20.704818
511, 20407296, 12425.4344, 20.704574
512, 28076032, 12425.2877, 20.704329
513, 32156672, 12425.1410, 20.704085
514, 31632384, 12424.9943, 20.703840
515, 26417152, 12424.8476, 20.703596
516, 17623040, 12424.7008, 20.703351
517, 7383040, 12424.5541, 20.703107
518, -1766400, 12424.4074, 20.702862
519, -7737344, 12424.2607, 20.702618
520, -9580544, 12424.1140, 20.702373
521, -7711744, 12423.9672, 20.702129
522, -3593216, 12423.8205, 20.701884
523, 957440, 12423.6738, 20.701640
524, 4458496, 12423.5271, 20.701395
525, 6146048, 12423.3804, 20.701151
526, 5946368, 12423.2336, 20.700906
527, 4165632, 12423.0869, 20.700662
528, 1184768, 12422.9402, 20.700417
529, -2628608, 12422.7935, 20.700173
530, -6762496, 12422.6468, 20.699928
531, -10346496, 12422.5001, 20.699684
532, -12164096, 12422.3533, 20.699439
533, -11031552, 12422.2066, 20.699195
534, -6429696, 12422.0599, 20.698951
535, 944128, 12421.9132, 20.698706
536, 9102336, 12421.7665, 20.698462
537, 15353856, 12421.6197, 20.698217
538, 17375232, 12421.4730, 20.697973
539, 14304256, 12421.3263, 20.697728
540, 7259136, 12421.1796, 20.697484
541, -1035264, 12421.0329, 20.697239
542, -7419904, 12420.8861, 20.696995
543, -9738240, 12420.7394, 20.696750
544, -7839744, 12420.5927, 20.696506
545, -3617792, 12420.4460, 20.696261
546, -37888, 12420.2993, 20.696017
547, 368640, 12420.1525, 20.695772
548, -3192832, 12420.0058, 20.695528
549, -9372672, 12419.8591, 20.695283
550, -15342592, 12419.7124, 20.695039
551, -18219008, 12419.5657, 20.694794
552, -16502784, 12419.4190, 20.694550
553, -10807296, 12419.2722, 20.694305
554, -3520512, 12419.1255, 20.694061
555, 2407424, 12418.9788, 20.693816
556, 4902912, 12418.8321, 20.693572
557, 3702784, 12418.6854, 20.693328
558, 333824, 12418.5386, 20.693083
559, -2812928, 12418.3919, 20.692839
560, -3782656, 12418.2452, 20.692594
561, -2057216, 12418.0985, 20.692350
562, 1246208, 12417.9518, 20.692105
563, 4030464, 12417.8050, 20.691861
564, 4321280, 12417.6583, 20.691616
565, 1260544, 12417.5116, 20.691372
566, -4520960, 12417.3649, 20.691127
567, -11273216, 12417.2182, 20.690883
568, -16954368, 12417.0714, 20.690638
569, -20084736, 12416.9247, 20.690394
570, -20195328, 12416.7780, 20.690149
571, -17741824, 12416.6313, 20.689905
572, -13660160, 12416.4846, 20.689660
573, -8880128, 12416.3378, 20.689416
574, -4080640, 12416.1911, 20.689171
575, 265216, 12416.0444, 20.688927
576, 3707904, 12415.8977, 20.688682
577, 5744640, 12415.7510, 20.688438
578, 5987328, 12415.6043, 20.688193
579, 4491264, 12415.4575, 20.687949
580, 2009088, 12415.3108, 20.687704
581, -105472, 12415.1641, 20.687460
582, -391168, 12415.0174, 20.687216
583, 2009088, 12414.8707, 20.686971
584, 6795264, 12414.7239, 20.686727
585, 12457984, 12414.5772, 20.686482
586, 16828416, 12414.4305, 20.686238
587, 18008064, 12414.2838, 20.685993
588, 15213568, 12414.1371, 20.685749
589, 9103360, 12413.9903, 20.685504
590, 1424384, 12413.8436, 20.685260
591, -5836800, 12413.6969, 20.685015
592, -11323392, 12413.5502, 20.684771
593, -14726144, 12413.4035, 20.684526
594, -16546816, 12413.2567, 20.684282
595, -17394688, 12413.1100, 20.684037
596, -17278976, 12412.9633, 20.683793
597, -15379456, 12412.8166, 20.683548
598, -10499072, 12412.6699, 20.683304
599, -1978368, 12412.5232, 20.683059
600, 9470976, 12412.3764, 20.682815
601, 21563392, 12412.2297, 20.682570
602, 31098880, 12412.0830, 20.682326
603, 35256320, 12411.9363, 20.682081
604, 32893952, 12411.7896, 20.681837
605, 25168896, 12411.6428, 20.681593
606, 15105024, 12411.4961, 20.681348
607, 6275072, 12411.3494, 20.681104
608, 1218560, 12411.2027, 20.680859
609, 394240, 12411.0560, 20.680615
610, 2174976, 12410.9092, 20.680370
611, 3873792, 12410.7625, 20.680126
612, 3241984, 12410.6158, 20.679881
613, -355328, 12410.4691, 20.679637
614, -5704704, 12410.3224, 20.679392
615, -10534912, 12410.1756, 20.679148
616, -12886016, 12410.0289, 20.678903
617, -12294144, 12409.8822, 20.678659
618, -10103808, 12409.7355, 20.678414
619, -8758272, 12409.5888, 20.678170
620, -10419200, 12409.4421, 20.677925
621, -15683584, 12409.2953, 20.677681
622, -23112704, 12409.1486, 20.677436
623, -29842432, 12409.0019, 20.677192
624, -32991232, 12408.8552, 20.676947
625, -31136768, 12408.7085, 20.676703
626, -25088000, 12408.5617, 20.676458
627, -17548288, 12408.4150, 20.676214
628, -11814912, 12408.2683, 20.675970
629, -10171392, 12408.1216, 20.675725
630, -12762112, 12407.9749, 20.675481
631, -17497088, 12407.8281, 20.675236
632, -21016576, 12407.6814, 20.674992
633, -20238336, 12407.5347, 20.674747
634, -13753344, 12407.3880, 20.674503
635, -2449408, 12407.2413, 20.674258
636, 10851328, 12407.0945, 20.674014
637, 22525952, 12406.9478, 20.673769
638, 29474816, 12406.8011, 20.673525
639, 30113792, 12406.6544, 20.673280
640, 24694784, 12406.5077, 20.673036
641, 14971904, 12406.3609, 20.672791
642, 3493888, 12406.2142, 20.672547
643, -7133184, 12406.0675, 20.672302
644, -14776320, 12405.9208, 20.672058
645, -18051072, 12405.7741, 20.671813
646, -16425984, 12405.6274, 20.671569
647, -10249216, 12405.4806, 20.671324
648, -713728, 12405.3339, 20.671080
649, 10302464, 12405.1872, 20.670835
650, 20610048, 12405.0405, 20.670591
651, 28259328, 12404.8938, 20.670346
652, 32137216, 12404.7470, 20.670102
653, 32332800, 12404.6003, 20.669858
654, 30078976, 12404.4536, 20.669613
655, 27238400, 12404.3069, 20.669369
656, 25506816, 12404.1602, 20.669124
657, 25702400, 12404.0134, 20.668880
658, 27436032, 12403.8667, 20.668635
659, 29345792, 12403.7200, 20.668391
660, 29752320, 12403.5733, 20.668146
661, 27422720, 12403.4266, 20.667902
662, 22092800, 12403.2798, 20.667657
663, 14512128, 12403.1331, 20.667413
664, 6041600, 12402.9864, 20.667168
665, -1944576, 12402.8397, 20.666924
666, -8565760, 12402.6930, 20.666679
667, -13579264, 12402.5463, 20.666435
668, -17190912, 12402.3995, 20.666190
669, -19663872, 12402.2528, 20.665946
670, -20998144, 12402.1061, 20.665701
671, -20854784, 12401.9594, 20.665457
672, -18751488, 12401.8127, 20.665212
673, -14396416, 12401.6659, 20.664968
674, -7956480, 12401.5192, 20.664723
675, -128000, 12401.3725, 20.664479
676, 8031232, 12401.2258, 20.664235
677, 15382528, 12401.0791, 20.663990
678, 20971520, 12400.9323, 20.663746
679, 24176640, 12400.7856, 20.663501
680, 24748032, 12400.6389, 20.663257
681, 22789120, 12400.4922, 20.663012
682, 18760704, 12400.3455, 20.662768
683, 13499392, 12400.1987, 20.662523
684, 8177664, 12400.0520, 20.662279
685, 4102144, 12399.9053, 20.662034
686, 2360320, 12399.7586, 20.661790
687, 3392512, 12399.6119, 20.661545
688, 6717440, 12399.4651, 20.661301
689, 10989568, 12399.3184, 20.661056
690, 14461952, 12399.1717, 20.660812
691, 15694848, 12399.0250, 20.660567
692, 14222336, 12398.8783, 20.660323
693, 10829824, 12398.7316, 20.660078
694, 7279616, 12398.5848, 20.659834
695, 5561344, 12398.4381, 20.659589
696, 6994944, 12398.2914, 20.659345
697, 11597824, 12398.1447, 20.659100
698, 18016256, 12397.9980, 20.658856
699, 24052736, 12397.8512, 20.658611
700, 27549696, 12397.7045, 20.658367
701, 27217920, 12397.5578, 20.658123
702, 23046144, 12397.4111, 20.657878
703, 16166912, 12397.2644, 20.657634
704, 8297472, 12397.1176, 20.657389
705, 1074176, 12396.9709, 20.657145
706, -4414464, 12396.8242, 20.656900
707, -7734272, 12396.6775, 20.656656
708, -8910848, 12396.5308, 20.656411
709, -8162304, 12396.3840, 20.656167
710, -5746688, 12396.2373, 20.655922
711, -2014208, 12396.0906, 20.655678
712, 2430976, 12395.9439, 20.655433
713, 6649856, 12395.7972, 20.655189
714, 9501696, 12395.6505, 20.654944
715, 10011648, 12395.5037, 20.654700
716, 7773184, 12395.3570, 20.654455
717, 3169280, 12395.2103, 20.654211
718, -2744320, 12395.0636, 20.653966
719, -8668160, 12394.9169, 20.653722
720, -13572096, 12394.7701, 20.653477
721, -17035264, 12394.6234, 20.653233
722, -19222528, 12394.4767, 20.652988
723, -20539392, 12394.3300, 20.652744
724, -21206016, 12394.1833, 20.652500
725, -21018624, 12394.0365, 20.652255
726, -19485696, 12393.8898, 20.652011
727, -16263168, 12393.7431, 20.651766
728, -11615232, 12393.5964, 20.651522
729, -6581248, 12393.4497, 20.651277
730, -2665472, 12393.3029, 20.651033
731, -1158144, 12393.1562, 20.650788
732, -2441216, 12393.0095, 20.650544
733, -5664768, 12392.8628, 20.650299
734, -9049088, 12392.7161, 20.650055
735, -10688512, 12392.5694, 20.649810
736, -9493504, 12392.4226, 20.649566
737, -5754880, 12392.2759, 20.649321
738, -1022976, 12392.1292, 20.649077
739, 2663424, 12391.9825, 20.648832
740, 3813376, 12391.8358, 20.648588
741, 2236416, 12391.6890, 20.648343
742, -872448, 12391.5423, 20.648099
743, -3558400, 12391.3956, 20.647854
744, -4086784, 12391.2489, 20.647610
745, -1735680, 12391.1022, 20.647365
746, 3023872, 12390.9554, 20.647121
747, 9027584, 12390.8087, 20.646877
748, 15267840, 12390.6620, 20.646632
749, 21559296, 12390.5153, 20.646388
750, 28562432, 12390.3686, 20.646143
751, 37137408, 12390.2218, 20.645899
752, 47355904, 12390.0751, 20.645654
753, 57824256, 12389.9284, 20.645410
754, 65779712, 12389.7817, 20.645165
755, 68078592, 12389.6350, 20.644921
756, 62662656, 12389.4882, 20.644676
757, 49753088, 12389.3415, 20.644432
758, 32139264, 12389.1948, 20.644187
759, 14282752, 12389.0481, 20.643943
760, 607232, 12388.9014, 20.643698
761, -6276096, 12388.7547, 20.643454
762, -6563840, 12388.6079, 20.643209
763, -2999296, 12388.4612, 20.642965
764, 485376, 12388.3145, 20.642720
765, 605184, 12388.1678, 20.642476
766, -3866624, 12388.0211, 20.642231
767, -11706368, 12387.8743, 20.641987
768, -19978240, 12387.7276, 20.641742
769, -25458688, 12387.5809, 20.641498
770, -26018816, 12387.4342, 20.641253
771, -21329920, 12387.2875, 20.641009
772, -12685312, 12387.1407, 20.640765
773, -2177024, 12386.9940, 20.640520
774, 8218624, 12386.8473, 20.640276
775, 17172480, 12386.7006, 20.640031
776, 23964672, 12386.5539, 20.639787
777, 28090368, 12386.4071, 20.639542
778, 28925952, 12386.2604, 20.639298
779, 25789440, 12386.1137, 20.639053
780, 18426880, 12385.9670, 20.638809
781, 7611392, 12385.8203, 20.638564
782, -4616192, 12385.6736, 20.638320
783, -15386624, 12385.5268, 20.638075
784, -22039552, 12385.3801, 20.637831
785, -23310336, 12385.2334, 20.637586
786, -20026368, 12385.0867, 20.637342
787, -14851072, 12384.9400, 20.637097
788, -11090944, 12384.7932, 20.636853
789, -11079680, 12384.6465, 20.636608
790, -14934016, 12384.4998, 20.636364
791, -20345856, 12384.3531, 20.636119
792, -23597056, 12384.2064, 20.635875
793, -21351424, 12384.0596, 20.635630
794, -12391424, 12383.9129, 20.635386
795, 1580032, 12383.7662, 20.635142
796, 16500736, 12383.6195, 20.634897
797, 27629568, 12383.4728, 20.634653
798, 31597568, 12383.3260, 20.634408
799, 27845632, 12383.1793, 20.634164
800, 18786304, 12383.0326, 20.633919
801, 8621056, 12382.8859, 20.633675
802, 1408000, 12382.7392, 20.633430
803, -708608, 12382.5925, 20.633186
804, 1712128, 12382.4457, 20.632941
805, 5941248, 12382.2990, 20.632697
806, 8589312, 12382.1523, 20.632452
807, 7360512, 12382.0056, 20.632208
808, 2188288, 12381.8589, 20.631963
809, -4759552, 12381.7121, 20.631719
810, -10151936, 12381.5654, 20.631474
811, -11078656, 12381.4187, 20.631230
812, -6394880, 12381.2720, 20.630985
813, 2801664, 12381.1253, 20.630741
814, 13717504, 12380.9785, 20.630496
815, 23112704, 12380.8318, 20.630252
816, 28628992, 12380.6851, 20.630007
817, 29589504, 12380.5384, 20.629763
818, 26948608, 12380.3917, 20.629519
819, 22518784, 12380.2449, 20.629274
820, 17926144, 12380.0982, 20.629030
821, 13836288, 12379.9515, 20.628785
822, 9831424, 12379.8048, 20.628541
823, 4930560, 12379.6581, 20.628296
824, -1543168, 12379.5113, 20.628052
825, -9255936, 12379.3646, 20.627807
826, -16700416, 12379.2179, 20.627563
827, -21709824, 12379.0712, 20.627318
828, -22410240, 12378.9245, 20.627074
829, -18161664, 12378.7778, 20.626829
830, -10019840, 12378.6310, 20.626585
831, -463872, 12378.4843, 20.626340
832, 7519232, 12378.3376, 20.626096
833, 11598848, 12378.1909, 20.625851
834, 11005952, 12378.0442, 20.625607
835, 6765568, 12377.8974, 20.625362
836, 1169408, 12377.7507, 20.625118
837, -3260416, 12377.6040, 20.624873
838, -4852736, 12377.4573, 20.624629
839, -3397632, 12377.3106, 20.624384
840, -63488, 12377.1638, 20.624140
841, 3329024, 12377.0171, 20.623895
842, 5256192, 12376.8704, 20.623651
843, 5200896, 12376.7237, 20.623407
844, 3772416, 12376.5770, 20.623162
845, 2225152, 12376.4302, 20.622918
846, 1674240, 12376.2835, 20.622673
847, 2478080, 12376.1368, 20.622429
848, 4152320, 12375.9901, 20.622184
849, 5857280, 12375.8434, 20.621940
850, 7180288, 12375.6967, 20.621695
851, 8687616, 12375.5499, 20.621451
852, 11849728, 12375.4032, 20.621206
853, 18266112, 12375.2565, 20.620962
854, 28528640, 12375.1098, 20.620717
855, 41380864, 12374.9631, 20.620473
856, 53730304, 12374.8163, 20.620228
857, 61698048, 12374.6696, 20.619984
858, 62331904, 12374.5229, 20.619739
859, 55189504, 12374.3762, 20.619495
860, 42932224, 12374.2295, 20.619250
861, 30495744, 12374.0827, 20.619006
862, 23066624, 12373.9360, 20.618761
863, 23733248, 12373.7893, 20.618517
864, 31931392, 12373.6426, 20.618272
865, 43492352, 12373.4959, 20.618028
866, 52384768, 12373.3491, 20.617784
867, 53403648, 12373.2024, 20.617539
868, 44567552, 12373.0557, 20.617295
869, 28084224, 12372.9090, 20.617050
870, 9391104, 12372.7623, 20.616806
871, -5281792, 12372.6155, 20.616561
872, -11660288, 12372.4688, 20.616317
873, -9181184, 12372.3221, 20.616072
874, -923648, 12372.1754, 20.615828
875, 8181760, 12372.0287, 20.615583
876, 13923328, 12371.8820, 20.615339
877, 14826496, 12371.7352, 20.615094
878, 12624896, 12371.5885, 20.614850
879, 10973184, 12371.4418, 20.614605
880, 13156352, 12371.2951, 20.614361
881, 20029440, 12371.1484, 20.614116
882, 29312000, 12371.0016, 20.613872
883, 36640768, 12370.8549, 20.613627
884, 37832704, 12370.7082, 20.613383
885, 31180800, 12370.5615, 20.613138
886, 18556928, 12370.4148, 20.612894
887, 4728832, 12370.2680, 20.612649
888, -4794368, 12370.1213, 20.612405
889, -6308864, 12369.9746, 20.612161
890, 422912, 12369.8279, 20.611916
891, 12183552, 12369.6812, 20.611672
892, 23943168, 12369.5344, 20.611427
893, 31245312, 12369.3877, 20.611183
894, 32124928, 12369.2410, 20.610938
895, 27637760, 12369.0943, 20.610694
896, 20850688, 12368.9476, 20.610449
897, 14938112, 12368.8009, 20.610205
898, 11469824, 12368.6541, 20.609960
899, 9801728, 12368.5074, 20.609716
900, 7825408, 12368.3607, 20.609471
901, 3588096, 12368.2140, 20.609227
902, -3196928, 12368.0673, 20.608982
903, -10625024, 12367.9205, 20.608738
904, -15390720, 12367.7738, 20.608493
905, -14468096, 12367.6271, 20.608249
906, -6775808, 12367.4804, 20.608004
907, 6084608, 12367.3337, 20.607760
908, 20440064, 12367.1869, 20.607515
909, 32183296, 12367.0402, 20.607271
910, 38608896, 12366.8935, 20.607026
911, 39518208, 12366.7468, 20.606782
912, 37040128, 12366.6001, 20.606537
913, 34331648, 12366.4533, 20.606293
914, 33848320, 12366.3066, 20.606049
915, 36096000, 12366.1599, 20.605804
916, 39450624, 12366.0132, 20.605560
917, 41091072, 12365.8665, 20.605315
918, 38488064, 12365.7198, 20.605071
919, 30692352, 12365.5730, 20.604826
920, 18772992, 12365.4263, 20.604582
921, 5285888, 12365.2796, 20.604337
922, -6887424, 12365.1329, 20.604093
923, -15700992, 12364.9862, 20.603848
924, -20553728, 12364.8394, 20.603604
925, -22164480, 12364.6927, 20.603359
926, -21896192, 12364.5460, 20.603115
927, -20988928, 12364.3993, 20.602870
928, -20099072, 12364.2526, 20.602626
929, -19300352, 12364.1058, 20.602381
930, -18396160, 12363.9591, 20.602137
931, -17253376, 12363.8124, 20.601892
932, -15900672, 12363.6657, 20.601648
933, -14367744, 12363.5190, 20.601403
934, -12442624, 12363.3722, 20.601159
935, -9593856, 12363.2255, 20.600914
936, -5200896, 12363.0788, 20.600670
937, 993280, 12362.9321, 20.600426
938, 8497152, 12362.7854, 20.600181
939, 16019456, 12362.6386, 20.599937
940, 21878784, 12362.4919, 20.599692
941, 24713216, 12362.3452, 20.599448
942, 24127488, 12362.1985, 20.599203
943, 20915200, 12362.0518, 20.598959
944, 16714752, 12361.9051, 20.598714
945, 13231104, 12361.7583, 20.598470
946, 11438080, 12361.6116, 20.598225
947, 11141120, 12361.4649, 20.597981
948, 11147264, 12361.3182, 20.597736
949, 9899008, 12361.1715, 20.597492
950, 6259712, 12361.0247, 20.597247
951, 11264, 12360.8780, 20.597003
952, -8133632, 12360.7313, 20.596758
953, -16962560, 12360.5846, 20.596514
954, -25323520, 12360.4379, 20.596269
955, -32490496, 12360.2911, 20.596025
956, -38150144, 12360.1444, 20.595780
957, -42088448, 12359.9977, 20.595536
958, -43882496, 12359.8510, 20.595291
959, -42866688, 12359.7043, 20.595047
960, -38465536, 12359.5575, 20.594802
961, -30743552, 12359.4108, 20.594558
962, -20769792, 12359.2641, 20.594314
963, -10526720, 12359.1174, 20.594069
964, -2255872, 12358.9707, 20.593825
965, 2484224, 12358.8240, 20.593580
966, 3577856, 12358.6772, 20.593336
967, 2497536, 12358.5305, 20.593091
968, 1705984, 12358.3838, 20.592847
969, 3534848, 12358.2371, 20.592602
970, 9091072, 12358.0904, 20.592358
971, 17718272, 12357.9436, 20.592113
972, 27279360, 12357.7969, 20.591869
973, 35140608, 12357.6502, 20.591624
974, 39323648, 12357.5035, 20.591380
975, 39305216, 12357.3568, 20.591135
976, 36058112, 12357.2100, 20.590891
977, 31388672, 12357.0633, 20.590646
978, 26953728, 12356.9166, 20.590402
979, 23474176, 12356.7699, 20.590157
980, 20540416, 12356.6232, 20.589913
981, 17045504, 12356.4764, 20.589668
982, 11944960, 12356.3297, 20.589424
983, 4923392, 12356.1830, 20.589179
984, -3395584, 12356.0363, 20.588935
985, -11758592, 12355.8896, 20.588691
986, -18881536, 12355.7428, 20.588446
987, -23988224, 12355.5961, 20.588202
988, -27008000, 12355.4494, 20.587957
989, -28374016, 12355.3027, 20.587713
990, -28615680, 12355.1560, 20.587468
991, -28010496, 12355.0093, 20.587224
992, -26513408, 12354.8625, 20.586979
993, -23941120, 12354.7158, 20.586735
994, -20249600, 12354.5691, 20.586490
995, -15682560, 12354.4224, 20.586246
996, -10678272, 12354.2757, 20.586001
997, -5636096, 12354.1289, 20.585757
998, -720896, 12353.9822, 20.585512
999, 4093952, 12353.8355, 20.585268
1000, 8747008, 12353.6888, 20.585023
1001, 12776448, 12353.5421, 20.584779
1002, 15249408, 12353.3953, 20.584534
1003, 15122432, 12353.2486, 20.584290
1004, 11915264, 12353.1019, 20.584045
1005, 6361088, 12352.9552, 20.583801
1006, 570368, 12352.8085, 20.583556
1007, -2543616, 12352.6617, 20.583312
1008, -460800, 12352.5150, 20.583068
1009, 7656448, 12352.3683, 20.582823
1010, 20247552, 12352.2216, 20.582579
1011, 33672192, 12352.0749, 20.582334
1012, 43563008, 12351.9282, 20.582090
1013, 46633984, 12351.7814, 20.581845
1014, 42107904, 12351.6347, 20.581601
1015, 32023552, 12351.4880, 20.581356
1016, 20251648, 12351.3413, 20.581112
1017, 10665984, 12351.1946, 20.580867
1018, 5385216, 12351.0478, 20.580623
1019, 3974144, 12350.9011, 20.580378
1020, 4009984, 12350.7544, 20.580134
1021, 2685952, 12350.6077, 20.579889
1022, -1410048, 12350.4610, 20.579645
1023, -7341056, 12350.3142, 20.579400
1024, -12230656, 12350.1675, 20.579156
1025, -12866560, 12350.0208, 20.578911
1026, -7654400, 12349.8741, 20.578667
1027, 2176000, 12349.7274, 20.578422
1028, 12795904, 12349.5806, 20.578178
1029, 19428352, 12349.4339, 20.577933
1030, 18627584, 12349.2872, 20.577689
1031, 10022912, 12349.1405, 20.577444
1032, -3373056, 12348.9938, 20.577200
1033, -16504832, 12348.8471, 20.576956
1034, -24612864, 12348.7003, 20.576711
1035, -25417728, 12348.5536, 20.576467
1036, -20082688, 12348.4069, 20.576222
1037, -12481536, 12348.2602, 20.575978
1038, -7191552, 12348.1135, 20.575733
1039, -7225344, 12347.9667, 20.575489
1040, -12634112, 12347.8200, 20.575244
1041, -20627456, 12347.6733, 20.575000
1042, -27084800, 12347.5266, 20.574755
1043, -28622848, 12347.3799, 20.574511
1044, -24190976, 12347.2331, 20.574266
1045, -15423488, 12347.0864, 20.574022
1046, -5710848, 12346.9397, 20.573777
1047, 1461248, 12346.7930, 20.573533
1048, 3998720, 12346.6463, 20.573288
1049, 1803264, 12346.4995, 20.573044
1050, -3655680, 12346.3528, 20.572799
1051, -10443776, 12346.2061, 20.572555
1052, -17201152, 12346.0594, 20.572310
1053, -23576576, 12345.9127, 20.572066
1054, -29890560, 12345.7659, 20.571821
1055, -36374528, 12345.6192, 20.571577
1056, -42546176, 12345.4725, 20.571333
1057, -47185920, 12345.3258, 20.571088
1058, -48949248, 12345.1791, 20.570844
1059, -47244288, 12345.0324, 20.570599
1060, -42782720, 12344.8856, 20.570355
1061, -37409792, 12344.7389, 20.570110
1062, -33216512, 12344.5922, 20.569866
1063, -31404032, 12344.4455, 20.569621
1064, -31533056, 12344.2988, 20.569377
1065, -31646720, 12344.1520, 20.569132
1066, -29249536, 12344.0053, 20.568888
1067, -22673408, 12343.8586, 20.568643
1068, -12093440, 12343.7119, 20.568399
1069, 366592, 12343.5652, 20.568154
1070, 11536384, 12343.4184, 20.567910
1071, 18655232, 12343.2717, 20.567665
1072, 20649984, 12343.1250, 20.567421
1073, 18553856, 12342.9783, 20.567176
1074, 14872576, 12342.8316, 20.566932
1075, 12237824, 12342.6848, 20.566687
1076, 12068864, 12342.5381, 20.566443
1077, 13931520, 12342.3914, 20.566198
1078, 15928320, 12342.2447, 20.565954
1079, 15850496, 12342.0980, 20.565710
1080, 12461056, 12341.9513, 20.565465
1081, 6206464, 12341.8045, 20.565221
1082, -1022976, 12341.6578, 20.564976
1083, -6921216, 12341.5111, 20.564732
1084, -10000384, 12341.3644, 20.564487
1085, -10341376, 12341.2177, 20.564243
1086, -9448448, 12341.0709, 20.563998
1087, -9293824, 12340.9242, 20.563754
1088, -11083776, 12340.7775, 20.563509
1089, -14438400, 12340.6308, 20.563265
1090, -17447936, 12340.4841, 20.563020
1091, -17612800, 12340.3373, 20.562776
1092, -13163520, 12340.1906, 20.562531
1093, -4080640, 12340.0439, 20.562287
1094, 7719936, 12339.8972, 20.562042
1095, 19168256, 12339.7505, 20.561798
1096, 27354112, 12339.6037, 20.561553
1097, 30751744, 12339.4570, 20.561309
1098, 29729792, 12339.3103, 20.561064
1099, 26130432, 12339.1636, 20.560820
1100, 22189056, 12339.0169, 20.560575
1101, 19364864, 12338.8702, 20.560331
1102, 17707008, 12338.7234, 20.560086
1103, 16052224, 12338.5767, 20.559842
1104, 12908544, 12338.4300, 20.559598
1105, 7546880, 12338.2833, 20.559353
1106, 671744, 12338.1366, 20.559109
1107, -5660672, 12337.9898, 20.558864
1108, -8883200, 12337.8431, 20.558620
1109, -7064576, 12337.6964, 20.558375
1110, 161792, 12337.5497, 20.558131
1111, 11363328, 12337.4030, 20.557886
1112, 23827456, 12337.2562, 20.557642
1113, 34591744, 12337.1095, 20.557397
1114, 41455616, 12336.9628, 20.557153
1115, 43543552, 12336.8161, 20.556908
1116, 41223168, 12336.6694, 20.556664
1117, 35508224, 12336.5226, 20.556419
1118, 27356160, 12336.3759, 20.556175
1119, 17227776, 12336.2292, 20.555930
1120, 5153792, 12336.0825, 20.555686
1121, -8798208, 12335.9358, 20.555441
1122, -23961600, 12335.7890, 20.555197
1123, -38779904, 12335.6423, 20.554952
1124, -51033088, 12335.4956, 20.554708
1125, -58519552, 12335.3489, 20.554463
1126, -59899904, 12335.2022, 20.554219
1127, -55312384, 12335.0555, 20.553975
1128, -46429184, 12334.9087, 20.553730
1129, -35918848, 12334.7620, 20.553486
1130, -26534912, 12334.6153, 20.553241
1131, -20214784, 12334.4686, 20.552997
1132, -17580032, 12334.3219, 20.552752
1133, -18012160, 12334.1751, 20.552508
1134, -20205568, 12334.0284, 20.552263
1135, -22905856, 12333.8817, 20.552019
1136, -25446400, 12333.7350, 20.551774
1137, -27856896, 12333.5883, 20.551530
1138, -30532608, 12333.4415, 20.551285
1139, -33705984, 12333.2948, 20.551041
1140, -37043200, 12333.1481, 20.550796
1141, -39618560, 12333.0014, 20.550552
1142, -40311808, 12332.8547, 20.550307
1143, -38430720, 12332.7079, 20.550063
1144, -34201600, 12332.5612, 20.549818
1145, -28853248, 12332.4145, 20.549574
1146, -24192000, 12332.2678, 20.549329
1147, -21830656, 12332.1211, 20.549085
1148, -22454272, 12331.9744, 20.548840
1149, -25457664, 12331.8276, 20.548596
1150, -29166592, 12331.6809, 20.548352
1151, -31523840, 12331.5342, 20.548107
1152, -30928896, 12331.3875, 20.547863
1153, -26811392, 12331.2408, 20.547618
1154, -19702784, 12331.0940, 20.547374
1155, -10824704, 12330.9473, 20.547129
1156, -1461248, 12330.8006, 20.546885
1157, 7483392, 12330.6539, 20.546640
1158, 15510528, 12330.5072, 20.546396
1159, 22148096, 12330.3604, 20.546151
1160, 26488832, 12330.2137, 20.545907
1161, 27049984, 12330.0670, 20.545662
1162, 22226944, 12329.9203, 20.545418
1163, 11232256, 12329.7736, 20.545173
1164, -4911104, 12329.6268, 20.544929
1165, -22946816, 12329.4801, 20.544684
1166, -37962752, 12329.3334, 20.544440
1167, -44962816, 12329.1867, 20.544195
1168, -40873984, 12329.0400, 20.543951
1169, -26102784, 12328.8932, 20.543706
1170, -4835328, 12328.7465, 20.543462
1171, 16246784, 12328.5998, 20.543217
1172, 30411776, 12328.4531, 20.542973
1173, 33516544, 12328.3064, 20.542728
1174, 25658368, 12328.1597, 20.542484
1175, 11080704, 12328.0129, 20.542240
1176, -3696640, 12327.8662, 20.541995
1177, -12709888, 12327.7195, 20.541751
1178, -13077504, 12327.5728, 20.541506
1179, -6089728, 12327.4261, 20.541262
1180, 3627008, 12327.2793, 20.541017
1181, 10444800, 12327.1326, 20.540773
1182, 10451968, 12326.9859, 20.540528
1183, 3275776, 12326.8392, 20.540284
1184, -7822336, 12326.6925, 20.540039
1185, -17564672, 12326.5457, 20.539795
1186, -21151744, 12326.3990, 20.539550
1187, -16447488, 12326.2523, 20.539306
1188, -4801536, 12326.1056, 20.539061
1189, 9778176, 12325.9589, 20.538817
1190, 22617088, 12325.8121, 20.538572
1191, 30481408, 12325.6654, 20.538328
1192, 32787456, 12325.5187, 20.538083
1193, 31392768, 12325.3720, 20.537839
1194, 29197312, 12325.2253, 20.537594
1195, 28404736, 12325.0786, 20.537350
1196, 29359104, 12324.9318, 20.537105
1197, 30565376, 12324.7851, 20.536861
1198, 29802496, 12324.6384, 20.536617
1199, 25649152, 12324.4917, 20.536372
1200, 18557952, 12324.3450, 20.536128
1201, 10851328, 12324.1982, 20.535883
1202, 5635072, 12324.0515, 20.535639
1203, 5195776, 12323.9048, 20.535394
1204, 9745408, 12323.7581, 20.535150
1205, 17171456, 12323.6114, 20.534905
1206, 23964672, 12323.4646, 20.534661
1207, 26833920, 12323.3179, 20.534416
1208, 24221696, 12323.1712, 20.534172
1209, 16965632, 12323.0245, 20.533927
1210, 7811072, 12322.8778, 20.533683
1211, 65536, 12322.7310, 20.533438
1212, -3908608, 12322.5843, 20.533194
1213, -3613696, 12322.4376, 20.532949
1214, -342016, 12322.2909, 20.532705
1215, 3763200, 12322.1442, 20.532460
1216, 6973440, 12321.9975, 20.532216
1217, 8870912, 12321.8507, 20.531971
1218, 10441728, 12321.7040, 20.531727
1219, 13343744, 12321.5573, 20.531482
1220, 18801664, 12321.4106, 20.531238
1221, 26707968, 12321.2639, 20.530993
1222, 35419136, 12321.1171, 20.530749
1223, 42344448, 12320.9704, 20.530505
1224, 45003776, 12320.8237, 20.530260
1225, 42053632, 12320.6770, 20.530016
1226, 33777664, 12320.5303, 20.529771
1227, 21873664, 12320.3835, 20.529527
1228, 8684544, 12320.2368, 20.529282
1229, -3694592, 12320.0901, 20.529038
1230, -14041088, 12319.9434, 20.528793
1231, -22078464, 12319.7967, 20.528549
1232, -28094464, 12319.6499, 20.528304
1233, -32365568, 12319.5032, 20.528060
1234, -34737152, 12319.3565, 20.527815
1235, -34579456, 12319.2098, 20.527571
1236, -31129600, 12319.0631, 20.527326
1237, -24004608, 12318.9163, 20.527082
1238, -13623296, 12318.7696, 20.526837
1239, -1293312, 12318.6229, 20.526593
1240, 11068416, 12318.4762, 20.526348
1241, 21490688, 12318.3295, 20.526104
1242, 28519424, 12318.1828, 20.525859
1243, 31622144, 12318.0360, 20.525615
1244, 31280128, 12317.8893, 20.525370
1245, 28755968, 12317.7426, 20.525126
1246, 25664512, 12317.5959, 20.524882
1247, 23471104, 12317.4492, 20.524637
1248, 23093248, 12317.3024, 20.524393
1249, 24672256, 12317.1557, 20.524148
1250, 27594752, 12317.0090, 20.523904
1251, 30715904, 12316.8623, 20.523659
1252, 32747520, 12316.7156, 20.523415
1253, 32678912, 12316.5688, 20.523170
1254, 30128128, 12316.4221, 20.522926
1255, 25494528, 12316.2754, 20.522681
1256, 19869696, 12316.1287, 20.522437
1257, 14703616, 12315.9820, 20.522192
1258, 11356160, 12315.8352, 20.521948
1259, 10668032, 12315.6885, 20.521703
1260, 12709888, 12315.5418, 20.521459
1261, 16789504, 12315.3951, 20.521214
1262, 21706752, 12315.2484, 20.520970
1263, 26149888, 12315.1017, 20.520725
1264, 29089792, 12314.9549, 20.520481
1265, 30045184, 12314.8082, 20.520236
1266, 29149184, 12314.6615, 20.519992
1267, 27026432, 12314.5148, 20.519747
1268, 24550400, 12314.3681, 20.519503
1269, 22551552, 12314.2213, 20.519259
1270, 21575680, 12314.0746, 20.519014
1271, 21725184, 12313.9279, 20.518770
1272, 22633472, 12313.7812, 20.518525
1273, 23571456, 12313.6345, 20.518281
1274, 23686144, 12313.4877, 20.518036
1275, 22304768, 12313.3410, 20.517792
1276, 19224576, 12313.1943, 20.517547
1277, 14842880, 12313.0476, 20.517303
1278, 10062848, 12312.9009, 20.517058
1279, 5955584, 12312.7541, 20.516814
1280, 3286016, 12312.6074, 20.516569
1281, 2112512, 12312.4607, 20.516325
1282, 1674240, 12312.3140, 20.516080
1283, 665600, 12312.1673, 20.515836
1284, -2144256, 12312.0205, 20.515591
1285, -7226368, 12311.8738, 20.515347
1286, -13847552, 12311.7271, 20.515102
1287, -20145152, 12311.5804, 20.514858
1288, -23762944, 12311.4337, 20.514613
1289, -22797312, 12311.2870, 20.514369
1290, -16683008, 12311.1402, 20.514124
1291, -6560768, 12310.9935, 20.513880
1292, 5053440, 12310.8468, 20.513635
1293, 15208448, 12310.7001, 20.513391
1294, 21646336, 12310.5534, 20.513147
1295, 23624704, 12310.4066, 20.512902
1296, 22056960, 12310.2599, 20.512658
1297, 18904064, 12310.1132, 20.512413
1298, 16132096, 12309.9665, 20.512169
1299, 14737408, 12309.8198, 20.511924
1300, 14325760, 12309.6730, 20.511680
1301, 13444096, 12309.5263, 20.511435
1302, 10488832, 12309.3796, 20.511191
1303, 4730880, 12309.2329, 20.510946
1304, -3069952, 12309.0862, 20.510702
1305, -10799104, 12308.9394, 20.510457
1306, -15811584, 12308.7927, 20.510213
1307, -16079872, 12308.6460, 20.509968
1308, -11128832, 12308.4993, 20.509724
1309, -2299904, 12308.3526, 20.509479
1310, 7758848, 12308.2059, 20.509235
1311, 16165888, 12308.0591, 20.508990
1312, 20915200, 12307.9124, 20.508746
1313, 21577728, 12307.7657, 20.508501
1314, 19263488, 12307.6190, 20.508257
1315, 15936512, 12307.4723, 20.508012
1316, 13412352, 12307.3255, 20.507768
1317, 12524544, 12307.1788, 20.507524
1318, 12805120, 12307.0321, 20.507279
1319, 12821504, 12306.8854, 20.507035
1320, 10971136, 12306.7387, 20.506790
1321, 6360064, 12306.5919, 20.506546
1322, -626688, 12306.4452, 20.506301
1323, -8342528, 12306.2985, 20.506057
1324, -14447616, 12306.1518, 20.505812
1325, -16836608, 12306.0051, 20.505568
1326, -14531584, 12305.8583, 20.505323
1327, -8172544, 12305.7116, 20.505079
1328, 100352, 12305.5649, 20.504834
1329, 7370752, 12305.4182, 20.504590
1330, 11003904, 12305.2715, 20.504345
1331, 9675776, 12305.1248, 20.504101
1332, 3941376, 12304.9780, 20.503856
1333, -3897344, 12304.8313, 20.503612
1334, -10631168, 12304.6846, 20.503367
1335, -13401088, 12304.5379, 20.503123
1336, -10906624, 12304.3912, 20.502878
1337, -4052992, 12304.2444, 20.502634
1338, 4263936, 12304.0977, 20.502389
1339, 10233856, 12303.9510, 20.502145
1340, 10663936, 12303.8043, 20.501901
1341, 4380672, 12303.6576, 20.501656
1342, -7107584, 12303.5108, 20.501412
1343, -20014080, 12303.3641, 20.501167
1344, -29609984, 12303.2174, 20.500923
1345, -32024576, 12303.0707, 20.500678
1346, -25746432, 12302.9240, 20.500434
1347, -12246016, 12302.7772, 20.500189
1348, 4535296, 12302.6305, 20.499945
1349, 19617792, 12302.4838, 20.499700
1350, 28711936, 12302.3371, 20.499456
1351, 29594624, 12302.1904, 20.499211
1352, 22610944, 12302.0436, 20.498967
1353, 10211328, 12301.8969, 20.498722
1354, -4151296, 12301.7502, 20.498478
1355, -17283072, 12301.6035, 20.498233
1356, -27128832, 12301.4568, 20.497989
1357, -33065984, 12301.3101, 20.497744
1358, -35643392, 12301.1633, 20.497500
1359, -36050944, 12301.0166, 20.497255
1360, -35598336, 12300.8699, 20.497011
1361, -35392512, 12300.7232, 20.496766
1362, -36208640, 12300.5765, 20.496522
1363, -38427648, 12300.4297, 20.496277
1364, -41965568, 12300.2830, 20.496033
1365, -46204928, 12300.1363, 20.495789
1366, -50026496, 12299.9896, 20.495544
1367, -52085760, 12299.8429, 20.495300
1368, -51303424, 12299.6961, 20.495055
1369, -47408128, 12299.5494, 20.494811
1370, -41225216, 12299.4027, 20.494566
1371, -34514944, 12299.2560, 20.494322
1372, -29307904, 12299.1093, 20.494077
1373, -27038720, 12298.9625, 20.493833
1374, -27871232, 12298.8158, 20.493588
1375, -30620672, 12298.6691, 20.493344
1376, -33344512, 12298.5224, 20.493099
1377, -34341888, 12298.3757, 20.492855
1378, -33046528, 12298.2290, 20.492610
1379, -30306304, 12298.0822, 20.492366
1380, -27849728, 12297.9355, 20.492121
1381, -27202560, 12297.7888, 20.491877
1382, -28635136, 12297.6421, 20.491632
1383, -30752768, 12297.4954, 20.491388
1384, -31047680, 12297.3486, 20.491143
1385, -27192320, 12297.2019, 20.490899
1386, -18416640, 12297.0552, 20.490654
1387, -6227968, 12296.9085, 20.490410
1388, 6012928, 12296.7618, 20.490166
1389, 14517248, 12296.6150, 20.489921
1390, 16841728, 12296.4683, 20.489677
1391, 13106176, 12296.3216, 20.489432
1392, 6005760, 12296.1749, 20.489188
1393, -440320, 12296.0282, 20.488943
1394, -2808832, 12295.8814, 20.488699
1395, 109568, 12295.7347, 20.488454
1396, 6801408, 12295.5880, 20.488210
1397, 13881344, 12295.4413, 20.487965
1398, 17871872, 12295.2946, 20.487721
1399, 16960512, 12295.1478, 20.487476
1400, 11851776, 12295.0011, 20.487232
1401, 5272576, 12294.8544, 20.486987
1402, 456704, 12294.7077, 20.486743
1403, -582656, 12294.5610, 20.486498
1404, 1940480, 12294.4143, 20.486254
1405, 5832704, 12294.2675, 20.486009
1406, 8199168, 12294.1208, 20.485765
1407, 7063552, 12293.9741, 20.485520
1408, 2396160, 12293.8274, 20.485276
1409, -3979264, 12293.6807, 20.485031
1410, -9512960, 12293.5339, 20.484787
1411, -12399616, 12293.3872, 20.484542
1412, -12537856, 12293.2405, 20.484298
1413, -11411456, 12293.0938, 20.484054
1414, -10977280, 12292.9471, 20.483809
1415, -12243968, 12292.8003, 20.483565
1416, -14408704, 12292.6536, 20.483320
1417, -15149056, 12292.5069, 20.483076
1418, -11979776, 12292.3602, 20.482831
1419, -3944448, 12292.2135, 20.482587
1420, 7334912, 12292.0667, 20.482342
1421, 17973248, 12291.9200, 20.482098
1422, 23453696, 12291.7733, 20.481853
1423, 20861952, 12291.6266, 20.481609
1424, 10564608, 12291.4799, 20.481364
1425, -3592192, 12291.3332, 20.481120
1426, -15757312, 12291.1864, 20.480875
1427, -20584448, 12291.0397, 20.480631
1428, -15607808, 12290.8930, 20.480386
1429, -2330624, 12290.7463, 20.480142
1430, 14478336, 12290.5996, 20.479897
1431, 28918784, 12290.4528, 20.479653
1432, 36495360, 12290.3061, 20.479408
1433, 35862528, 12290.1594, 20.479164
1434, 29034496, 12290.0127, 20.478919
1435, 20097024, 12289.8660, 20.478675
1436, 13152256, 12289.7192, 20.478431
1437, 10554368, 12289.5725, 20.478186
1438, 12195840, 12289.4258, 20.477942
1439, 16043008, 12289.2791, 20.477697
1440, 19432448, 12289.1324, 20.477453
1441, 20384768, 12288.9856, 20.477208
1442, 18251776, 12288.8389, 20.476964
1443, 13545472, 12288.6922, 20.476719
1444, 7236608, 12288.5455, 20.476475
1445, 83968, 12288.3988, 20.476230
1446, -7561216, 12288.2521, 20.475986
1447, -15424512, 12288.1053, 20.475741
1448, -22792192, 12287.9586, 20.475497
1449, -28294144, 12287.8119, 20.475252
1450, -30281728, 12287.6652, 20.475008
1451, -27684864, 12287.5185, 20.474763
1452, -20867072, 12287.3717, 20.474519
1453, -11912192, 12287.2250, 20.474274
1454, -4015104, 12287.0783, 20.474030
1455, -172032, 12286.9316, 20.473785
1456, -1781760, 12286.7849, 20.473541
1457, -7874560, 12286.6381, 20.473296
1458, -15441920, 12286.4914, 20.473052
1459, -20745216, 12286.3447, 20.472808
1460, -21013504, 12286.1980, 20.472563
1461, -15670272, 12286.0513, 20.472319
1462, -6510592, 12285.9045, 20.472074
1463, 3252224, 12285.7578, 20.471830
1464, 10565632, 12285.6111, 20.471585
1465, 13926400, 12285.4644, 20.471341
1466, 13911040, 12285.3177, 20.471096
1467, 12631040, 12285.1709, 20.470852
1468, 12482560, 12285.0242, 20.470607
1469, 14877696, 12284.8775, 20.470363
1470, 19631104, 12284.7308, 20.470118
1471, 25250816, 12284.5841, 20.469874
1472, 29898752, 12284.4374, 20.469629
1473, 32414720, 12284.2906, 20.469385
1474, 32838656, 12284.1439, 20.469140
1475, 32163840, 12283.9972, 20.468896
1476, 31551488, 12283.8505, 20.468651
1477, 31507456, 12283.7038, 20.468407
1478, 31559680, 12283.5570, 20.468162
1479, 30619648, 12283.4103, 20.467918
1480, 27805696, 12283.2636, 20.467673
1481, 23203840, 12283.1169, 20.467429
1482, 18055168, 12282.9702, 20.467184
1483, 14210048, 12282.8234, 20.466940
1484, 13085696, 12282.6767, 20.466696
1485, 14735360, 12282.5300, 20.466451
1486, 17559552, 12282.3833, 20.466207
1487, 18905088, 12282.2366, 20.465962
1488, 16303104, 12282.0898, 20.465718
1489, 8736768, 12281.9431, 20.465473
1490, -2709504, 12281.7964, 20.465229
1491, -15174656, 12281.6497, 20.464984
1492, -25174016, 12281.5030, 20.464740
1493, -30049280, 12281.3563, 20.464495
1494, -29024256, 12281.2095, 20.464251
1495, -23384064, 12281.0628, 20.464006
1496, -15762432, 12280.9161, 20.463762
1497, -8911872, 12280.7694, 20.463517
1498, -4559872, 12280.6227, 20.463273
1499, -2878464, 12280.4759, 20.463028
1500, -2705408, 12280.3292, 20.462784
1501, -2344960, 12280.1825, 20.462539
1502, -471040, 12280.0358, 20.462295
1503, 3264512, 12279.8891, 20.462050
1504, 8165376, 12279.7423, 20.461806
1505, 12882944, 12279.5956, 20.461561
1506, 16012288, 12279.4489, 20.461317
1507, 16618496, 12279.3022, 20.461073
1508, 14505984, 12279.1555, 20.460828
1509, 10234880, 12279.0087, 20.460584
1510, 4968448, 12278.8620, 20.460339
1511, 242688, 12278.7153, 20.460095
1512, -2308096, 12278.5686, 20.459850
1513, -1316864, 12278.4219, 20.459606
1514, 3886080, 12278.2752, 20.459361
1515, 12862464, 12278.1284, 20.459117
1516, 23872512, 12277.9817, 20.458872
1517, 34117632, 12277.8350, 20.458628
1518, 40471552, 12277.6883, 20.458383
1519, 40527872, 12277.5416, 20.458139
1520, 33582080, 12277.3948, 20.457894
1521, 21094400, 12277.2481, 20.457650
1522, 6359040, 12277.1014, 20.457405
1523, -6566912, 12276.9547, 20.457161
1524, -14286848, 12276.8080, 20.456916
1525, -15227904, 12276.6612, 20.456672
1526, -10067968, 12276.5145, 20.456427
1527, -1254400, 12276.3678, 20.456183
1528, 8142848, 12276.2211, 20.455938
1529, 15691776, 12276.0744, 20.455694
1530, 20400128, 12275.9276, 20.455450
1531, 22731776, 12275.7809, 20.455205
1532, 23933952, 12275.6342, 20.454961
1533, 25073664, 12275.4875, 20.454716
1534, 26334208, 12275.3408, 20.454472
1535, 26930176, 12275.1940, 20.454227
1536, 25636864, 12275.0473, 20.453983
1537, 21620736, 12274.9006, 20.453738
1538, 15079424, 12274.7539, 20.453494
1539, 7334912, 12274.6072, 20.453249
1540, 300032, 12274.4605, 20.453005
1541, -4399104, 12274.3137, 20.452760
1542, -6200320, 12274.1670, 20.452516
1543, -5880832, 12274.0203, 20.452271
1544, -5201920, 12273.8736, 20.452027
1545, -6086656, 12273.7269, 20.451782
1546, -9729024, 12273.5801, 20.451538
1547, -16030720, 12273.4334, 20.451293
1548, -23588864, 12273.2867, 20.451049
1549, -30205952, 12273.1400, 20.450804
1550, -33654784, 12272.9933, 20.450560
1551, -32392192, 12272.8465, 20.450315
1552, -25988096, 12272.6998, 20.450071
1553, -15190016, 12272.5531, 20.449826
1554, -1708032, 12272.4064, 20.449582
1555, 12149760, 12272.2597, 20.449338
1556, 23896064, 12272.1129, 20.449093
1557, 31272960, 12271.9662, 20.448849
1558, 32678912, 12271.8195, 20.448604
1559, 27563008, 12271.6728, 20.448360
1560, 16696320, 12271.5261, 20.448115
1561, 2179072, 12271.3794, 20.447871
1562, -12925952, 12271.2326, 20.447626
1563, -25324544, 12271.0859, 20.447382
1564, -32388096, 12270.9392, 20.447137
1565, -32928768, 12270.7925, 20.446893
1566, -27546624, 12270.6458, 20.446648
1567, -18396160, 12270.4990, 20.446404
1568, -8437760, 12270.3523, 20.446159
1569, -447488, 12270.2056, 20.445915
1570, 3825664, 12270.0589, 20.445670
1571, 4076544, 12269.9122, 20.445426
1572, 1277952, 12269.7654, 20.445181
1573, -2893824, 12269.6187, 20.444937
1574, -6819840, 12269.4720, 20.444692
1575, -9521152, 12269.3253, 20.444448
1576, -10896384, 12269.1786, 20.444203
1577, -11541504, 12269.0318, 20.443959
1578, -12309504, 12268.8851, 20.443715
1579, -13820928, 12268.7384, 20.443470
1580, -16129024, 12268.5917, 20.443226
1581, -18688000, 12268.4450, 20.442981
1582, -20590592, 12268.2982, 20.442737
1583, -20999168, 12268.1515, 20.442492
1584, -19564544, 12268.0048, 20.442248
1585, -16691200, 12267.8581, 20.442003
1586, -13499392, 12267.7114, 20.441759
1587, -11485184, 12267.5647, 20.441514
1588, -11954176, 12267.4179, 20.441270
1589, -15440896, 12267.2712, 20.441025
1590, -21341184, 12267.1245, 20.440781
1591, -27967488, 12266.9778, 20.440536
1592, -33070080, 12266.8311, 20.440292
1593, -34696192, 12266.6843, 20.440047
1594, -32039936, 12266.5376, 20.439803
1595, -25929728, 12266.3909, 20.439558
1596, -18642944, 12266.2442, 20.439314
1597, -13066240, 12266.0975, 20.439069
1598, -11472896, 12265.9507, 20.438825
1599, -14449664, 12265.8040, 20.438580
1600, -20477952, 12265.6573, 20.438336
1601, -26428416, 12265.5106, 20.438092
1602, -28835840, 12265.3639, 20.437847
1603, -25416704, 12265.2171, 20.437603
1604, -16161792, 12265.0704, 20.437358
1605, -3475456, 12264.9237, 20.437114
1606, 8752128, 12264.7770, 20.436869
1607, 16740352, 12264.6303, 20.436625
1608, 18376704, 12264.4836, 20.436380
1609, 14019584, 12264.3368, 20.436136
1610, 6202368, 12264.1901, 20.435891
1611, -1625088, 12264.0434, 20.435647
1612, -6681600, 12263.8967, 20.435402
1613, -8001536, 12263.7500, 20.435158
1614, -6624256, 12263.6032, 20.434913
1615, -4770816, 12263.4565, 20.434669
1616, -4470784, 12263.3098, 20.434424
1617, -6380544, 12263.1631, 20.434180
1618, -9395200, 12263.0164, 20.433935
1619, -11261952, 12262.8696, 20.433691
1620, -9860096, 12262.7229, 20.433446
1621, -4473856, 12262.5762, 20.433202
1622, 3612672, 12262.4295, 20.432957
1623, 11535360, 12262.2828, 20.432713
1624, 16065536, 12262.1360, 20.432468
1625, 15058944, 12261.9893, 20.432224
1626, 8403968, 12261.8426, 20.431980
1627, -1965056, 12261.6959, 20.431735
1628, -12977152, 12261.5492, 20.431491
1629, -21779456, 12261.4025, 20.431246
1630, -26887168, 12261.2557, 20.431002
1631, -28589056, 12261.1090, 20.430757
1632, -28472320, 12260.9623, 20.430513
1633, -28394496, 12260.8156, 20.430268
1634, -29434880, 12260.6689, 20.430024
1635, -31382528, 12260.5221, 20.429779
1636, -32966656, 12260.3754, 20.429535
1637, -32669696, 12260.2287, 20.429290
1638, -29667328, 12260.0820, 20.429046
1639, -24376320, 12259.9353, 20.428801
1640, -18362368, 12259.7885, 20.428557
1641, -13624320, 12259.6418, 20.428312
1642, -11644928, 12259.4951, 20.428068
1643, -12665856, 12259.3484, 20.427823
1644, -15522816, 12259.2017, 20.427579
1645, -18125824, 12259.0549, 20.427334
1646, -18350080, 12258.9082, 20.427090
1647, -14944256, 12258.7615, 20.426845
1648, -8055808, 12258.6148, 20.426601
1649, 816128, 12258.4681, 20.426357
1650, 9421824, 12258.3213, 20.426112
1651, 15633408, 12258.1746, 20.425868
1652, 18258944, 12258.0279, 20.425623
1653, 17458176, 12257.8812, 20.425379
1654, 14620672, 12257.7345, 20.425134
1655, 11741184, 12257.5878, 20.424890
1656, 10527744, 12257.4410, 20.424645
1657, 11579392, 12257.2943, 20.424401
1658, 13977600, 12257.1476, 20.424156
1659, 15490048, 12257.0009, 20.423912
1660, 13387776, 12256.8542, 20.423667
1661, 5620736, 12256.7074, 20.423423
1662, -8071168, 12256.5607, 20.423178
1663, -25617408, 12256.4140, 20.422934
1664, -42929152, 12256.2673, 20.422689
1665, -55102464, 12256.1206, 20.422445
1666, -58142720, 12255.9738, 20.422200
1667, -50569216, 12255.8271, 20.421956
1668, -34242560, 12255.6804, 20.421711
1669, -13989888, 12255.5337, 20.421467
1670, 3913728, 12255.3870, 20.421222
1671, 13906944, 12255.2402, 20.420978
1672, 13095936, 12255.0935, 20.420733
1673, 2244608, 12254.9468, 20.420489
1674, -14605312, 12254.8001, 20.420245
1675, -31741952, 12254.6534, 20.420000
1676, -43914240, 12254.5067, 20.419756
1677, -48158720, 12254.3599, 20.419511
1678, -44568576, 12254.2132, 20.419267
1679, -35795968, 12254.0665, 20.419022
1680, -25586688, 12253.9198, 20.418778
1681, -17070080, 12253.7731, 20.418533
1682, -11549696, 12253.6263, 20.418289
1683, -8283136, 12253.4796, 20.418044
1684, -5229568, 12253.3329, 20.417800
1685, -326656, 12253.1862, 20.417555
1686, 7352320, 12253.0395, 20.417311
1687, 17088512, 12252.8927, 20.417066
1688, 26834944, 12252.7460, 20.416822
1689, 34164736, 12252.5993, 20.416577
1690, 37361664, 12252.4526, 20.416333
1691, 36167680, 12252.3059, 20.416088
1692, 31887360, 12252.1591, 20.415844
1693, 26855424, 12252.0124, 20.415599
1694, 23531520, 12251.8657, 20.415355
1695, 23599104, 12251.7190, 20.415110
1696, 27396096, 12251.5723, 20.414866
1697, 33828864, 12251.4255, 20.414622
1698, 40763392, 12251.2788, 20.414377
1699, 45717504, 12251.1321, 20.414133
1700, 46628864, 12250.9854, 20.413888
1701, 42502144, 12250.8387, 20.413644
1702, 33742848, 12250.6920, 20.413399
1703, 22088704, 12250.5452, 20.413155
1704, 10136576, 12250.3985, 20.412910
1705, 569344, 12250.2518, 20.412666
1706, -4694016, 12250.1051, 20.412421
1707, -5141504, 12249.9584, 20.412177
1708, -1823744, 12249.8116, 20.411932
1709, 3033088, 12249.6649, 20.411688
1710, 6901760, 12249.5182, 20.411443
1711, 7932928, 12249.3715, 20.411199
1712, 5673984, 12249.2248, 20.410954
1713, 1182720, 12249.0780, 20.410710
1714, -3505152, 12248.9313, 20.410465
1715, -6328320, 12248.7846, 20.410221
1716, -6112256, 12248.6379, 20.409976
1717, -3035136, 12248.4912, 20.409732
1718, 1568768, 12248.3444, 20.409487
1719, 5943296, 12248.1977, 20.409243
1720, 8787968, 12248.0510, 20.408999
1721, 9818112, 12247.9043, 20.408754
1722, 9747456, 12247.7576, 20.408510
1723, 9711616, 12247.6109, 20.408265
1724, 10492928, 12247.4641, 20.408021
1725, 11984896, 12247.3174, 20.407776
1726, 13204480, 12247.1707, 20.407532
1727, 12854272, 12247.0240, 20.407287
1728, 10109952, 12246.8773, 20.407043
1729, 5203968, 12246.7305, 20.406798
1730, -553984, 12246.5838, 20.406554
1731, -5336064, 12246.4371, 20.406309
1732, -7642112, 12246.2904, 20.406065
1733, -6991872, 12246.1437, 20.405820
1734, -4085760, 12245.9969, 20.405576
1735, -363520, 12245.8502, 20.405331
1736, 2776064, 12245.7035, 20.405087
1737, 4668416, 12245.5568, 20.404842
1738, 5601280, 12245.4101, 20.404598
1739, 6467584, 12245.2633, 20.404353
1740, 8071168, 12245.1166, 20.404109
1741, 10507264, 12244.9699, 20.403864
1742, 12982272, 12244.8232, 20.403620
1743, 14184448, 12244.6765, 20.403375
1744, 12990464, 12244.5298, 20.403131
1745, 9118720, 12244.3830, 20.402887
1746, 3357696, 12244.2363, 20.402642
1747, -2747392, 12244.0896, 20.402398
1748, -7548928, 12243.9429, 20.402153
1749, -9934848, 12243.7962, 20.401909
1750, -9615360, 12243.6494, 20.401664
1751, -6963200, 12243.5027, 20.401420
1752, -2591744, 12243.3560, 20.401175
1753, 2995200, 12243.2093, 20.400931
1754, 9437184, 12243.0626, 20.400686
1755, 16226304, 12242.9158, 20.400442
1756, 22369280, 12242.7691, 20.400197
1757, 26369024, 12242.6224, 20.399953
1758, 26716160, 12242.4757, 20.399708
1759, 22763520, 12242.3290, 20.399464
1760, 15510528, 12242.1822, 20.399219
1761, 7750656, 12242.0355, 20.398975
1762, 3284992, 12241.8888, 20.398730
1763, 5364736, 12241.7421, 20.398486
1764, 15043584, 12241.5954, 20.398241
1765, 30258176, 12241.4486, 20.397997
1766, 46235648, 12241.3019, 20.397752
1767, 57219072, 12241.1552, 20.397508
1768, 58834944, 12241.0085, 20.397264
1769, 50025472, 12240.8618, 20.397019
1770, 33627136, 12240.7151, 20.396775
1771, 15223808, 12240.5683, 20.396530
1772, 779264, 12240.4216, 20.396286
1773, -5902336, 12240.2749, 20.396041
1774, -4686848, 12240.1282, 20.395797
1775, 1116160, 12239.9815, 20.395552
1776, 6583296, 12239.8347, 20.395308
1777, 7715840, 12239.6880, 20.395063
1778, 3444736, 12239.5413, 20.394819
1779, -3859456, 12239.3946, 20.394574
1780, -9617408, 12239.2479, 20.394330
1781, -9392128, 12239.1011, 20.394085
1782, -1215488, 12238.9544, 20.393841
1783, 13227008, 12238.8077, 20.393596
1784, 29113344, 12238.6610, 20.393352
1785, 40458240, 12238.5143, 20.393107
1786, 42616832, 12238.3675, 20.392863
1787, 34214912, 12238.2208, 20.392618
1788, 17674240, 12238.0741, 20.392374
1789, -1804288, 12237.9274, 20.392129
1790, -18290688, 12237.7807, 20.391885
1791, -27278336, 12237.6340, 20.391641
1792, -27107328, 12237.4872, 20.391396
1793, -19174400, 12237.3405, 20.391152
1794, -7015424, 12237.1938, 20.390907
1795, 5218304, 12237.0471, 20.390663
1796, 14267392, 12236.9004, 20.390418
1797, 18690048, 12236.7536, 20.390174
1798, 19023872, 12236.6069, 20.389929
1799, 17247232, 12236.4602, 20.389685
1800, 15831040, 12236.3135, 20.389440
1801, 16744448, 12236.1668, 20.389196
1802, 20705280, 12236.0200, 20.388951
1803, 26891264, 12235.8733, 20.388707
1804, 33182720, 12235.7266, 20.388462
1805, 36904960, 12235.5799, 20.388218
1806, 35844096, 12235.4332, 20.387973
1807, 29240320, 12235.2864, 20.387729
1808, 18343936, 12235.1397, 20.387484
1809, 6250496, 12234.9930, 20.387240
1810, -3052544, 12234.8463, 20.386995
1811, -6157312, 12234.6996, 20.386751
1812, -1654784, 12234.5529, 20.386506
1813, 9082880, 12234.4061, 20.386262
1814, 22206464, 12234.2594, 20.386017
1815, 32729088, 12234.1127, 20.385773
1816, 36423680, 12233.9660, 20.385529
1817, 31479808, 12233.8193, 20.385284
1818, 19204096, 12233.6725, 20.385040
1819, 3450880, 12233.5258, 20.384795
1820, -10975232, 12233.3791, 20.384551
1821, -20222976, 12233.2324, 20.384306
1822, -22765568, 12233.0857, 20.384062
1823, -19677184, 12232.9389, 20.383817
1824, -13766656, 12232.7922, 20.383573
1825, -8077312, 12232.6455, 20.383328
1826, -4492288, 12232.4988, 20.383084
1827, -3100672, 12232.3521, 20.382839
1828, -2530304, 12232.2053, 20.382595
1829, -953344, 12232.0586, 20.382350
1830, 2816000, 12231.9119, 20.382106
1831, 8722432, 12231.7652, 20.381861
1832, 15588352, 12231.6185, 20.381617
1833, 21815296, 12231.4717, 20.381372
1834, 26183680, 12231.3250, 20.381128
1835, 28313600, 12231.1783, 20.380883
1836, 28573696, 12231.0316, 20.380639
1837, 27604992, 12230.8849, 20.380394
1838, 25817088, 12230.7382, 20.380150
1839, 23228416, 12230.5914, 20.379906
1840, 19726336, 12230.4447, 20.379661
1841, 15553536, 12230.2980, 20.379417
1842, 11612160, 12230.1513, 20.379172
1843, 9299968, 12230.0046, 20.378928
1844, 9858048, 12229.8578, 20.378683
1845, 13558784, 12229.7111, 20.378439
1846, 19225600, 12229.5644, 20.378194
1847, 24452096, 12229.4177, 20.377950
1848, 26521600, 12229.2710, 20.377705
1849, 23634944, 12229.1242, 20.377461
1850, 15850496, 12228.9775, 20.377216
1851, 5195776, 12228.8308, 20.376972
1852, -5127168, 12228.6841, 20.376727
1853, -12138496, 12228.5374, 20.376483
1854, -14377984, 12228.3906, 20.376238
1855, -12515328, 12228.2439, 20.375994
1856, -8968192, 12228.0972, 20.375749
1857, -6726656, 12227.9505, 20.375505
1858, -7976960, 12227.8038, 20.375260
1859, -13155328, 12227.6571, 20.375016
1860, -20846592, 12227.5103, 20.374771
1861, -28510208, 12227.3636, 20.374527
1862, -33612800, 12227.2169, 20.374282
1863, -34642944, 12227.0702, 20.374038
1864, -31584256, 12226.9235, 20.373794
1865, -25739264, 12226.7767, 20.373549
1866, -19124224, 12226.6300, 20.373305
1867, -13759488, 12226.4833, 20.373060
1868, -11125760, 12226.3366, 20.372816
1869, -11897856, 12226.1899, 20.372571
1870, -15852544, 12226.0431, 20.372327
1871, -21864448, 12225.8964, 20.372082
1872, -27970560, 12225.7497, 20.371838
1873, -31606784, 12225.6030, 20.371593
1874, -30146560, 12225.4563, 20.371349
1875, -21745664, 12225.3095, 20.371104
1876, -6242304, 12225.1628, 20.370860
1877, 14301184, 12225.0161, 20.370615
1878, 35814400, 12224.8694, 20.370371
1879, 53307392, 12224.7227, 20.370126
1880, 62528512, 12224.5759, 20.369882
1881, 61539328, 12224.4292, 20.369637
1882, 51469312, 12224.2825, 20.369393
1883, 36047872, 12224.1358, 20.369148
1884, 20033536, 12223.9891, 20.368904
1885, 7229440, 12223.8424, 20.368659
1886, -1002496, 12223.6956, 20.368415
1887, -6042624, 12223.5489, 20.368171
1888, -10946560, 12223.4022, 20.367926
1889, -18597888, 12223.2555, 20.367682
1890, -29959168, 12223.1088, 20.367437
1891, -43335680, 12222.9620, 20.367193
1892, -55004160, 12222.8153, 20.366948
1893, -60907520, 12222.6686, 20.366704
1894, -58562560, 12222.5219, 20.366459
1895, -48253952, 12222.3752, 20.366215
1896, -32943104, 12222.2284, 20.365970
1897, -16995328, 12222.0817, 20.365726
1898, -4377600, 12221.9350, 20.365481
1899, 2794496, 12221.7883, 20.365237
1900, 4708352, 12221.6416, 20.364992
1901, 3224576, 12221.4948, 20.364748
1902, 616448, 12221.3481, 20.364503
1903, -1598464, 12221.2014, 20.364259
1904, -3153920, 12221.0547, 20.364014
1905, -4711424, 12220.9080, 20.363770
1906, -7041024, 12220.7613, 20.363525
1907, -10286080, 12220.6145, 20.363281
1908, -13745152, 12220.4678, 20.363036
1909, -16301056, 12220.3211, 20.362792
1910, -17158144, 12220.1744, 20.362548
1911, -16421888, 12220.0277, 20.362303
1912, -15107072, 12219.8809, 20.362059
1913, -14589952, 12219.7342, 20.361814
1914, -15795200, 12219.5875, 20.361570
1915, -18647040, 12219.4408, 20.361325
1916, -22090752, 12219.2941, 20.361081
1917, -24695808, 12219.1473, 20.360836
1918, -25470976, 12219.0006, 20.360592
1919, -24390656, 12218.8539, 20.360347
1920, -22320128, 12218.7072, 20.360103
1921, -20384768, 12218.5605, 20.359858
1922, -19180544, 12218.4137, 20.359614
1923, -18339840, 12218.2670, 20.359369
1924, -16768000, 12218.1203, 20.359125
1925, -13435904, 12217.9736, 20.358880
1926, -8278016, 12217.8269, 20.358636
1927, -2611200, 12217.6802, 20.358391
1928, 1258496, 12217.5334, 20.358147
1929, 1140736, 12217.3867, 20.357902
1930, -3794944, 12217.2400, 20.357658
1931, -12308480, 12217.0933, 20.357413
1932, -21364736, 12216.9466, 20.357169
1933, -27364352, 12216.7998, 20.356924
1934, -27737088, 12216.6531, 20.356680
1935, -22134784, 12216.5064, 20.356436
1936, -12595200, 12216.3597, 20.356191
1937, -2596864, 12216.2130, 20.355947
1938, 4528128, 12216.0662, 20.355702
1939, 7045120, 12215.9195, 20.355458
1940, 5410816, 12215.7728, 20.355213
1941, 1777664, 12215.6261, 20.354969
1942, -1271808, 12215.4794, 20.354724
1943, -2073600, 12215.3326, 20.354480
1944, -590848, 12215.1859, 20.354235
1945, 1805312, 12215.0392, 20.353991
1946, 3314688, 12214.8925, 20.353746
1947, 2823168, 12214.7458, 20.353502
1948, 540672, 12214.5990, 20.353257
1949, -2189312, 12214.4523, 20.353013
1950, -3744768, 12214.3056, 20.352768
1951, -3232768, 12214.1589, 20.352524
1952, -1041408, 12214.0122, 20.352279
1953, 1368064, 12213.8655, 20.352035
1954, 2333696, 12213.7187, 20.351790
1955, 1008640, 12213.5720, 20.351546
1956, -2043904, 12213.4253, 20.351301
1957, -5030912, 12213.2786, 20.351057
1958, -5790720, 12213.1319, 20.350813
1959, -2889728, 12212.9851, 20.350568
1960, 3617792, 12212.8384, 20.350324
1961, 12168192, 12212.6917, 20.350079
1962, 20370432, 12212.5450, 20.349835
1963, 26045440, 12212.3983, 20.349590
1964, 28077056, 12212.2515, 20.349346
1965, 26688512, 12212.1048, 20.349101
1966, 23086080, 12211.9581, 20.348857
1967, 18734080, 12211.8114, 20.348612
1968, 14700544, 12211.6647, 20.348368
1969, 11400192, 12211.5179, 20.348123
1970, 8794112, 12211.3712, 20.347879
1971, 6845440, 12211.2245, 20.347634
1972, 5871616, 12211.0778, 20.347390
1973, 6540288, 12210.9311, 20.347145
1974, 9490432, 12210.7844, 20.346901
1975, 14799872, 12210.6376, 20.346656
1976, 21627904, 12210.4909, 20.346412
1977, 28281856, 12210.3442, 20.346167
1978, 32716800, 12210.1975, 20.345923
1979, 33262592, 12210.0508, 20.345678
1980, 29228032, 12209.9040, 20.345434
1981, 21143552, 12209.7573, 20.345190
1982, 10542080, 12209.6106, 20.344945
1983, -568320, 12209.4639, 20.344701
1984, -10316800, 12209.3172, 20.344456
1985, -17411072, 12209.1704, 20.344212
1986, -21327872, 12209.0237, 20.343967
1987, -22273024, 12208.8770, 20.343723
1988, -21017600, 12208.7303, 20.343478
1989, -18686976, 12208.5836, 20.343234
1990, -16536576, 12208.4368, 20.342989
1991, -15699968, 12208.2901, 20.342745
1992, -16891904, 12208.1434, 20.342500
1993, -20159488, 12207.9967, 20.342256
1994, -24790016, 12207.8500, 20.342011
1995, -29472768, 12207.7032, 20.341767
1996, -32743424, 12207.5565, 20.341522
1997, -33518592, 12207.4098, 20.341278
1998, -31503360, 12207.2631, 20.341033
1999, -27241472, 12207.1164, 20.340789
2000, -21772288, 12206.9697, 20.340544
2001, -16050176, 12206.8229, 20.340300
2002, -10475520, 12206.6762, 20.340055
2003, -4795392, 12206.5295, 20.339811
2004, 1508352, 12206.3828, 20.339566
2005, 8554496, 12206.2361, 20.339322
2006, 15503360, 12206.0893, 20.339078
2007, 20499456, 12205.9426, 20.338833
2008, 21253120, 12205.7959, 20.338589
2009, 16055296, 12205.6492, 20.338344
2010, 4763648, 12205.5025, 20.338100
2011, -10788864, 12205.3557, 20.337855
2012, -27216896, 12205.2090, 20.337611
2013, -40720384, 12205.0623, 20.337366
2014, -48442368, 12204.9156, 20.337122
2015, -49431552, 12204.7689, 20.336877
2016, -44764160, 12204.6221, 20.336633
2017, -36804608, 12204.4754, 20.336388
2018, -28015616, 12204.3287, 20.336144
2019, -19893248, 12204.1820, 20.335899
2020, -12569600, 12204.0353, 20.335655
2021, -5194752, 12203.8886, 20.335410
2022, 3171328, 12203.7418, 20.335166
2023, 12685312, 12203.5951, 20.334921
2024, 22368256, 12203.4484, 20.334677
2025, 30449664, 12203.3017, 20.334432
2026, 35215360, 12203.1550, 20.334188
2027, 35875840, 12203.0082, 20.333943
2028, 32997376, 12202.8615, 20.333699
2029, 28272640, 12202.7148, 20.333455
2030, 23794688, 12202.5681, 20.333210
2031, 21214208, 12202.4214, 20.332966
2032, 21212160, 12202.2746, 20.332721
2033, 23492608, 12202.1279, 20.332477
2034, 27209728, 12201.9812, 20.332232
2035, 31508480, 12201.8345, 20.331988
2036, 35849216, 12201.6878, 20.331743
2037, 39966720, 12201.5410, 20.331499
2038, 43584512, 12201.3943, 20.331254
2039, 46130176, 12201.2476, 20.331010
2040, 46737408, 12201.1009, 20.330765
2041, 44566528, 12200.9542, 20.330521
2042, 39286784, 12200.8075, 20.330276
2043, 31414272, 12200.6607, 20.330032
2044, 22273024, 12200.5140, 20.329787
2045, 13565952, 12200.3673, 20.329543
2046, 6761472, 12200.2206, 20.329298
2047, 2637824, 12200.0739, 20.329054
2048, 1201152, 12199.9271, 20.328809
2049, 1980416, 12199.7804, 20.328565
2050, 4471808, 12199.6337, 20.328320
2051, 8404992, 12199.4870, 20.328076
2052, 13668352, 12199.3403, 20.327832
2053, 19946496, 12199.1935, 20.327587
2054, 26374144, 12199.0468, 20.327343
2055, 31518720, 12198.9001, 20.327098
2056, 33815552, 12198.7534, 20.326854
2057, 32303104, 12198.6067, 20.326609
2058, 27204608, 12198.4599, 20.326365
2059, 19994624, 12198.3132, 20.326120
2060, 12778496, 12198.1665, 20.325876
2061, 7273472, 12198.0198, 20.325631
2062, 3928064, 12197.8731, 20.325387
2063, 1718272, 12197.7263, 20.325142
2064, -1189888, 12197.5796, 20.324898
2065, -6224896, 12197.4329, 20.324653
2066, -13296640, 12197.2862, 20.324409
2067, -20501504, 12197.1395, 20.324164
2068, -24912896, 12196.9928, 20.323920
2069, -24134656, 12196.8460, 20.323675
2070, -17806336, 12196.6993, 20.323431
2071, -8174592, 12196.5526, 20.323186
2072, 710656, 12196.4059, 20.322942
2073, 4896768, 12196.2592, 20.322697
2074, 2591744, 12196.1124, 20.322453
2075, -4717568, 12195.9657, 20.322208
2076, -12790784, 12195.8190, 20.321964
2077, -16650240, 12195.6723, 20.321720
2078, -13152256, 12195.5256, 20.321475
2079, -2782208, 12195.3788, 20.321231
2080, 10315776, 12195.2321, 20.320986
2081, 20189184, 12195.0854, 20.320742
2082, 21946368, 12194.9387, 20.320497
2083, 14233600, 12194.7920, 20.320253
2084, 24576, 12194.6452, 20.320008
2085, -14694400, 12194.4985, 20.319764
2086, -23725056, 12194.3518, 20.319519
2087, -23529472, 12194.2051, 20.319275
2088, -14755840, 12194.0584, 20.319030
2089, -1641472, 12193.9117, 20.318786
2090, 10332160, 12193.7649, 20.318541
2091, 17298432, 12193.6182, 20.318297
2092, 18872320, 12193.4715, 20.318052
2093, 18089984, 12193.3248, 20.317808
2094, 19491840, 12193.1781, 20.317563
2095, 26417152, 12193.0313, 20.317319
2096, 38976512, 12192.8846, 20.317074
2097, 53776384, 12192.7379, 20.316830
2098, 65532928, 12192.5912, 20.316585
2099, 69711872, 12192.4445, 20.316341
2100, 64803840, 12192.2977, 20.316097
2101, 53056512, 12192.1510, 20.315852
2102, 39347200, 12192.0043, 20.315608
2103, 28833792, 12191.8576, 20.315363
2104, 24655872, 12191.7109, 20.315119
2105, 26827776, 12191.5641, 20.314874
2106, 32811008, 12191.4174, 20.314630
2107, 39290880, 12191.2707, 20.314385
2108, 44080128, 12191.1240, 20.314141
2109, 47073280, 12190.9773, 20.313896
2110, 49776640, 12190.8305, 20.313652
2111, 53803008, 12190.6838, 20.313407
2112, 59300864, 12190.5371, 20.313163
2113, 64346112, 12190.3904, 20.312918
2114, 65712128, 12190.2437, 20.312674
2115, 60657664, 12190.0970, 20.312429
2116, 48695296, 12189.9502, 20.312185
2117, 32315392, 12189.8035, 20.311940
2118, 16147456, 12189.6568, 20.311696
2119, 4927488, 12189.5101, 20.311451
2120, 1291264, 12189.3634, 20.311207
2121, 4559872, 12189.2166, 20.310962
2122, 11169792, 12189.0699, 20.310718
2123, 16530432, 12188.9232, 20.310473
2124, 17342464, 12188.7765, 20.310229
2125, 13173760, 12188.6298, 20.309985
2126, 6488064, 12188.4830, 20.309740
2127, 1146880, 12188.3363, 20.309496
2128, 220160, 12188.1896, 20.309251
2129, 4275200, 12188.0429, 20.309007
2130, 11058176, 12187.8962, 20.308762
2131, 16709632, 12187.7494, 20.308518
2132, 17846272, 12187.6027, 20.308273
2133, 13398016, 12187.4560, 20.308029
2134, 5230592, 12187.3093, 20.307784
2135, -2763776, 12187.1626, 20.307540
2136, -6617088, 12187.0159, 20.307295
2137, -4271104, 12186.8691, 20.307051
2138, 3407872, 12186.7224, 20.306806
2139, 13058048, 12186.5757, 20.306562
2140, 20431872, 12186.4290, 20.306317
2141, 22356992, 12186.2823, 20.306073
2142, 18086912, 12186.1355, 20.305828
2143, 9426944, 12185.9888, 20.305584
2144, -303104, 12185.8421, 20.305339
2145, -7907328, 12185.6954, 20.305095
2146, -11687936, 12185.5487, 20.304850
2147, -11976704, 12185.4019, 20.304606
2148, -10648576, 12185.2552, 20.304362
2149, -9996288, 12185.1085, 20.304117
2150, -11554816, 12184.9618, 20.303873
2151, -15446016, 12184.8151, 20.303628
2152, -20462592, 12184.6683, 20.303384
2153, -24733696, 12184.5216, 20.303139
2154, -26586112, 12184.3749, 20.302895
2155, -25194496, 12184.2282, 20.302650
2156, -20774912, 12184.0815, 20.302406
2157, -14360576, 12183.9348, 20.302161
2158, -7323648, 12183.7880, 20.301917
2159, -898048, 12183.6413, 20.301672
2160, 4146176, 12183.4946, 20.301428
2161, 7612416, 12183.3479, 20.301183
2162, 9784320, 12183.2012, 20.300939
2163, 11213824, 12183.0544, 20.300694
2164, 12431360, 12182.9077, 20.300450
2165, 13667328, 12182.7610, 20.300205
2166, 14683136, 12182.6143, 20.299961
2167, 14823424, 12182.4676, 20.299716
2168, 13335552, 12182.3208, 20.299472
2169, 9890816, 12182.1741, 20.299227
2170, 5074944, 12182.0274, 20.298983
2171, 544768, 12181.8807, 20.298739
2172, -1349632, 12181.7340, 20.298494
2173, 1503232, 12181.5872, 20.298250
2174, 9868288, 12181.4405, 20.298005
2175, 22354944, 12181.2938, 20.297761
2176, 35437568, 12181.1471, 20.297516
2177, 44484608, 12181.0004, 20.297272
2178, 45469696, 12180.8536, 20.297027
2179, 36706304, 12180.7069, 20.296783
2180, 19779584, 12180.5602, 20.296538
2181, -828416, 12180.4135, 20.296294
2182, -19363840, 12180.2668, 20.296049
2183, -31013888, 12180.1201, 20.295805
2184, -33747968, 12179.9733, 20.295560
2185, -28969984, 12179.8266, 20.295316
2186, -20676608, 12179.6799, 20.295071
2187, -13564928, 12179.5332, 20.294827
2188, -10969088, 12179.3865, 20.294582
2189, -13595648, 12179.2397, 20.294338
2190, -19575808, 12179.0930, 20.294093
2191, -25701376, 12178.9463, 20.293849
2192, -29139968, 12178.7996, 20.293604
2193, -28727296, 12178.6529, 20.293360
2194, -25245696, 12178.5061, 20.293115
2195, -20646912, 12178.3594, 20.292871
2196, -16773120, 12178.2127, 20.292627
2197, -14314496, 12178.0660, 20.292382
2198, -12591104, 12177.9193, 20.292138
2199, -10202112, 12177.7725, 20.291893
2200, -6074368, 12177.6258, 20.291649
2201, -252928, 12177.4791, 20.291404
2202, 6086656, 12177.3324, 20.291160
2203, 11402240, 12177.1857, 20.290915
2204, 14846976, 12177.0390, 20.290671
2205, 16940032, 12176.8922, 20.290426
2206, 19374080, 12176.7455, 20.290182
2207, 23981056, 12176.5988, 20.289937
2208, 31427584, 12176.4521, 20.289693
2209, 40396800, 12176.3054, 20.289448
2210, 47843328, 12176.1586, 20.289204
2211, 50286592, 12176.0119, 20.288959
2212, 45559808, 12175.8652, 20.288715
2213, 34087936, 12175.7185, 20.288470
2214, 18992128, 12175.5718, 20.288226
2215, 4876288, 12175.4250, 20.287981
2216, -4136960, 12175.2783, 20.287737
2217, -6171648, 12175.1316, 20.287492
2218, -2253824, 12174.9849, 20.287248
2219, 4426752, 12174.8382, 20.287004
2220, 10268672, 12174.6914, 20.286759
2221, 13086720, 12174.5447, 20.286515
2222, 13065216, 12174.3980, 20.286270
2223, 12374016, 12174.2513, 20.286026
2224, 13687808, 12174.1046, 20.285781
2225, 18457600, 12173.9579, 20.285537
2226, 25897984, 12173.8111, 20.285292
2227, 33262592, 12173.6644, 20.285048
2228, 37269504, 12173.5177, 20.284803
2229, 35899392, 12173.3710, 20.284559
2230, 29592576, 12173.2243, 20.284314
2231, 21159936, 12173.0775, 20.284070
2232, 14423040, 12172.9308, 20.283825
2233, 12274688, 12172.7841, 20.283581
2234, 15181824, 12172.6374, 20.283336
2235, 20922368, 12172.4907, 20.283092
2236, 25717760, 12172.3439, 20.282847
2237, 26201088, 12172.1972, 20.282603
2238, 21211136, 12172.0505, 20.282358
2239, 12491776, 12171.9038, 20.282114
2240, 3934208, 12171.7571, 20.281869
2241, -280576, 12171.6103, 20.281625
2242, 2284544, 12171.4636, 20.281381
2243, 11113472, 12171.3169, 20.281136
2244, 22898688, 12171.1702, 20.280892
2245, 33005568, 12171.0235, 20.280647
2246, 37487616, 12170.8767, 20.280403
2247, 34714624, 12170.7300, 20.280158
2248, 25890816, 12170.5833, 20.279914
2249, 14297088, 12170.4366, 20.279669
2250, 3735552, 12170.2899, 20.279425
2251, -3058688, 12170.1432, 20.279180
2252, -5312512, 12169.9964, 20.278936
2253, -4073472, 12169.8497, 20.278691
2254, -1283072, 12169.7030, 20.278447
2255, 1410048, 12169.5563, 20.278202
2256, 3445760, 12169.4096, 20.277958
2257, 5403648, 12169.2628, 20.277713
2258, 8392704, 12169.1161, 20.277469
2259, 13146112, 12168.9694, 20.277224
2260, 19354624, 12168.8227, 20.276980
2261, 25587712, 12168.6760, 20.276735
2262, 29817856, 12168.5292, 20.276491
2263, 30289920, 12168.3825, 20.276246
2264, 26295296, 12168.2358, 20.276002
2265, 18512896, 12168.0891, 20.275757
2266, 8791040, 12167.9424, 20.275513
2267, -503808, 12167.7956, 20.275269
2268, -7263232, 12167.6489, 20.275024
2269, -10231808, 12167.5022, 20.274780
2270, -9254912, 12167.3555, 20.274535
2271, -5154816, 12167.2088, 20.274291
2272, 617472, 12167.0621, 20.274046
2273, 6411264, 12166.9153, 20.273802
2274, 10730496, 12166.7686, 20.273557
2275, 12499968, 12166.6219, 20.273313
2276, 11246592, 12166.4752, 20.273068
2277, 7202816, 12166.3285, 20.272824
2278, 1335296, 12166.1817, 20.272579
2279, -4758528, 12166.0350, 20.272335
2280, -9148416, 12165.8883, 20.272090
2281, -10017792, 12165.7416, 20.271846
2282, -6205440, 12165.5949, 20.271601
2283, 2367488, 12165.4481, 20.271357
2284, 14543872, 12165.3014, 20.271112
2285, 28146688, 12165.1547, 20.270868
2286, 40548352, 12165.0080, 20.270623
2287, 49415168, 12164.8613, 20.270379
2288, 53374976, 12164.7145, 20.270134
2289, 52370432, 12164.5678, 20.269890
2290, 47589376, 12164.4211, 20.269646
2291, 40983552, 12164.2744, 20.269401
2292, 34604032, 12164.1277, 20.269157
2293, 29977600, 12163.9809, 20.268912
2294, 27768832, 12163.8342, 20.268668
2295, 27808768, 12163.6875, 20.268423
2296, 29416448, 12163.5408, 20.268179
2297, 31810560, 12163.3941, 20.267934
2298, 34406400, 12163.2474, 20.267690
2299, 36850688, 12163.1006, 20.267445
2300, 38813696, 12162.9539, 20.267201
2301, 39724032, 12162.8072, 20.266956
2302, 38646784, 12162.6605, 20.266712
2303, 34472960, 12162.5138, 20.266467
2304, 26397696, 12162.3670, 20.266223
2305, 14488576, 12162.2203, 20.265978
2306, 46080, 12162.0736, 20.265734
2307, -14501888, 12161.9269, 20.265489
2308, -26230784, 12161.7802, 20.265245
2309, -32673792, 12161.6334, 20.265000
2310, -32729088, 12161.4867, 20.264756
2311, -27098112, 12161.3400, 20.264511
2312, -18056192, 12161.1933, 20.264267
2313, -8602624, 12161.0466, 20.264022
2314, -1374208, 12160.8998, 20.263778
2315, 2214912, 12160.7531, 20.263534
2316, 2245632, 12160.6064, 20.263289
2317, -116736, 12160.4597, 20.263045
2318, -3418112, 12160.3130, 20.262800
2319, -6666240, 12160.1663, 20.262556
2320, -9624576, 12160.0195, 20.262311
2321, -12506112, 12159.8728, 20.262067
2322, -15303680, 12159.7261, 20.261822
2323, -17200128, 12159.5794, 20.261578
2324, -16520192, 12159.4327, 20.261333
2325, -11363328, 12159.2859, 20.261089
2326, -696320, 12159.1392, 20.260844
2327, 14669824, 12158.9925, 20.260600
2328, 31811584, 12158.8458, 20.260355
2329, 46395392, 12158.6991, 20.260111
2330, 54199296, 12158.5523, 20.259866
2331, 52791296, 12158.4056, 20.259622
2332, 42593280, 12158.2589, 20.259377
2333, 26788864, 12158.1122, 20.259133
2334, 10060800, 12157.9655, 20.258888
2335, -3297280, 12157.8187, 20.258644
2336, -11026432, 12157.6720, 20.258399
2337, -13554688, 12157.5253, 20.258155
2338, -13390848, 12157.3786, 20.257911
2339, -13597696, 12157.2319, 20.257666
2340, -16137216, 12157.0852, 20.257422
2341, -20934656, 12156.9384, 20.257177
2342, -26099712, 12156.7917, 20.256933
2343, -29162496, 12156.6450, 20.256688
2344, -28621824, 12156.4983, 20.256444
2345, -24974336, 12156.3516, 20.256199
2346, -20640768, 12156.2048, 20.255955
2347, -18803712, 12156.0581, 20.255710
2348, -21740544, 12155.9114, 20.255466
2349, -29507584, 12155.7647, 20.255221
2350, -39683072, 12155.6180, 20.254977
2351, -48320512, 12155.4712, 20.254732
2352, -51688448, 12155.3245, 20.254488
2353, -47950848, 12155.1778, 20.254243
2354, -37994496, 12155.0311, 20.253999
2355, -25024512, 12154.8844, 20.253754
2356, -13147136, 12154.7376, 20.253510
2357, -5625856, 12154.5909, 20.253265
2358, -3619840, 12154.4442, 20.253021
2359, -5936128, 12154.2975, 20.252776
2360, -9811968, 12154.1508, 20.252532
2361, -12285952, 12154.0040, 20.252288
2362, -11467776, 12153.8573, 20.252043
2363, -7181312, 12153.7106, 20.251799
2364, -776192, 12153.5639, 20.251554
2365, 5644288, 12153.4172, 20.251310
2366, 10150912, 12153.2705, 20.251065
2367, 11608064, 12153.1237, 20.250821
2368, 9834496, 12152.9770, 20.250576
2369, 5361664, 12152.8303, 20.250332
2370, -931840, 12152.6836, 20.250087
2371, -8083456, 12152.5369, 20.249843
2372, -15100928, 12152.3901, 20.249598
2373, -20924416, 12152.2434, 20.249354
2374, -24467456, 12152.0967, 20.249109
2375, -24833024, 12151.9500, 20.248865
2376, -21651456, 12151.8033, 20.248620
2377, -15346688, 12151.6565, 20.248376
2378, -7120896, 12151.5098, 20.248131
2379, 1399808, 12151.3631, 20.247887
2380, 8735744, 12151.2164, 20.247642
2381, 14036992, 12151.0697, 20.247398
2382, 17246208, 12150.9229, 20.247153
2383, 18828288, 12150.7762, 20.246909
2384, 19246080, 12150.6295, 20.246664
2385, 18513920, 12150.4828, 20.246420
2386, 16123904, 12150.3361, 20.246176
2387, 11468800, 12150.1894, 20.245931
2388, 4528128, 12150.0426, 20.245687
2389, -3560448, 12149.8959, 20.245442
2390, -10477568, 12149.7492, 20.245198
2391, -13374464, 12149.6025, 20.244953
2392, -10020864, 12149.4558, 20.244709
2393, 81920, 12149.3090, 20.244464
2394, 15155200, 12149.1623, 20.244220
2395, 31518720, 12149.0156, 20.243975
2396, 44794880, 12148.8689, 20.243731
2397, 51474432, 12148.7222, 20.243486
2398, 50169856, 12148.5754, 20.243242
2399, 42030080, 12148.4287, 20.242997
2400, 30151680, 12148.2820, 20.242753
2401, 18270208, 12148.1353, 20.242508
2402, 9327616, 12147.9886, 20.242264
2403, 4520960, 12147.8418, 20.242019
2404, 3185664, 12147.6951, 20.241775
2405, 3457024, 12147.5484, 20.241530
2406, 3334144, 12147.4017, 20.241286
2407, 1605632, 12147.2550, 20.241041
2408, -1746944, 12147.1082, 20.240797
2409, -5778432, 12146.9615, 20.240553
2410, -9214976, 12146.8148, 20.240308
2411, -11143168, 12146.6681, 20.240064
2412, -11377664, 12146.5214, 20.239819
2413, -10386432, 12146.3747, 20.239575
2414, -8881152, 12146.2279, 20.239330
2415, -7330816, 12146.0812, 20.239086
2416, -5699584, 12145.9345, 20.238841
2417, -3536896, 12145.7878, 20.238597
2418, -375808, 12145.6411, 20.238352
2419, 3791872, 12145.4943, 20.238108
2420, 8218624, 12145.3476, 20.237863
2421, 11460608, 12145.2009, 20.237619
2422, 11822080, 12145.0542, 20.237374
2423, 8000512, 12144.9075, 20.237130
2424, -294912, 12144.7607, 20.236885
2425, -12006400, 12144.6140, 20.236641
2426, -24810496, 12144.4673, 20.236396
2427, -35625984, 12144.3206, 20.236152
2428, -41382912, 12144.1739, 20.235907
2429, -39847936, 12144.0271, 20.235663
2430, -30245888, 12143.8804, 20.235418
2431, -13512704, 12143.7337, 20.235174
2432, 7884800, 12143.5870, 20.234930
2433, 30501888, 12143.4403, 20.234685
2434, 50659328, 12143.2936, 20.234441
2435, 65202176, 12143.1468, 20.234196
2436, 72059904, 12143.0001, 20.233952
2437, 70515712, 12142.8534, 20.233707
2438, 61184000, 12142.7067, 20.233463
2439, 45772800, 12142.5600, 20.233218
2440, 26722304, 12142.4132, 20.232974
2441, 6821888, 12142.2665, 20.232729
2442, -11185152, 12142.1198, 20.232485
2443, -25004032, 12141.9731, 20.232240
2444, -33172480, 12141.8264, 20.231996
2445, -35383296, 12141.6796, 20.231751
2446, -32609280, 12141.5329, 20.231507
2447, -26906624, 12141.3862, 20.231262
2448, -20864000, 12141.2395, 20.231018
2449, -16802816, 12141.0928, 20.230773
2450, -15996928, 12140.9460, 20.230529
2451, -18233344, 12140.7993, 20.230284
2452, -21954560, 12140.6526, 20.230040
2453, -24974336, 12140.5059, 20.229795
2454, -25505792, 12140.3592, 20.229551
2455, -23026688, 12140.2125, 20.229306
2456, -18580480, 12140.0657, 20.229062
2457, -14304256, 12139.9190, 20.228818
2458, -12369920, 12139.7723, 20.228573
2459, -13842432, 12139.6256, 20.228329
2460, -18011136, 12139.4789, 20.228084
2461, -22589440, 12139.3321, 20.227840
2462, -24747008, 12139.1854, 20.227595
2463, -22496256, 12139.0387, 20.227351
2464, -15775744, 12138.8920, 20.227106
2465, -6644736, 12138.7453, 20.226862
2466, 1555456, 12138.5985, 20.226617
2467, 5737472, 12138.4518, 20.226373
2468, 4551680, 12138.3051, 20.226128
2469, -870400, 12138.1584, 20.225884
2470, -7344128, 12138.0117, 20.225639
2471, -11025408, 12137.8649, 20.225395
2472, -9167872, 12137.7182, 20.225150
2473, -1391616, 12137.5715, 20.224906
2474, 10116096, 12137.4248, 20.224661
2475, 21566464, 12137.2781, 20.224417
2476, 29216768, 12137.1313, 20.224172
2477, 30969856, 12136.9846, 20.223928
2478, 27180032, 12136.8379, 20.223683
2479, 20359168, 12136.6912, 20.223439
2480, 13987840, 12136.5445, 20.223195
2481, 11014144, 12136.3978, 20.222950
2482, 12701696, 12136.2510, 20.222706
2483, 18285568, 12136.1043, 20.222461
2484, 25438208, 12135.9576, 20.222217
2485, 31246336, 12135.8109, 20.221972
2486, 33220608, 12135.6642, 20.221728
2487, 29962240, 12135.5174, 20.221483
2488, 21377024, 12135.3707, 20.221239
2489, 8534016, 12135.2240, 20.220994
2490, -6638592, 12135.0773, 20.220750
2491, -21676032, 12134.9306, 20.220505
2492, -33937408, 12134.7838, 20.220261
2493, -41078784, 12134.6371, 20.220016
2494, -41661440, 12134.4904, 20.219772
2495, -35767296, 12134.3437, 20.219527
2496, -25320448, 12134.1970, 20.219283
2497, -13836288, 12134.0502, 20.219038
2498, -5492736, 12133.9035, 20.218794
2499, -3761152, 12133.7568, 20.218549
2500, -10099712, 12133.6101, 20.218305
2501, -23274496, 12133.4634, 20.218060
2502, -39677952, 12133.3167, 20.217816
2503, -54562816, 12133.1699, 20.217572
2504, -63696896, 12133.0232, 20.217327
2505, -64751616, 12132.8765, 20.217083
2506, -57844736, 12132.7298, 20.216838
2507, -45105152, 12132.5831, 20.216594
2508, -29551616, 12132.4363, 20.216349
2509, -13913088, 12132.2896, 20.216105
2510, 54272, 12132.1429, 20.215860
2511, 11524096, 12131.9962, 20.215616
2512, 20044800, 12131.8495, 20.215371
2513, 24982528, 12131.7027, 20.215127
2514, 25431040, 12131.5560, 20.214882
2515, 20725760, 12131.4093, 20.214638
2516, 11285504, 12131.2626, 20.214393
2517, -811008, 12131.1159, 20.214149
2518, -12020736, 12130.9691, 20.213904
2519, -18412544, 12130.8224, 20.213660
2520, -17268736, 12130.6757, 20.213415
2521, -8441856, 12130.5290, 20.213171
2522, 5240832, 12130.3823, 20.212926
2523, 18841600, 12130.2356, 20.212682
2524, 27141120, 12130.0888, 20.212437
2525, 26651648, 12129.9421, 20.212193
2526, 16932864, 12129.7954, 20.211948
2527, 626688, 12129.6487, 20.211704
2528, -17741824, 12129.5020, 20.211460
2529, -33599488, 12129.3552, 20.211215
2530, -43922432, 12129.2085, 20.210971
2531, -47956992, 12129.0618, 20.210726
2532, -46863360, 12128.9151, 20.210482
2533, -42654720, 12128.7684, 20.210237
2534, -37094400, 12128.6216, 20.209993
2535, -31102976, 12128.4749, 20.209748
2536, -24879104, 12128.3282, 20.209504
2537, -18466816, 12128.1815, 20.209259
2538, -12280832, 12128.0348, 20.209015
2539, -7170048, 12127.8880, 20.208770
2540, -3963904, 12127.7413, 20.208526
2541, -2808832, 12127.5946, 20.208281
2542, -2791424, 12127.4479, 20.208037
2543, -2182144, 12127.3012, 20.207792
2544, 726016, 12127.1544, 20.207548
2545, 6632448, 12127.0077, 20.207303
2546, 14657536, 12126.8610, 20.207059
2547, 22601728, 12126.7143, 20.206814
2548, 27967488, 12126.5676, 20.206570
2549, 29247488, 12126.4209, 20.206325
2550, 26769408, 12126.2741, 20.206081
2551, 22616064, 12126.1274, 20.205837
2552, 19584000, 12125.9807, 20.205592
2553, 19716096, 12125.8340, 20.205348
2554, 23165952, 12125.6873, 20.205103
2555, 28048384, 12125.5405, 20.204859
2556, 31365120, 12125.3938, 20.204614
2557, 30576640, 12125.2471, 20.204370
2558, 24986624, 12125.1004, 20.204125
2559, 16206848, 12124.9537, 20.203881
2560, 7447552, 12124.8069, 20.203636
2561, 1967104, 12124.6602, 20.203392
2562, 1492992, 12124.5135, 20.203147
2563, 5388288, 12124.3668, 20.202903
2564, 10998784, 12124.2201, 20.202658
2565, 14948352, 12124.0733, 20.202414
2566, 14716928, 12123.9266, 20.202169
2567, 9713664, 12123.7799, 20.201925
2568, 1351680, 12123.6332, 20.201680
2569, -7803904, 12123.4865, 20.201436
2570, -15298560, 12123.3398, 20.201191
2571, -19743744, 12123.1930, 20.200947
2572, -21049344, 12123.0463, 20.200702
2573, -19904512, 12122.8996, 20.200458
2574, -16968704, 12122.7529, 20.200213
2575, -12317696, 12122.6062, 20.199969
2576, -5517312, 12122.4594, 20.199725
2577, 3745792, 12122.3127, 20.199480
2578, 14935040, 12122.1660, 20.199236
2579, 26353664, 12122.0193, 20.198991
2580, 35581952, 12121.8726, 20.198747
2581, 40491008, 12121.7258, 20.198502
2582, 40298496, 12121.5791, 20.198258
2583, 36060160, 12121.4324, 20.198013
2584, 30232576, 12121.2857, 20.197769
2585, 25470976, 12121.1390, 20.197524
2586, 23261184, 12120.9922, 20.197280
2587, 23116800, 12120.8455, 20.197035
2588, 22813696, 12120.6988, 20.196791
2589, 19597312, 12120.5521, 20.196546
2590, 11771904, 12120.4054, 20.196302
2591, -145408, 12120.2586, 20.196057
2592, -13324288, 12120.1119, 20.195813
2593, -23658496, 12119.9652, 20.195568
2594, -27496448, 12119.8185, 20.195324
2595, -23219200, 12119.6718, 20.195079
2596, -11966464, 12119.5251, 20.194835
2597, 2818048, 12119.3783, 20.194590
2598, 16742400, 12119.2316, 20.194346
2599, 26082304, 12119.0849, 20.194102
2600, 28969984, 12118.9382, 20.193857
2601, 25720832, 12118.7915, 20.193613
2602, 18348032, 12118.6447, 20.193368
2603, 9641984, 12118.4980, 20.193124
2604, 2288640, 12118.3513, 20.192879
2605, -1670144, 12118.2046, 20.192635
2606, -1020928, 12118.0579, 20.192390
2607, 4586496, 12117.9111, 20.192146
2608, 14562304, 12117.7644, 20.191901
2609, 27218944, 12117.6177, 20.191657
2610, 39753728, 12117.4710, 20.191412
2611, 48651264, 12117.3243, 20.191168
2612, 50609152, 12117.1775, 20.190923
2613, 43797504, 12117.0308, 20.190679
2614, 28908544, 12116.8841, 20.190434
2615, 9421824, 12116.7374, 20.190190
2616, -9270272, 12116.5907, 20.189945
2617, -21694464, 12116.4440, 20.189701
2618, -24403968, 12116.2972, 20.189456
2619, -17461248, 12116.1505, 20.189212
2620, -4560896, 12116.0038, 20.188967
2621, 8361984, 12115.8571, 20.188723
2622, 15515648, 12115.7104, 20.188479
2623, 13609984, 12115.5636, 20.188234
2624, 3200000, 12115.4169, 20.187990
2625, -11578368, 12115.2702, 20.187745
2626, -24743936, 12115.1235, 20.187501
2627, -30885888, 12114.9768, 20.187256
2628, -27249664, 12114.8300, 20.187012
2629, -14622720, 12114.6833, 20.186767
2630, 3217408, 12114.5366, 20.186523
2631, 21163008, 12114.3899, 20.186278
2632, 34720768, 12114.2432, 20.186034
2633, 41475072, 12114.0964, 20.185789
2634, 41543680, 12113.9497, 20.185545
2635, 37057536, 12113.8030, 20.185300
2636, 31034368, 12113.6563, 20.185056
2637, 26213376, 12113.5096, 20.184811
2638, 24255488, 12113.3629, 20.184567
2639, 25474048, 12113.2161, 20.184322
2640, 29007872, 12113.0694, 20.184078
2641, 33215488, 12112.9227, 20.183833
2642, 36151296, 12112.7760, 20.183589
2643, 36035584, 12112.6293, 20.183344
2644, 31749120, 12112.4825, 20.183100
2645, 23275520, 12112.3358, 20.182855
2646, 11985920, 12112.1891, 20.182611
2647, 540672, 12112.0424, 20.182367
2648, -7718912, 12111.8957, 20.182122
2649, -9826304, 12111.7489, 20.181878
2650, -4349952, 12111.6022, 20.181633
2651, 7804928, 12111.4555, 20.181389
2652, 23401472, 12111.3088, 20.181144
2653, 37796864, 12111.1621, 20.180900
2654, 46519296, 12111.0153, 20.180655
2655, 46887936, 12110.8686, 20.180411
2656, 38986752, 12110.7219, 20.180166
2657, 25565184, 12110.5752, 20.179922
2658, 10890240, 12110.4285, 20.179677
2659, -941056, 12110.2817, 20.179433
2660, -7515136, 12110.1350, 20.179188
2661, -8765440, 12109.9883, 20.178944
2662, -6581248, 12109.8416, 20.178699
2663, -3584000, 12109.6949, 20.178455
2664, -1717248, 12109.5482, 20.178210
2665, -1308672, 12109.4014, 20.177966
2666, -1031168, 12109.2547, 20.177721
2667, 1285120, 12109.1080, 20.177477
2668, 7427072, 12108.9613, 20.177232
2669, 17767424, 12108.8146, 20.176988
2670, 30936064, 12108.6678, 20.176744
2671, 44297216, 12108.5211, 20.176499
2672, 55011328, 12108.3744, 20.176255
2673, 61142016, 12108.2277, 20.176010
2674, 62338048, 12108.0810, 20.175766
2675, 59815936, 12107.9342, 20.175521
2676, 55700480, 12107.7875, 20.175277
2677, 52075520, 12107.6408, 20.175032
2678, 50155520, 12107.4941, 20.174788
2679, 49917952, 12107.3474, 20.174543
2680, 50274304, 12107.2006, 20.174299
2681, 49662976, 12107.0539, 20.174054
2682, 46750720, 12106.9072, 20.173810
2683, 40972288, 12106.7605, 20.173565
2684, 32710656, 12106.6138, 20.173321
2685, 23110656, 12106.4671, 20.173076
2686, 13622272, 12106.3203, 20.172832
2687, 5490688, 12106.1736, 20.172587
2688, -631808, 12106.0269, 20.172343
2689, -4814848, 12105.8802, 20.172098
2690, -7681024, 12105.7335, 20.171854
2691, -10032128, 12105.5867, 20.171609
2692, -12394496, 12105.4400, 20.171365
2693, -14688256, 12105.2933, 20.171121
2694, -16179200, 12105.1466, 20.170876
2695, -15763456, 12104.9999, 20.170632
2696, -12517376, 12104.8531, 20.170387
2697, -6297600, 12104.7064, 20.170143
2698, 1897472, 12104.5597, 20.169898
2699, 10010624, 12104.4130, 20.169654
2700, 15516672, 12104.2663, 20.169409
2701, 16342016, 12104.1195, 20.169165
2702, 11770880, 12103.9728, 20.168920
2703, 2910208, 12103.8261, 20.168676
2704, -7519232, 12103.6794, 20.168431
2705, -16071680, 12103.5327, 20.168187
2706, -19801088, 12103.3859, 20.167942
2707, -17368064, 12103.2392, 20.167698
2708, -9519104, 12103.0925, 20.167453
2709, 1241088, 12102.9458, 20.167209
2710, 11669504, 12102.7991, 20.166964
2711, 19049472, 12102.6524, 20.166720
2712, 22173696, 12102.5056, 20.166475
2713, 21649408, 12102.3589, 20.166231
2714, 19435520, 12102.2122, 20.165986
2715, 17889280, 12102.0655, 20.165742
2716, 18781184, 12101.9188, 20.165497
2717, 22711296, 12101.7720, 20.165253
2718, 29133824, 12101.6253, 20.165009
2719, 36881408, 12101.4786, 20.164764
2720, 44849152, 12101.3319, 20.164520
2721, 52451328, 12101.1852, 20.164275
2722, 59645952, 12101.0384, 20.164031
2723, 66564096, 12100.8917, 20.163786
2724, 73024512, 12100.7450, 20.163542
2725, 78257152, 12100.5983, 20.163297
2726, 81054720, 12100.4516, 20.163053
2727, 80289792, 12100.3048, 20.162808
2728, 75557888, 12100.1581, 20.162564
2729, 67585024, 12100.0114, 20.162319
2730, 58168320, 12099.8647, 20.162075
2731, 49637376, 12099.7180, 20.161830
2732, 44061696, 12099.5713, 20.161586
2733, 42546176, 12099.4245, 20.161341
2734, 44903424, 12099.2778, 20.161097
2735, 49794048, 12099.1311, 20.160852
2736, 55214080, 12098.9844, 20.160608
2737, 59071488, 12098.8377, 20.160363
2738, 59630592, 12098.6909, 20.160119
2739, 55716864, 12098.5442, 20.159874
2740, 46779392, 12098.3975, 20.159630
2741, 32944128, 12098.2508, 20.159386
2742, 15172608, 12098.1041, 20.159141
2743, -4541440, 12097.9573, 20.158897
2744, -23137280, 12097.8106, 20.158652
2745, -36841472, 12097.6639, 20.158408
2746, -42031104, 12097.5172, 20.158163
2747, -36423680, 12097.3705, 20.157919
2748, -20176896, 12097.2237, 20.157674
2749, 3629056, 12097.0770, 20.157430
2750, 29474816, 12096.9303, 20.157185
2751, 50866176, 12096.7836, 20.156941
2752, 62339072, 12096.6369, 20.156696
2753, 61274112, 12096.4902, 20.156452
2754, 48796672, 12096.3434, 20.156207
2755, 29361152, 12096.1967, 20.155963
2756, 9127936, 12096.0500, 20.155718
2757, -6234112, 12095.9033, 20.155474
2758, -13466624, 12095.7566, 20.155229
2759, -12598272, 12095.6098, 20.154985
2760, -6494208, 12095.4631, 20.154740
2761, 677888, 12095.3164, 20.154496
2762, 5357568, 12095.1697, 20.154251
2763, 6027264, 12095.0230, 20.154007
2764, 3618816, 12094.8762, 20.153762
2765, 777216, 12094.7295, 20.153518
2766, 395264, 12094.5828, 20.153274
2767, 4135936, 12094.4361, 20.153029
2768, 11599872, 12094.2894, 20.152785
2769, 20492288, 12094.1426, 20.152540
2770, 27631616, 12093.9959, 20.152296
2771, 30318592, 12093.8492, 20.152051
2772, 27433984, 12093.7025, 20.151807
2773, 19817472, 12093.5558, 20.151562
2774, 9827328, 12093.4090, 20.151318
2775, 360448, 12093.2623, 20.151073
2776, -6223872, 12093.1156, 20.150829
2777, -8823808, 12092.9689, 20.150584
2778, -7755776, 12092.8222, 20.150340
2779, -4407296, 12092.6755, 20.150095
2780, -636928, 12092.5287, 20.149851
2781, 1820672, 12092.3820, 20.149606
2782, 1759232, 12092.2353, 20.149362
2783, -1289216, 12092.0886, 20.149117
2784, -6973440, 12091.9419, 20.148873
2785, -14095360, 12091.7951, 20.148628
2786, -20682752, 12091.6484, 20.148384
2787, -24267776, 12091.5017, 20.148139
2788, -22449152, 12091.3550, 20.147895
2789, -13707264, 12091.2083, 20.147651
2790, 1799168, 12091.0615, 20.147406
2791, 21817344, 12090.9148, 20.147162
2792, 42291200, 12090.7681, 20.146917
2793, 58438656, 12090.6214, 20.146673
2794, 66319360, 12090.4747, 20.146428
2795, 64317440, 12090.3279, 20.146184
2796, 53879808, 12090.1812, 20.145939
2797, 39116800, 12090.0345, 20.145695
2798, 25320448, 12089.8878, 20.145450
2799, 16946176, 12089.7411, 20.145206
2800, 15893504, 12089.5944, 20.144961
2801, 20831232, 12089.4476, 20.144717
2802, 27867136, 12089.3009, 20.144472
2803, 32293888, 12089.1542, 20.144228
2804, 30663680, 12089.0075, 20.143983
2805, 22278144, 12088.8608, 20.143739
2806, 9472000, 12088.7140, 20.143494
2807, -3407872, 12088.5673, 20.143250
2808, -11844608, 12088.4206, 20.143005
2809, -12994560, 12088.2739, 20.142761
2810, -6760448, 12088.1272, 20.142516
2811, 4302848, 12087.9804, 20.142272
2812, 16110592, 12087.8337, 20.142028
2813, 24633344, 12087.6870, 20.141783
2814, 27285504, 12087.5403, 20.141539
2815, 23585792, 12087.3936, 20.141294
2816, 14996480, 12087.2468, 20.141050
2817, 4149248, 12087.1001, 20.140805
2818, -6103040, 12086.9534, 20.140561
2819, -13449216, 12086.8067, 20.140316
2820, -16524288, 12086.6600, 20.140072
2821, -15007744, 12086.5133, 20.139827
2822, -9540608, 12086.3665, 20.139583
2823, -1563648, 12086.2198, 20.139338
2824, 6933504, 12086.0731, 20.139094
2825, 13848576, 12085.9264, 20.138849
2826, 17563648, 12085.7797, 20.138605
2827, 17588224, 12085.6329, 20.138360
2828, 14931968, 12085.4862, 20.138116
2829, 11922432, 12085.3395, 20.137871
2830, 11360256, 12085.1928, 20.137627
2831, 15279104, 12085.0461, 20.137382
2832, 23820288, 12084.8993, 20.137138
2833, 34832384, 12084.7526, 20.136893
2834, 44520448, 12084.6059, 20.136649
2835, 49007616, 12084.4592, 20.136404
2836, 46141440, 12084.3125, 20.136160
2837, 36698112, 12084.1657, 20.135916
2838, 24316928, 12084.0190, 20.135671
2839, 14063616, 12083.8723, 20.135427
2840, 10201088, 12083.7256, 20.135182
2841, 14200832, 12083.5789, 20.134938
2842, 23959552, 12083.4321, 20.134693
2843, 34670592, 12083.2854, 20.134449
2844, 41010176, 12083.1387, 20.134204
2845, 39614464, 12082.9920, 20.133960
2846, 30668800, 12082.8453, 20.133715
2847, 17819648, 12082.6986, 20.133471
2848, 6427648, 12082.5518, 20.133226
2849, 997376, 12082.4051, 20.132982
2850, 3023872, 12082.2584, 20.132737
2851, 10316800, 12082.1117, 20.132493
2852, 18117632, 12081.9650, 20.132248
2853, 21449728, 12081.8182, 20.132004
2854, 17542144, 12081.6715, 20.131759
2855, 7143424, 12081.5248, 20.131515
2856, -5885952, 12081.3781, 20.131270
2857, -16471040, 12081.2314, 20.131026
2858, -20712448, 12081.0846, 20.130781
2859, -17622016, 12080.9379, 20.130537
2860, -9370624, 12080.7912, 20.130293
2861, -19456, 12080.6445, 20.130048
2862, 6552576, 12080.4978, 20.129804
2863, 8467456, 12080.3510, 20.129559
2864, 6518784, 12080.2043, 20.129315
2865, 3473408, 12080.0576, 20.129070
2866, 2452480, 12079.9109, 20.128826
2867, 5297152, 12079.7642, 20.128581
2868, 11729920, 12079.6175, 20.128337
2869, 19680256, 12079.4707, 20.128092
2870, 26458112, 12079.3240, 20.127848
2871, 30096384, 12079.1773, 20.127603
2872, 30120960, 12079.0306, 20.127359
2873, 27429888, 12078.8839, 20.127114
2874, 23458816, 12078.7371, 20.126870
2875, 19236864, 12078.5904, 20.126625
2876, 14914560, 12078.4437, 20.126381
2877, 10029056, 12078.2970, 20.126136
2878, 4292608, 12078.1503, 20.125892
2879, -1652736, 12078.0035, 20.125647
2880, -6082560, 12077.8568, 20.125403
2881, -6818816, 12077.7101, 20.125158
2882, -2378752, 12077.5634, 20.124914
2883, 6980608, 12077.4167, 20.124670
2884, 18969600, 12077.2699, 20.124425
2885, 29941760, 12077.1232, 20.124181
2886, 36313088, 12076.9765, 20.123936
2887, 36035584, 12076.8298, 20.123692
2888, 29419520, 12076.6831, 20.123447
2889, 18908160, 12076.5363, 20.123203
2890, 7948288, 12076.3896, 20.122958
2891, -444416, 12076.2429, 20.122714
2892, -4738048, 12076.0962, 20.122469
2893, -5063680, 12075.9495, 20.122225
2894, -2592768, 12075.8028, 20.121980
2895, 1452032, 12075.6560, 20.121736
2896, 6496256, 12075.5093, 20.121491
2897, 12625920, 12075.3626, 20.121247
2898, 19973120, 12075.2159, 20.121002
2899, 27907072, 12075.0692, 20.120758
2900, 34669568, 12074.9224, 20.120513
2901, 37799936, 12074.7757, 20.120269
2902, 35267584, 12074.6290, 20.120024
2903, 26738688, 12074.4823, 20.119780
2904, 14240768, 12074.3356, 20.119535
2905, 1743872, 12074.1888, 20.119291
2906, -6291456, 12074.0421, 20.119046
2907, -6814720, 12073.8954, 20.118802
2908, 393216, 12073.7487, 20.118558
2909, 12484608, 12073.6020, 20.118313
2910, 24666112, 12073.4552, 20.118069
2911, 32242688, 12073.3085, 20.117824
2912, 32617472, 12073.1618, 20.117580
2913, 26354688, 12073.0151, 20.117335
2914, 16801792, 12072.8684, 20.117091
2915, 8481792, 12072.7217, 20.116846
2916, 5004288, 12072.5749, 20.116602
2917, 7477248, 12072.4282, 20.116357
2918, 14112768, 12072.2815, 20.116113
2919, 21163008, 12072.1348, 20.115868
2920, 24691712, 12071.9881, 20.115624
2921, 22336512, 12071.8413, 20.115379
2922, 14277632, 12071.6946, 20.115135
2923, 3017728, 12071.5479, 20.114890
2924, -7819264, 12071.4012, 20.114646
2925, -15097856, 12071.2545, 20.114401
2926, -17430528, 12071.1077, 20.114157
2927, -15592448, 12070.9610, 20.113912
2928, -11993088, 12070.8143, 20.113668
2929, -9509888, 12070.6676, 20.113423
2930, -10247168, 12070.5209, 20.113179
2931, -14708736, 12070.3741, 20.112935
2932, -21683200, 12070.2274, 20.112690
2933, -28782592, 12070.0807, 20.112446
2934, -33374208, 12069.9340, 20.112201
2935, -33514496, 12069.7873, 20.111957
2936, -28592128, 12069.6406, 20.111712
2937, -19487744, 12069.4938, 20.111468
2938, -8280064, 12069.3471, 20.111223
2939, 2388992, 12069.2004, 20.110979
2940, 10075136, 12069.0537, 20.110734
2941, 13201408, 12068.9070, 20.110490
2942, 11462656, 12068.7602, 20.110245
2943, 5837824, 12068.6135, 20.110001
2944, -1785856, 12068.4668, 20.109756
2945, -9268224, 12068.3201, 20.109512
2946, -14912512, 12068.1734, 20.109267
2947, -17970176, 12068.0266, 20.109023
2948, -18740224, 12067.8799, 20.108778
2949, -18236416, 12067.7332, 20.108534
2950, -17582080, 12067.5865, 20.108289
2951, -17400832, 12067.4398, 20.108045
2952, -17525760, 12067.2930, 20.107800
2953, -17148928, 12067.1463, 20.107556
2954, -15354880, 12066.9996, 20.107312
2955, -11754496, 12066.8529, 20.107067
2956, -6861824, 12066.7062, 20.106823
2957, -1991680, 12066.5594, 20.106578
2958, 1328128, 12066.4127, 20.106334
2959, 2153472, 12066.2660, 20.106089
2960, 713728, 12066.1193, 20.105845
2961, -1520640, 12065.9726, 20.105600
2962, -2407424, 12065.8259, 20.105356
2963, -84992, 12065.6791, 20.105111
2964, 6105088, 12065.5324, 20.104867
2965, 15201280, 12065.3857, 20.104622
2966, 24920064, 12065.2390, 20.104378
2967, 32559104, 12065.0923, 20.104133
2968, 36115456, 12064.9455, 20.103889
2969, 35083264, 12064.7988, 20.103644
2970, 30600192, 12064.6521, 20.103400
2971, 24873984, 12064.5054, 20.103155
2972, 20194304, 12064.3587, 20.102911
2973, 17989632, 12064.2119, 20.102666
2974, 18358272, 12064.0652, 20.102422
2975, 20237312, 12063.9185, 20.102177
2976, 22048768, 12063.7718, 20.101933
2977, 22468608, 12063.6251, 20.101688
2978, 20914176, 12063.4783, 20.101444
2979, 17554432, 12063.3316, 20.101200
2980, 12923904, 12063.1849, 20.100955
2981, 7430144, 12063.0382, 20.100711
2982, 1091584, 12062.8915, 20.100466
2983, -6316032, 12062.7448, 20.100222
2984, -14806016, 12062.5980, 20.099977
2985, -23701504, 12062.4513, 20.099733
2986, -31491072, 12062.3046, 20.099488
2987, -36209664, 12062.1579, 20.099244
2988, -36231168, 12062.0112, 20.098999
2989, -31118336, 12061.8644, 20.098755
2990, -22078464, 12061.7177, 20.098510
2991, -11726848, 12061.5710, 20.098266
2992, -3169280, 12061.4243, 20.098021
2993, 1221632, 12061.2776, 20.097777
2994, 798720, 12061.1308, 20.097532
2995, -3087360, 12060.9841, 20.097288
2996, -7705600, 12060.8374, 20.097043
2997, -10194944, 12060.6907, 20.096799
2998, -8909824, 12060.5440, 20.096554
2999, -4231168, 12060.3972, 20.096310
3000, 1542144, 12060.2505, 20.096065
3001, 5218304, 12060.1038, 20.095821
3002, 4172800, 12059.9571, 20.095577
3003, -2375680, 12059.8104, 20.095332
3004, -12889088, 12059.6636, 20.095088
3005, -24044544, 12059.5169, 20.094843
3006, -32074752, 12059.3702, 20.094599
3007, -34314240, 12059.2235, 20.094354
3008, -30285824, 12059.0768, 20.094110
3009, -21857280, 12058.9301, 20.093865
3010, -12419072, 12058.7833, 20.093621
3011, -5460992, 12058.6366, 20.093376
3012, -3181568, 12058.4899, 20.093132
3013, -5702656, 12058.3432, 20.092887
3014, -11202560, 12058.1965, 20.092643
3015, -16831488, 12058.0497, 20.092398
3016, -19972096, 12057.9030, 20.092154
3017, -19270656, 12057.7563, 20.091909
3018, -15026176, 12057.6096, 20.091665
3019, -8849408, 12057.4629, 20.091420
3020, -2826240, 12057.3161, 20.091176
3021, 1384448, 12057.1694, 20.090931
3022, 3110912, 12057.0227, 20.090687
3023, 2686976, 12056.8760, 20.090442
3024, 1030144, 12056.7293, 20.090198
3025, -940032, 12056.5825, 20.089953
3026, -2717696, 12056.4358, 20.089709
3027, -4258816, 12056.2891, 20.089465
3028, -5696512, 12056.1424, 20.089220
3029, -6934528, 12055.9957, 20.088976
3030, -7379968, 12055.8490, 20.088731
3031, -6002688, 12055.7022, 20.088487
3032, -1714176, 12055.5555, 20.088242
3033, 6103040, 12055.4088, 20.087998
3034, 17174528, 12055.2621, 20.087753
3035, 30187520, 12055.1154, 20.087509
3036, 43030528, 12054.9686, 20.087264
3037, 53281792, 12054.8219, 20.087020
3038, 58803200, 12054.6752, 20.086775
3039, 58248192, 12054.5285, 20.086531
3040, 51379200, 12054.3818, 20.086286
3041, 39156736, 12054.2350, 20.086042
3042, 23622656, 12054.0883, 20.085797
3043, 7590912, 12053.9416, 20.085553
3044, -5846016, 12053.7949, 20.085308
3045, -13960192, 12053.6482, 20.085064
3046, -15063040, 12053.5014, 20.084819
3047, -9069568, 12053.3547, 20.084575
3048, 2323456, 12053.2080, 20.084330
3049, 15978496, 12053.0613, 20.084086
3050, 28181504, 12052.9146, 20.083842
3051, 35787776, 12052.7679, 20.083597
3052, 37263360, 12052.6211, 20.083353
3053, 33164288, 12052.4744, 20.083108
3054, 25861120, 12052.3277, 20.082864
3055, 18541568, 12052.1810, 20.082619
3056, 13925376, 12052.0343, 20.082375
3057, 13207552, 12051.8875, 20.082130
3058, 15698944, 12051.7408, 20.081886
3059, 19294208, 12051.5941, 20.081641
3060, 21549056, 12051.4474, 20.081397
3061, 20835328, 12051.3007, 20.081152
3062, 17052672, 12051.1539, 20.080908
3063, 11600896, 12051.0072, 20.080663
3064, 6665216, 12050.8605, 20.080419
3065, 4217856, 12050.7138, 20.080174
3066, 5222400, 12050.5671, 20.079930
3067, 9393152, 12050.4203, 20.079685
3068, 15539200, 12050.2736, 20.079441
3069, 22220800, 12050.1269, 20.079196
3070, 28322816, 12049.9802, 20.078952
3071, 33248256, 12049.8335, 20.078707
3072, 36720640, 12049.6867, 20.078463
3073, 38423552, 12049.5400, 20.078219
3074, 37820416, 12049.3933, 20.077974
3075, 34363392, 12049.2466, 20.077730
3076, 27994112, 12049.0999, 20.077485
3077, 19625984, 12048.9532, 20.077241
3078, 11206656, 12048.8064, 20.076996
3079, 5168128, 12048.6597, 20.076752
3080, 3430400, 12048.5130, 20.076507
3081, 6424576, 12048.3663, 20.076263
3082, 12690432, 12048.2196, 20.076018
3083, 19363840, 12048.0728, 20.075774
3084, 23400448, 12047.9261, 20.075529
3085, 22994944, 12047.7794, 20.075285
3086, 18471936, 12047.6327, 20.075040
3087, 12134400, 12047.4860, 20.074796
3088, 7100416, 12047.3392, 20.074551
3089, 5668864, 12047.1925, 20.074307
3090, 8051712, 12047.0458, 20.074062
3091, 12167168, 12046.8991, 20.073818
3092, 14657536, 12046.7524, 20.073573
3093, 12668928, 12046.6056, 20.073329
3094, 5486592, 12046.4589, 20.073084
3095, -4833280, 12046.3122, 20.072840
3096, -14238720, 12046.1655, 20.072595
3097, -18513920, 12046.0188, 20.072351
3098, -15322112, 12045.8721, 20.072107
3099, -5437440, 12045.7253, 20.071862
3100, 7478272, 12045.5786, 20.071618
3101, 18453504, 12045.4319, 20.071373
3102, 23393280, 12045.2852, 20.071129
3103, 20844544, 12045.1385, 20.070884
3104, 12494848, 12044.9917, 20.070640
3105, 2231296, 12044.8450, 20.070395
3106, -5734400, 12044.6983, 20.070151
3107, -8737792, 12044.5516, 20.069906
3108, -6632448, 12044.4049, 20.069662
3109, -1487872, 12044.2581, 20.069417
3110, 3715072, 12044.1114, 20.069173
3111, 6663168, 12043.9647, 20.068928
3112, 6724608, 12043.8180, 20.068684
3113, 4953088, 12043.6713, 20.068439
3114, 3201024, 12043.5245, 20.068195
3115, 2888704, 12043.3778, 20.067950
3116, 4155392, 12043.2311, 20.067706
3117, 5801984, 12043.0844, 20.067461
3118, 6011904, 12042.9377, 20.067217
3119, 3392512, 12042.7909, 20.066972
3120, -2265088, 12042.6442, 20.066728
3121, -9884672, 12042.4975, 20.066484
3122, -17666048, 12042.3508, 20.066239
3123, -23957504, 12042.2041, 20.065995
3124, -27926528, 12042.0574, 20.065750
3125, -29706240, 12041.9106, 20.065506
3126, -30021632, 12041.7639, 20.065261
3127, -29600768, 12041.6172, 20.065017
3128, -28765184, 12041.4705, 20.064772
3129, -27443200, 12041.3238, 20.064528
3130, -25540608, 12041.1770, 20.064283
3131, -23363584, 12041.0303, 20.064039
3132, -21733376, 12040.8836, 20.063794
3133, -21677056, 12040.7369, 20.063550
3134, -23808000, 12040.5902, 20.063305
3135, -27814912, 12040.4434, 20.063061
3136, -32397312, 12040.2967, 20.062816
3137, -35787776, 12040.1500, 20.062572
3138, -36614144, 12040.0033, 20.062327
3139, -34640896, 12039.8566, 20.062083
3140, -30943232, 12039.7098, 20.061838
3141, -27360256, 12039.5631, 20.061594
3142, -25487360, 12039.4164, 20.061349
3143, -25734144, 12039.2697, 20.061105
3144, -26999808, 12039.1230, 20.060861
3145, -27171840, 12038.9763, 20.060616
3146, -24238080, 12038.8295, 20.060372
3147, -17421312, 12038.6828, 20.060127
3148, -7739392, 12038.5361, 20.059883
3149, 2344960, 12038.3894, 20.059638
3150, 10029056, 12038.2427, 20.059394
3151, 13448192, 12038.0959, 20.059149
3152, 12499968, 12037.9492, 20.058905
3153, 8764416, 12037.8025, 20.058660
3154, 4600832, 12037.6558, 20.058416
3155, 1914880, 12037.5091, 20.058171
3156, 1253376, 12037.3623, 20.057927
3157, 1702912, 12037.2156, 20.057682
3158, 1605632, 12037.0689, 20.057438
3159, -330752, 12036.9222, 20.057193
3160, -4176896, 12036.7755, 20.056949
3161, -8656896, 12036.6287, 20.056704
3162, -11840512, 12036.4820, 20.056460
3163, -12284928, 12036.3353, 20.056215
3164, -9974784, 12036.1886, 20.055971
3165, -6564864, 12036.0419, 20.055726
3166, -4731904, 12035.8952, 20.055482
3167, -6951936, 12035.7484, 20.055237
3168, -14289920, 12035.6017, 20.054993
3169, -25761792, 12035.4550, 20.054749
3170, -38564864, 12035.3083, 20.054504
3171, -49040384, 12035.1616, 20.054260
3172, -53935104, 12035.0148, 20.054015
3173, -51435520, 12034.8681, 20.053771
3174, -41654272, 12034.7214, 20.053526
3175, -26491904, 12034.5747, 20.053282
3176, -9063424, 12034.4280, 20.053037
3177, 7047168, 12034.2812, 20.052793
3178, 18511872, 12034.1345, 20.052548
3179, 22887424, 12033.9878, 20.052304
3180, 19140608, 12033.8411, 20.052059
3181, 8012800, 12033.6944, 20.051815
3182, -7903232, 12033.5476, 20.051570
3183, -24570880, 12033.4009, 20.051326
3184, -37457920, 12033.2542, 20.051081
3185, -42848256, 12033.1075, 20.050837
3186, -39094272, 12032.9608, 20.050592
3187, -27262976, 12032.8140, 20.050348
3188, -10808320, 12032.6673, 20.050103
3189, 5706752, 12032.5206, 20.049859
3190, 18345984, 12032.3739, 20.049614
3191, 25245696, 12032.2272, 20.049370
3192, 27095040, 12032.0805, 20.049126
3193, 26420224, 12031.9337, 20.048881
3194, 26014720, 12031.7870, 20.048637
3195, 27313152, 12031.6403, 20.048392
3196, 29554688, 12031.4936, 20.048148
3197, 30172160, 12031.3469, 20.047903
3198, 26245120, 12031.2001, 20.047659
3199, 16267264, 12031.0534, 20.047414
3200, 1276928, 12030.9067, 20.047170
3201, -15251456, 12030.7600, 20.046925
3202, -28778496, 12030.6133, 20.046681
3203, -35663872, 12030.4665, 20.046436
3204, -34769920, 12030.3198, 20.046192
3205, -27904000, 12030.1731, 20.045947
3206, -18915328, 12030.0264, 20.045703
3207, -11900928, 12029.8797, 20.045458
3208, -9436160, 12029.7329, 20.045214
3209, -11669504, 12029.5862, 20.044969
3210, -16634880, 12029.4395, 20.044725
3211, -21515264, 12029.2928, 20.044480
3212, -24107008, 12029.1461, 20.044236
3213, -23727104, 12028.9994, 20.043991
3214, -21143552, 12028.8526, 20.043747
3215, -17742848, 12028.7059, 20.043503
3216, -14498816, 12028.5592, 20.043258
3217, -11422720, 12028.4125, 20.043014
3218, -7793664, 12028.2658, 20.042769
3219, -2975744, 12028.1190, 20.042525
3220, 2749440, 12027.9723, 20.042280
3221, 7951360, 12027.8256, 20.042036
3222, 10641408, 12027.6789, 20.041791
3223, 9424896, 12027.5322, 20.041547
3224, 4527104, 12027.3854, 20.041302
3225, -1950720, 12027.2387, 20.041058
3226, -6838272, 12027.0920, 20.040813
3227, -7413760, 12026.9453, 20.040569
3228, -2892800, 12026.7986, 20.040324
3229, 4926464, 12026.6518, 20.040080
3230, 12295168, 12026.5051, 20.039835
3231, 15143936, 12026.3584, 20.039591
3232, 10979328, 12026.2117, 20.039346
3233, 89088, 12026.0650, 20.039102
3234, -14527488, 12025.9183, 20.038857
3235, -28466176, 12025.7715, 20.038613
3236, -37785600, 12025.6248, 20.038368
3237, -40551424, 12025.4781, 20.038124
3238, -37330944, 12025.3314, 20.037879
3239, -30504960, 12025.1847, 20.037635
3240, -22858752, 12025.0379, 20.037391
3241, -16242688, 12024.8912, 20.037146
3242, -10970112, 12024.7445, 20.036902
3243, -6168576, 12024.5978, 20.036657
3244, -757760, 12024.4511, 20.036413
3245, 5591040, 12024.3043, 20.036168
3246, 12105728, 12024.1576, 20.035924
3247, 17317888, 12024.0109, 20.035679
3248, 19972096, 12023.8642, 20.035435
3249, 19827712, 12023.7175, 20.035190
3250, 17854464, 12023.5707, 20.034946
3251, 15678464, 12023.4240, 20.034701
3252, 14604288, 12023.2773, 20.034457
3253, 14775296, 12023.1306, 20.034212
3254, 14973952, 12022.9839, 20.033968
3255, 13211648, 12022.8371, 20.033723
3256, 7768064, 12022.6904, 20.033479
3257, -1873920, 12022.5437, 20.033234
3258, -14733312, 12022.3970, 20.032990
3259, -28793856, 12022.2503, 20.032745
3260, -41965568, 12022.1036, 20.032501
3261, -52968448, 12021.9568, 20.032256
3262, -61650944, 12021.8101, 20.032012
3263, -68603904, 12021.6634, 20.031768
3264, -74353664, 12021.5167, 20.031523
3265, -78678016, 12021.3700, 20.031279
3266, -80529408, 12021.2232, 20.031034
3267, -78653440, 12021.0765, 20.030790
3268, -72561664, 12020.9298, 20.030545
3269, -63263744, 12020.7831, 20.030301
3270, -53219328, 12020.6364, 20.030056
3271, -45407232, 12020.4896, 20.029812
3272, -41914368, 12020.3429, 20.029567
3273, -42760192, 12020.1962, 20.029323
3274, -45641728, 12020.0495, 20.029078
3275, -46825472, 12019.9028, 20.028834
3276, -42870784, 12019.7560, 20.028589
3277, -32358400, 12019.6093, 20.028345
3278, -16812032, 12019.4626, 20.028100
3279, -309248, 12019.3159, 20.027856
3280, 12087296, 12019.1692, 20.027611
3281, 16376832, 12019.0225, 20.027367
3282, 11244544, 12018.8757, 20.027122
3283, -1435648, 12018.7290, 20.026878
3284, -17395712, 12018.5823, 20.026633
3285, -31639552, 12018.4356, 20.026389
3286, -40220672, 12018.2889, 20.026144
3287, -41412608, 12018.1421, 20.025900
3288, -35865600, 12017.9954, 20.025656
3289, -25889792, 12017.8487, 20.025411
3290, -14332928, 12017.7020, 20.025167
3291, -3608576, 12017.5553, 20.024922
3292, 4749312, 12017.4085, 20.024678
3293, 10016768, 12017.2618, 20.024433
3294, 11914240, 12017.1151, 20.024189
3295, 10329088, 12016.9684, 20.023944
3296, 5319680, 12016.8217, 20.023700
3297, -2631680, 12016.6749, 20.023455
3298, -12353536, 12016.5282, 20.023211
3299, -21961728, 12016.3815, 20.022966
3300, -29232128, 12016.2348, 20.022722
3301, -32271360, 12016.0881, 20.022477
3302, -30200832, 12015.9413, 20.022233
3303, -23541760, 12015.7946, 20.021988
3304, -14101504, 12015.6479, 20.021744
3305, -4376576, 12015.5012, 20.021499
3306, 3276800, 12015.3545, 20.021255
3307, 7417856, 12015.2078, 20.021010
3308, 7912448, 12015.0610, 20.020766
3309, 5869568, 12014.9143, 20.020521
3310, 3150848, 12014.7676, 20.020277
3311, 1670144, 12014.6209, 20.020033
3312, 2726912, 12014.4742, 20.019788
3313, 6598656, 12014.3274, 20.019544
3314, 12492800, 12014.1807, 20.019299
3315, 18853888, 12014.0340, 20.019055
3316, 23922688, 12013.8873, 20.018810
3317, 26341376, 12013.7406, 20.018566
3318, 25613312, 12013.5938, 20.018321
3319, 22231040, 12013.4471, 20.018077
3320, 17423360, 12013.3004, 20.017832
3321, 12606464, 12013.1537, 20.017588
3322, 8760320, 12013.0070, 20.017343
3323, 6008832, 12012.8602, 20.017099
3324, 3639296, 12012.7135, 20.016854
3325, 564224, 12012.5668, 20.016610
3326, -3944448, 12012.4201, 20.016365
3327, -9613312, 12012.2734, 20.016121
3328, -14989312, 12012.1267, 20.015876
3329, -17879040, 12011.9799, 20.015632
3330, -16291840, 12011.8332, 20.015387
3331, -9462784, 12011.6865, 20.015143
3332, 1549312, 12011.5398, 20.014898
3333, 14047232, 12011.3931, 20.014654
3334, 24644608, 12011.2463, 20.014410
3335, 30630912, 12011.0996, 20.014165
3336, 31099904, 12010.9529, 20.013921
3337, 27313152, 12010.8062, 20.013676
3338, 22078464, 12010.6595, 20.013432
3339, 18409472, 12010.5127, 20.013187
3340, 18086912, 12010.3660, 20.012943
3341, 20787200, 12010.2193, 20.012698
3342, 24216576, 12010.0726, 20.012454
3343, 25199616, 12009.9259, 20.012209
3344, 21194752, 12009.7791, 20.011965
3345, 11553792, 12009.6324, 20.011720
3346, -2056192, 12009.4857, 20.011476
3347, -16260096, 12009.3390, 20.011231
3348, -27261952, 12009.1923, 20.010987
3349, -32264192, 12009.0456, 20.010742
3350, -30373888, 12008.8988, 20.010498
3351, -22686720, 12008.7521, 20.010253
3352, -11628544, 12008.6054, 20.010009
3353, 54272, 12008.4587, 20.009764
3354, 10189824, 12008.3120, 20.009520
3355, 17606656, 12008.1652, 20.009275
3356, 22078464, 12008.0185, 20.009031
3357, 23976960, 12007.8718, 20.008786
3358, 23918592, 12007.7251, 20.008542
3359, 22580224, 12007.5784, 20.008298
3360, 20696064, 12007.4316, 20.008053
3361, 19079168, 12007.2849, 20.007809
3362, 18513920, 12007.1382, 20.007564
3363, 19484672, 12006.9915, 20.007320
3364, 21880832, 12006.8448, 20.007075
3365, 24871936, 12006.6980, 20.006831
3366, 27129856, 12006.5513, 20.006586
3367, 27344896, 12006.4046, 20.006342
3368, 24829952, 12006.2579, 20.006097
3369, 19904512, 12006.1112, 20.005853
3370, 13840384, 12005.9644, 20.005608
3371, 8359936, 12005.8177, 20.005364
3372, 4946944, 12005.6710, 20.005119
3373, 4268032, 12005.5243, 20.004875
3374, 6007808, 12005.3776, 20.004630
3375, 9147392, 12005.2309, 20.004386
3376, 12506112, 12005.0841, 20.004141
3377, 15247360, 12004.9374, 20.003897
3378, 17091584, 12004.7907, 20.003652
3379, 18190336, 12004.6440, 20.003408
3380, 18806784, 12004.4973, 20.003163
3381, 19055616, 12004.3505, 20.002919
3382, 18877440, 12004.2038, 20.002675
3383, 18241536, 12004.0571, 20.002430
3384, 17393664, 12003.9104, 20.002186
3385, 16915456, 12003.7637, 20.001941
3386, 17470464, 12003.6169, 20.001697
3387, 19356672, 12003.4702, 20.001452
3388, 22130688, 12003.3235, 20.001208
3389, 24590336, 12003.1768, 20.000963
3390, 25227264, 12003.0301, 20.000719
3391, 22986752, 12002.8833, 20.000474
3392, 17925120, 12002.7366, 20.000230
3393, 11398144, 12002.5899, 19.999985
3394, 5593088, 12002.4432, 19.999741
3395, 2592768, 12002.2965, 19.999496
3396, 3417088, 12002.1498, 19.999252
3397, 7545856, 12002.0030, 19.999007
3398, 13178880, 12001.8563, 19.998763
3399, 18104320, 12001.7096, 19.998518
3400, 20736000, 12001.5629, 19.998274
3401, 20753408, 12001.4162, 19.998029
3402, 19057664, 12001.2694, 19.997785
3403, 17081344, 12001.1227, 19.997540
3404, 15922176, 12000.9760, 19.997296
3405, 15788032, 12000.8293, 19.997052
3406, 16106496, 12000.6826, 19.996807
3407, 16174080, 12000.5358, 19.996563
3408, 15911936, 12000.3891, 19.996318
3409, 16157696, 12000.2424, 19.996074
3410, 18227200, 12000.0957, 19.995829
3411, 22912000, 11999.9490, 19.995585
3412, 29491200, 11999.8022, 19.995340
3413, 35435520, 11999.6555, 19.995096
3414, 37165056, 11999.5088, 19.994851
3415, 31634432, 11999.3621, 19.994607
3416, 18017280, 11999.2154, 19.994362
3417, -1416192, 11999.0686, 19.994118
3418, -21804032, 11998.9219, 19.993873
3419, -37479424, 11998.7752, 19.993629
3420, -44298240, 11998.6285, 19.993384
3421, -41370624, 11998.4818, 19.993140
3422, -31375360, 11998.3351, 19.992895
3423, -19253248, 11998.1883, 19.992651
3424, -9917440, 11998.0416, 19.992406
3425, -6091776, 11997.8949, 19.992162
3426, -7327744, 11997.7482, 19.991917
3427, -10621952, 11997.6015, 19.991673
3428, -12257280, 11997.4547, 19.991428
3429, -9854976, 11997.3080, 19.991184
3430, -3574784, 11997.1613, 19.990940
3431, 4128768, 11997.0146, 19.990695
3432, 9989120, 11996.8679, 19.990451
3433, 11761664, 11996.7211, 19.990206
3434, 9422848, 11996.5744, 19.989962
3435, 5059584, 11996.4277, 19.989717
3436, 1577984, 11996.2810, 19.989473
3437, 988160, 11996.1343, 19.989228
3438, 3262464, 11995.9875, 19.988984
3439, 6412288, 11995.8408, 19.988739
3440, 7750656, 11995.6941, 19.988495
3441, 5599232, 11995.5474, 19.988250
3442, 452608, 11995.4007, 19.988006
3443, -5093376, 11995.2540, 19.987761
3444, -7659520, 11995.1072, 19.987517
3445, -4932608, 11994.9605, 19.987272
3446, 2957312, 11994.8138, 19.987028
3447, 13336576, 11994.6671, 19.986783
3448, 22246400, 11994.5204, 19.986539
3449, 26412032, 11994.3736, 19.986294
3450, 24888320, 11994.2269, 19.986050
3451, 19469312, 11994.0802, 19.985805
3452, 13655040, 11993.9335, 19.985561
3453, 10711040, 11993.7868, 19.985317
3454, 11864064, 11993.6400, 19.985072
3455, 15606784, 11993.4933, 19.984828
3456, 18480128, 11993.3466, 19.984583
3457, 16949248, 11993.1999, 19.984339
3458, 9364480, 11993.0532, 19.984094
3459, -2993152, 11992.9064, 19.983850
3460, -16344064, 11992.7597, 19.983605
3461, -26068992, 11992.6130, 19.983361
3462, -28783616, 11992.4663, 19.983116
3463, -23786496, 11992.3196, 19.982872
3464, -13227008, 11992.1729, 19.982627
3465, -1002496, 11992.0261, 19.982383
3466, 8993792, 11991.8794, 19.982138
3467, 14387200, 11991.7327, 19.981894
3468, 14914560, 11991.5860, 19.981649
3469, 11991040, 11991.4393, 19.981405
3470, 7638016, 11991.2925, 19.981160
3471, 3443712, 11991.1458, 19.980916
3472, 96256, 11990.9991, 19.980671
3473, -2399232, 11990.8524, 19.980427
3474, -4124672, 11990.7057, 19.980182
3475, -4765696, 11990.5589, 19.979938
3476, -3627008, 11990.4122, 19.979693
3477, -109568, 11990.2655, 19.979449
3478, 5666816, 11990.1188, 19.979205
3479, 12594176, 11989.9721, 19.978960
3480, 18888704, 11989.8253, 19.978716
3481, 22913024, 11989.6786, 19.978471
3482, 24030208, 11989.5319, 19.978227
3483, 22982656, 11989.3852, 19.977982
3484, 21508096, 11989.2385, 19.977738
3485, 21361664, 11989.0917, 19.977493
3486, 23244800, 11988.9450, 19.977249
3487, 26258432, 11988.7983, 19.977004
3488, 28240896, 11988.6516, 19.976760
3489, 26845184, 11988.5049, 19.976515
3490, 20834304, 11988.3582, 19.976271
3491, 10898432, 11988.2114, 19.976026
3492, -457728, 11988.0647, 19.975782
3493, -9942016, 11987.9180, 19.975537
3494, -14912512, 11987.7713, 19.975293
3495, -14544896, 11987.6246, 19.975048
3496, -10159104, 11987.4778, 19.974804
3497, -4582400, 11987.3311, 19.974559
3498, -914432, 11987.1844, 19.974315
3499, -1291264, 11987.0377, 19.974070
3500, -6207488, 11986.8910, 19.973826
3501, -14606336, 11986.7442, 19.973582
3502, -24549376, 11986.5975, 19.973337
3503, -34027520, 11986.4508, 19.973093
3504, -41477120, 11986.3041, 19.972848
3505, -45863936, 11986.1574, 19.972604
3506, -46475264, 11986.0106, 19.972359
3507, -42730496, 11985.8639, 19.972115
3508, -34286592, 11985.7172, 19.971870
3509, -21422080, 11985.5705, 19.971626
3510, -5442560, 11985.4238, 19.971381
3511, 11253760, 11985.2771, 19.971137
3512, 25668608, 11985.1303, 19.970892
3513, 35151872, 11984.9836, 19.970648
3514, 38388736, 11984.8369, 19.970403
3515, 35931136, 11984.6902, 19.970159
3516, 29946880, 11984.5435, 19.969914
3517, 23244800, 11984.3967, 19.969670
3518, 18036736, 11984.2500, 19.969425
3519, 15028224, 11984.1033, 19.969181
3520, 13300736, 11983.9566, 19.968936
3521, 11026432, 11983.8099, 19.968692
3522, 6642688, 11983.6631, 19.968447
3523, -147456, 11983.5164, 19.968203
3524, -8072192, 11983.3697, 19.967959
3525, -14844928, 11983.2230, 19.967714
3526, -18292736, 11983.0763, 19.967470
3527, -17469440, 11982.9295, 19.967225
3528, -13176832, 11982.7828, 19.966981
3529, -7650304, 11982.6361, 19.966736
3530, -3569664, 11982.4894, 19.966492
3531, -2904064, 11982.3427, 19.966247
3532, -6159360, 11982.1960, 19.966003
3533, -12355584, 11982.0492, 19.965758
3534, -19668992, 11981.9025, 19.965514
3535, -26350592, 11981.7558, 19.965269
3536, -31444992, 11981.6091, 19.965025
3537, -34947072, 11981.4624, 19.964780
3538, -37419008, 11981.3156, 19.964536
3539, -39318528, 11981.1689, 19.964291
3540, -40474624, 11981.0222, 19.964047
3541, -40009728, 11980.8755, 19.963802
3542, -36734976, 11980.7288, 19.963558
3543, -29830144, 11980.5820, 19.963313
3544, -19433472, 11980.4353, 19.963069
3545, -6866944, 11980.2886, 19.962824
3546, 5617664, 11980.1419, 19.962580
3547, 15447040, 11979.9952, 19.962335
3548, 20433920, 11979.8484, 19.962091
3549, 19358720, 11979.7017, 19.961847
3550, 12270592, 11979.5550, 19.961602
3551, 475136, 11979.4083, 19.961358
3552, -13711360, 11979.2616, 19.961113
3553, -27407360, 11979.1148, 19.960869
3554, -37716992, 11978.9681, 19.960624
3555, -42357760, 11978.8214, 19.960380
3556, -40239104, 11978.6747, 19.960135
3557, -31816704, 11978.5280, 19.959891
3558, -19056640, 11978.3813, 19.959646
3559, -4914176, 11978.2345, 19.959402
3560, 7574528, 11978.0878, 19.959157
3561, 16277504, 11977.9411, 19.958913
3562, 20636672, 11977.7944, 19.958668
3563, 21720064, 11977.6477, 19.958424
3564, 21584896, 11977.5009, 19.958179
3565, 22236160, 11977.3542, 19.957935
3566, 24633344, 11977.2075, 19.957690
3567, 28258304, 11977.0608, 19.957446
3568, 31422464, 11976.9141, 19.957201
3569, 32196608, 11976.7673, 19.956957
3570, 29469696, 11976.6206, 19.956712
3571, 23590912, 11976.4739, 19.956468
3572, 16250880, 11976.3272, 19.956224
3573, 9641984, 11976.1805, 19.955979
3574, 5335040, 11976.0337, 19.955735
3575, 3467264, 11975.8870, 19.955490
3576, 2677760, 11975.7403, 19.955246
3577, 864256, 11975.5936, 19.955001
3578, -3627008, 11975.4469, 19.954757
3579, -10979328, 11975.3002, 19.954512
3580, -19600384, 11975.1534, 19.954268
3581, -26710016, 11975.0067, 19.954023
3582, -29546496, 11974.8600, 19.953779
3583, -26610688, 11974.7133, 19.953534
3584, -18334720, 11974.5666, 19.953290
3585, -6879232, 11974.4198, 19.953045
3586, 4798464, 11974.2731, 19.952801
3587, 14128128, 11974.1264, 19.952556
3588, 19749888, 11973.9797, 19.952312
3589, 21666816, 11973.8330, 19.952067
3590, 20717568, 11973.6862, 19.951823
3591, 17806336, 11973.5395, 19.951578
3592, 13356032, 11973.3928, 19.951334
3593, 7343104, 11973.2461, 19.951089
3594, -167936, 11973.0994, 19.950845
3595, -8357888, 11972.9526, 19.950601
3596, -15360000, 11972.8059, 19.950356
3597, -18684928, 11972.6592, 19.950112
3598, -16250880, 11972.5125, 19.949867
3599, -7579648, 11972.3658, 19.949623
3600, 5508096, 11972.2190, 19.949378
3601, 19158016, 11972.0723, 19.949134
3602, 28735488, 11971.9256, 19.948889
3603, 30627840, 11971.7789, 19.948645
3604, 23796736, 11971.6322, 19.948400
3605, 10390528, 11971.4855, 19.948156
3606, -4924416, 11971.3387, 19.947911
3607, -16689152, 11971.1920, 19.947667
3608, -20691968, 11971.0453, 19.947422
3609, -15525888, 11970.8986, 19.947178
3610, -3004416, 11970.7519, 19.946933
3611, 12682240, 11970.6051, 19.946689
3612, 26653696, 11970.4584, 19.946444
3613, 35127296, 11970.3117, 19.946200
3614, 36589568, 11970.1650, 19.945955
3615, 31943680, 11970.0183, 19.945711
3616, 23704576, 11969.8715, 19.945466
3617, 14723072, 11969.7248, 19.945222
3618, 7050240, 11969.5781, 19.944977
3619, 1409024, 11969.4314, 19.944733
3620, -2593792, 11969.2847, 19.944489
3621, -5772288, 11969.1379, 19.944244
3622, -8621056, 11968.9912, 19.944000
3623, -10955776, 11968.8445, 19.943755
3624, -12105728, 11968.6978, 19.943511
3625, -11497472, 11968.5511, 19.943266
3626, -9280512, 11968.4044, 19.943022
3627, -6579200, 11968.2576, 19.942777
3628, -5203968, 11968.1109, 19.942533
3629, -6878208, 11967.9642, 19.942288
3630, -12376064, 11967.8175, 19.942044
3631, -20983808, 11967.6708, 19.941799
3632, -30599168, 11967.5240, 19.941555
3633, -38468608, 11967.3773, 19.941310
3634, -42268672, 11967.2306, 19.941066
3635, -41027584, 11967.0839, 19.940821
3636, -35490816, 11966.9372, 19.940577
3637, -27728896, 11966.7904, 19.940332
3638, -20183040, 11966.6437, 19.940088
3639, -14599168, 11966.4970, 19.939843
3640, -11338752, 11966.3503, 19.939599
3641, -9392128, 11966.2036, 19.939354
3642, -7077888, 11966.0568, 19.939110
3643, -3055616, 11965.9101, 19.938866
3644, 2855936, 11965.7634, 19.938621
3645, 9483264, 11965.6167, 19.938377
3646, 14822400, 11965.4700, 19.938132
3647, 17028096, 11965.3233, 19.937888
3648, 15383552, 11965.1765, 19.937643
3649, 10722304, 11965.0298, 19.937399
3650, 5113856, 11964.8831, 19.937154
3651, 937984, 11964.7364, 19.936910
3652, -183296, 11964.5897, 19.936665
3653, 1945600, 11964.4429, 19.936421
3654, 6150144, 11964.2962, 19.936176
3655, 10611712, 11964.1495, 19.935932
3656, 13862912, 11964.0028, 19.935687
3657, 15517696, 11963.8561, 19.935443
3658, 16324608, 11963.7093, 19.935198
3659, 17529856, 11963.5626, 19.934954
3660, 19903488, 11963.4159, 19.934709
3661, 22994944, 11963.2692, 19.934465
3662, 25077760, 11963.1225, 19.934220
3663, 23880704, 11962.9757, 19.933976
3664, 17775616, 11962.8290, 19.933731
3665, 6819840, 11962.6823, 19.933487
3666, -6921216, 11962.5356, 19.933243
3667, -19987456, 11962.3889, 19.932998
3668, -28824576, 11962.2421, 19.932754
3669, -31186944, 11962.0954, 19.932509
3670, -26975232, 11961.9487, 19.932265
3671, -18124800, 11961.8020, 19.932020
3672, -7647232, 11961.6553, 19.931776
3673, 1693696, 11961.5086, 19.931531
3674, 8418304, 11961.3618, 19.931287
3675, 12607488, 11961.2151, 19.931042
3676, 15388672, 11961.0684, 19.930798
3677, 17964032, 11960.9217, 19.930553
3678, 20768768, 11960.7750, 19.930309
3679, 23188480, 11960.6282, 19.930064
3680, 23937024, 11960.4815, 19.929820
3681, 21840896, 11960.3348, 19.929575
3682, 16537600, 11960.1881, 19.929331
3683, 8708096, 11960.0414, 19.929086
3684, -247808, 11959.8946, 19.928842
3685, -8880128, 11959.7479, 19.928597
3686, -16254976, 11959.6012, 19.928353
3687, -22125568, 11959.4545, 19.928108
3688, -26638336, 11959.3078, 19.927864
3689, -29845504, 11959.1610, 19.927619
3690, -31380480, 11959.0143, 19.927375
3691, -30590976, 11958.8676, 19.927131
3692, -27061248, 11958.7209, 19.926886
3693, -21197824, 11958.5742, 19.926642
3694, -14450688, 11958.4275, 19.926397
3695, -8898560, 11958.2807, 19.926153
3696, -6326272, 11958.1340, 19.925908
3697, -7246848, 11957.9873, 19.925664
3698, -10439680, 11957.8406, 19.925419
3699, -13349888, 11957.6939, 19.925175
3700, -13242368, 11957.5471, 19.924930
3701, -8591360, 11957.4004, 19.924686
3702, 41984, 11957.2537, 19.924441
3703, 10119168, 11957.1070, 19.924197
3704, 18237440, 11956.9603, 19.923952
3705, 21735424, 11956.8135, 19.923708
3706, 19972096, 11956.6668, 19.923463
3707, 14627840, 11956.5201, 19.923219
3708, 8877056, 11956.3734, 19.922974
3709, 5848064, 11956.2267, 19.922730
3710, 7166976, 11956.0799, 19.922485
3711, 12324864, 11955.9332, 19.922241
3712, 19142656, 11955.7865, 19.921996
3713, 25032704, 11955.6398, 19.921752
3714, 28328960, 11955.4931, 19.921508
3715, 28953600, 11955.3463, 19.921263
3716, 28106752, 11955.1996, 19.921019
3717, 27220992, 11955.0529, 19.920774
3718, 26870784, 11954.9062, 19.920530
3719, 26322944, 11954.7595, 19.920285
3720, 24042496, 11954.6128, 19.920041
3721, 18853888, 11954.4660, 19.919796
3722, 11057152, 11954.3193, 19.919552
3723, 2743296, 11954.1726, 19.919307
3724, -2997248, 11954.0259, 19.919063
3725, -3658752, 11953.8792, 19.918818
3726, 1166336, 11953.7324, 19.918574
3727, 9182208, 11953.5857, 19.918329
3728, 16164864, 11953.4390, 19.918085
3729, 17832960, 11953.2923, 19.917840
3730, 11889664, 11953.1456, 19.917596
3731, -780288, 11952.9988, 19.917351
3732, -16445440, 11952.8521, 19.917107
3733, -30232576, 11952.7054, 19.916862
3734, -38400000, 11952.5587, 19.916618
3735, -39990272, 11952.4120, 19.916373
3736, -37062656, 11952.2652, 19.916129
3737, -33402880, 11952.1185, 19.915884
3738, -32421888, 11951.9718, 19.915640
3739, -35375104, 11951.8251, 19.915396
3740, -40844288, 11951.6784, 19.915151
3741, -45719552, 11951.5317, 19.914907
3742, -47126528, 11951.3849, 19.914662
3743, -44198912, 11951.2382, 19.914418
3744, -38707200, 11951.0915, 19.914173
3745, -34173952, 11950.9448, 19.913929
3746, -33918976, 11950.7981, 19.913684
3747, -39104512, 11950.6513, 19.913440
3748, -47845376, 11950.5046, 19.913195
3749, -55909376, 11950.3579, 19.912951
3750, -58696704, 11950.2112, 19.912706
3751, -53505024, 11950.0645, 19.912462
3752, -40923136, 11949.9177, 19.912217
3753, -24650752, 11949.7710, 19.911973
3754, -9830400, 11949.6243, 19.911728
3755, -728064, 11949.4776, 19.911484
3756, 1089536, 11949.3309, 19.911239
3757, -2759680, 11949.1841, 19.910995
3758, -8516608, 11949.0374, 19.910750
3759, -12219392, 11948.8907, 19.910506
3760, -11574272, 11948.7440, 19.910261
3761, -6855680, 11948.5973, 19.910017
3762, -479232, 11948.4506, 19.909773
3763, 4393984, 11948.3038, 19.909528
3764, 5475328, 11948.1571, 19.909284
3765, 2365440, 11948.0104, 19.909039
3766, -3425280, 11947.8637, 19.908795
3767, -9353216, 11947.7170, 19.908550
3768, -13045760, 11947.5702, 19.908306
3769, -13253632, 11947.4235, 19.908061
3770, -10150912, 11947.2768, 19.907817
3771, -4981760, 11947.1301, 19.907572
3772, 615424, 11946.9834, 19.907328
3773, 5225472, 11946.8366, 19.907083
3774, 7987200, 11946.6899, 19.906839
3775, 8631296, 11946.5432, 19.906594
3776, 7408640, 11946.3965, 19.906350
3777, 5050368, 11946.2498, 19.906105
3778, 2765824, 11946.1030, 19.905861
3779, 2143232, 11945.9563, 19.905616
3780, 4766720, 11945.8096, 19.905372
3781, 11573248, 11945.6629, 19.905127
3782, 22166528, 11945.5162, 19.904883
3783, 34498560, 11945.3694, 19.904638
3784, 45234176, 11945.2227, 19.904394
3785, 50825216, 11945.0760, 19.904150
3786, 48925696, 11944.9293, 19.903905
3787, 39510016, 11944.7826, 19.903661
3788, 25121792, 11944.6359, 19.903416
3789, 10019840, 11944.4891, 19.903172
3790, -1445888, 11944.3424, 19.902927
3791, -6540288, 11944.1957, 19.902683
3792, -5104640, 11944.0490, 19.902438
3793, 627712, 11943.9023, 19.902194
3794, 7292928, 11943.7555, 19.901949
3795, 12049408, 11943.6088, 19.901705
3796, 13818880, 11943.4621, 19.901460
3797, 13504512, 11943.3154, 19.901216
3798, 13131776, 11943.1687, 19.900971
3799, 14423040, 11943.0219, 19.900727
3800, 17606656, 11942.8752, 19.900482
3801, 21104640, 11942.7285, 19.900238
3802, 22277120, 11942.5818, 19.899993
3803, 18807808, 11942.4351, 19.899749
3804, 10006528, 11942.2883, 19.899504
3805, -2677760, 11942.1416, 19.899260
3806, -16195584, 11941.9949, 19.899015
3807, -27180032, 11941.8482, 19.898771
3808, -33360896, 11941.7015, 19.898526
3809, -34371584, 11941.5548, 19.898282
3810, -31637504, 11941.4080, 19.898038
3811, -27464704, 11941.2613, 19.897793
3812, -23876608, 11941.1146, 19.897549
3813, -21805056, 11940.9679, 19.897304
3814, -20983808, 11940.8212, 19.897060
3815, -20499456, 11940.6744, 19.896815
3816, -19577856, 11940.5277, 19.896571
3817, -18135040, 11940.3810, 19.896326
3818, -16784384, 11940.2343, 19.896082
3819, -16366592, 11940.0876, 19.895837
3820, -17337344, 11939.9408, 19.895593
3821, -19414016, 11939.7941, 19.895348
3822, -21703680, 11939.6474, 19.895104
3823, -23196672, 11939.5007, 19.894859
3824, -23321600, 11939.3540, 19.894615
3825, -22189056, 11939.2072, 19.894370
3826, -20391936, 11939.0605, 19.894126
3827, -18494464, 11938.9138, 19.893881
3828, -16555008, 11938.7671, 19.893637
3829, -14004224, 11938.6204, 19.893392
3830, -9987072, 11938.4737, 19.893148
3831, -3963904, 11938.3269, 19.892903
3832, 3814400, 11938.1802, 19.892659
3833, 12266496, 11938.0335, 19.892415
3834, 19948544, 11937.8868, 19.892170
3835, 25781248, 11937.7401, 19.891926
3836, 29597696, 11937.5933, 19.891681
3837, 32155648, 11937.4466, 19.891437
3838, 34573312, 11937.2999, 19.891192
3839, 37483520, 11937.1532, 19.890948
3840, 40423424, 11937.0065, 19.890703
3841, 41865216, 11936.8597, 19.890459
3842, 39950336, 11936.7130, 19.890214
3843, 33575936, 11936.5663, 19.889970
3844, 23244800, 11936.4196, 19.889725
3845, 11153408, 11936.2729, 19.889481
3846, 389120, 11936.1261, 19.889236
3847, -6405120, 11935.9794, 19.888992
3848, -8246272, 11935.8327, 19.888747
3849, -6241280, 11935.6860, 19.888503
3850, -2994176, 11935.5393, 19.888258
3851, -1262592, 11935.3925, 19.888014
3852, -2542592, 11935.2458, 19.887769
3853, -6344704, 11935.0991, 19.887525
3854, -10527744, 11934.9524, 19.887280
3855, -12552192, 11934.8057, 19.887036
3856, -10960896, 11934.6590, 19.886792
3857, -6313984, 11934.5122, 19.886547
3858, -1028096, 11934.3655, 19.886303
3859, 1813504, 11934.2188, 19.886058
3860, 109568, 11934.0721, 19.885814
3861, -6045696, 11933.9254, 19.885569
3862, -14212096, 11933.7786, 19.885325
3863, -20654080, 11933.6319, 19.885080
3864, -22112256, 11933.4852, 19.884836
3865, -17408000, 11933.3385, 19.884591
3866, -8099840, 11933.1918, 19.884347
3867, 2164736, 11933.0450, 19.884102
3868, 9294848, 11932.8983, 19.883858
3869, 10609664, 11932.7516, 19.883613
3870, 6036480, 11932.6049, 19.883369
3871, -1927168, 11932.4582, 19.883124
3872, -9417728, 11932.3114, 19.882880
3873, -12996608, 11932.1647, 19.882635
3874, -11169792, 11932.0180, 19.882391
3875, -4940800, 11931.8713, 19.882146
3876, 2813952, 11931.7246, 19.881902
3877, 8802304, 11931.5779, 19.881657
3878, 10865664, 11931.4311, 19.881413
3879, 8910848, 11931.2844, 19.881168
3880, 4792320, 11931.1377, 19.880924
3881, 1257472, 11930.9910, 19.880680
3882, 489472, 11930.8443, 19.880435
3883, 2950144, 11930.6975, 19.880191
3884, 7070720, 11930.5508, 19.879946
3885, 9932800, 11930.4041, 19.879702
3886, 8633344, 11930.2574, 19.879457
3887, 1689600, 11930.1107, 19.879213
3888, -10117120, 11929.9639, 19.878968
3889, -23882752, 11929.8172, 19.878724
3890, -35621888, 11929.6705, 19.878479
3891, -41810944, 11929.5238, 19.878235
3892, -40770560, 11929.3771, 19.877990
3893, -33310720, 11929.2303, 19.877746
3894, -22384640, 11929.0836, 19.877501
3895, -11896832, 11928.9369, 19.877257
3896, -5182464, 11928.7902, 19.877012
3897, -3792896, 11928.6435, 19.876768
3898, -7097344, 11928.4967, 19.876523
3899, -12823552, 11928.3500, 19.876279
3900, -18268160, 11928.2033, 19.876034
3901, -21571584, 11928.0566, 19.875790
3902, -22470656, 11927.9099, 19.875545
3903, -22162432, 11927.7632, 19.875301
3904, -22369280, 11927.6164, 19.875057
3905, -24109056, 11927.4697, 19.874812
3906, -26827776, 11927.3230, 19.874568
3907, -28409856, 11927.1763, 19.874323
3908, -26148864, 11927.0296, 19.874079
3909, -18248704, 11926.8828, 19.873834
3910, -5110784, 11926.7361, 19.873590
3911, 10305536, 11926.5894, 19.873345
3912, 23357440, 11926.4427, 19.873101
3913, 29511680, 11926.2960, 19.872856
3914, 26302464, 11926.1492, 19.872612
3915, 14505984, 11926.0025, 19.872367
3916, -2061312, 11925.8558, 19.872123
3917, -18099200, 11925.7091, 19.871878
3918, -29041664, 11925.5624, 19.871634
3919, -32912384, 11925.4156, 19.871389
3920, -30963712, 11925.2689, 19.871145
3921, -26788864, 11925.1222, 19.870900
3922, -24377344, 11924.9755, 19.870656
3923, -26074112, 11924.8288, 19.870411
3924, -31451136, 11924.6821, 19.870167
3925, -37641216, 11924.5353, 19.869922
3926, -40921088, 11924.3886, 19.869678
3927, -38716416, 11924.2419, 19.869433
3928, -30989312, 11924.0952, 19.869189
3929, -20283392, 11923.9485, 19.868945
3930, -10425344, 11923.8017, 19.868700
3931, -4558848, 11923.6550, 19.868456
3932, -3539968, 11923.5083, 19.868211
3933, -5525504, 11923.3616, 19.867967
3934, -6976512, 11923.2149, 19.867722
3935, -4550656, 11923.0681, 19.867478
3936, 3079168, 11922.9214, 19.867233
3937, 14413824, 11922.7747, 19.866989
3938, 25715712, 11922.6280, 19.866744
3939, 32706560, 11922.4813, 19.866500
3940, 32513024, 11922.3345, 19.866255
3941, 24930304, 11922.1878, 19.866011
3942, 12442624, 11922.0411, 19.865766
3943, -921600, 11921.8944, 19.865522
3944, -11271168, 11921.7477, 19.865277
3945, -16221184, 11921.6010, 19.865033
3946, -15407104, 11921.4542, 19.864788
3947, -10033152, 11921.3075, 19.864544
3948, -1902592, 11921.1608, 19.864299
3949, 7456768, 11921.0141, 19.864055
3950, 17119232, 11920.8674, 19.863810
3951, 26467328, 11920.7206, 19.863566
3952, 34669568, 11920.5739, 19.863322
3953, 40378368, 11920.4272, 19.863077
3954, 42000384, 11920.2805, 19.862833
3955, 38436864, 11920.1338, 19.862588
3956, 29883392, 11919.9870, 19.862344
3957, 18157568, 11919.8403, 19.862099
3958, 6267904, 11919.6936, 19.861855
3959, -2653184, 11919.5469, 19.861610
3960, -6557696, 11919.4002, 19.861366
3961, -5207040, 11919.2534, 19.861121
3962, -84992, 11919.1067, 19.860877
3963, 6459392, 11918.9600, 19.860632
3964, 12327936, 11918.8133, 19.860388
3965, 16472064, 11918.6666, 19.860143
3966, 18964480, 11918.5198, 19.859899
3967, 20410368, 11918.3731, 19.859654
3968, 21131264, 11918.2264, 19.859410
3969, 20703232, 11918.0797, 19.859165
3970, 18173952, 11917.9330, 19.858921
3971, 12872704, 11917.7863, 19.858676
3972, 5292032, 11917.6395, 19.858432
3973, -2576384, 11917.4928, 19.858187
3974, -7795712, 11917.3461, 19.857943
3975, -7764992, 11917.1994, 19.857699
3976, -1615872, 11917.0527, 19.857454
3977, 9057280, 11916.9059, 19.857210
3978, 20621312, 11916.7592, 19.856965
3979, 28874752, 11916.6125, 19.856721
3980, 30915584, 11916.4658, 19.856476
3981, 26476544, 11916.3191, 19.856232
3982, 18052096, 11916.1723, 19.855987
3983, 9713664, 11916.0256, 19.855743
3984, 5196800, 11915.8789, 19.855498
3985, 6200320, 11915.7322, 19.855254
3986, 11730944, 11915.5855, 19.855009
3987, 18790400, 11915.4387, 19.854765
3988, 23995392, 11915.2920, 19.854520
3989, 25284608, 11915.1453, 19.854276
3990, 22825984, 11914.9986, 19.854031
3991, 18714624, 11914.8519, 19.853787
3992, 15703040, 11914.7052, 19.853542
3993, 15693824, 11914.5584, 19.853298
3994, 18821120, 11914.4117, 19.853053
3995, 23589888, 11914.2650, 19.852809
3996, 27896832, 11914.1183, 19.852564
3997, 30299136, 11913.9716, 19.852320
3998, 30765056, 11913.8248, 19.852075
3999, 30470144, 11913.6781, 19.851831
4000, 30792704, 11913.5314, 19.851587
4001, 32141312, 11913.3847, 19.851342
4002, 33396736, 11913.2380, 19.851098
4003, 32386048, 11913.0912, 19.850853
4004, 27217920, 11912.9445, 19.850609
4005, 17750016, 11912.7978, 19.850364
4006, 6319104, 11912.6511, 19.850120
4007, -2840576, 11912.5044, 19.849875
4008, -5347328, 11912.3576, 19.849631
4009, 1183744, 11912.2109, 19.849386
4010, 15674368, 11912.0642, 19.849142
4011, 33588224, 11911.9175, 19.848897
4012, 48565248, 11911.7708, 19.848653
4013, 54977536, 11911.6240, 19.848408
4014, 50273280, 11911.4773, 19.848164
4015, 36028416, 11911.3306, 19.847919
4016, 17200128, 11911.1839, 19.847675
4017, -33792, 11911.0372, 19.847430
4018, -10874880, 11910.8905, 19.847186
4019, -13728768, 11910.7437, 19.846941
4020, -10487808, 11910.5970, 19.846697
4021, -5244928, 11910.4503, 19.846452
4022, -2113536, 11910.3036, 19.846208
4023, -3261440, 11910.1569, 19.845964
4024, -8040448, 11910.0101, 19.845719
4025, -13551616, 11909.8634, 19.845475
4026, -16280576, 11909.7167, 19.845230
4027, -13933568, 11909.5700, 19.844986
4028, -6594560, 11909.4233, 19.844741
4029, 3310592, 11909.2765, 19.844497
4030, 12149760, 11909.1298, 19.844252
4031, 16721920, 11908.9831, 19.844008
4032, 15602688, 11908.8364, 19.843763
4033, 9629696, 11908.6897, 19.843519
4034, 1375232, 11908.5429, 19.843274
4035, -6045696, 11908.3962, 19.843030
4036, -10222592, 11908.2495, 19.842785
4037, -10191872, 11908.1028, 19.842541
4038, -6426624, 11907.9561, 19.842296
4039, -191488, 11907.8094, 19.842052
4040, 7316480, 11907.6626, 19.841807
4041, 15589376, 11907.5159, 19.841563
4042, 24883200, 11907.3692, 19.841318
4043, 35776512, 11907.2225, 19.841074
4044, 48470016, 11907.0758, 19.840829
4045, 62226432, 11906.9290, 19.840585
4046, 75245568, 11906.7823, 19.840341
4047, 85069824, 11906.6356, 19.840096
4048, 89362432, 11906.4889, 19.839852
4049, 86728704, 11906.3422, 19.839607
4050, 77249536, 11906.1954, 19.839363
4051, 62517248, 11906.0487, 19.839118
4052, 45162496, 11905.9020, 19.838874
4053, 28071936, 11905.7553, 19.838629
4054, 13588480, 11905.6086, 19.838385
4055, 2975744, 11905.4618, 19.838140
4056, -3691520, 11905.3151, 19.837896
4057, -7245824, 11905.1684, 19.837651
4058, -8885248, 11905.0217, 19.837407
4059, -9664512, 11904.8750, 19.837162
4060, -10180608, 11904.7283, 19.836918
4061, -10570752, 11904.5815, 19.836673
4062, -10743808, 11904.4348, 19.836429
4063, -10683392, 11904.2881, 19.836184
4064, -10621952, 11904.1414, 19.835940
4065, -10983424, 11903.9947, 19.835695
4066, -12102656, 11903.8479, 19.835451
4067, -13889536, 11903.7012, 19.835206
4068, -15645696, 11903.5545, 19.834962
4069, -16191488, 11903.4078, 19.834717
4070, -14308352, 11903.2611, 19.834473
4071, -9324544, 11903.1143, 19.834229
4072, -1585152, 11902.9676, 19.833984
4073, 7454720, 11902.8209, 19.833740
4074, 15613952, 11902.6742, 19.833495
4075, 20728832, 11902.5275, 19.833251
4076, 21466112, 11902.3807, 19.833006
4077, 17845248, 11902.2340, 19.832762
4078, 11238400, 11902.0873, 19.832517
4079, 3813376, 11901.9406, 19.832273
4080, -2348032, 11901.7939, 19.832028
4081, -6086656, 11901.6471, 19.831784
4082, -7578624, 11901.5004, 19.831539
4083, -8176640, 11901.3537, 19.831295
4084, -9713664, 11901.2070, 19.831050
4085, -13594624, 11901.0603, 19.830806
4086, -20055040, 11900.9136, 19.830561
4087, -27892736, 11900.7668, 19.830317
4088, -34793472, 11900.6201, 19.830072
4089, -38112256, 11900.4734, 19.829828
4090, -35802112, 11900.3267, 19.829583
4091, -27158528, 11900.1800, 19.829339
4092, -13115392, 11900.0332, 19.829094
4093, 3973120, 11899.8865, 19.828850
4094, 20982784, 11899.7398, 19.828606
4095, 34832384, 11899.5931, 19.828361
4096, 43262976, 11899.4464, 19.828117
4097, 45328384, 11899.2996, 19.827872
4098, 41520128, 11899.1529, 19.827628
4099, 33526784, 11899.0062, 19.827383
4100, 23710720, 11898.8595, 19.827139
4101, 14473216, 11898.7128, 19.826894
4102, 7658496, 11898.5660, 19.826650
4103, 4153344, 11898.4193, 19.826405
4104, 3786752, 11898.2726, 19.826161
4105, 5526528, 11898.1259, 19.825916
4106, 7912448, 11897.9792, 19.825672
4107, 9581568, 11897.8325, 19.825427
4108, 9712640, 11897.6857, 19.825183
4109, 8251392, 11897.5390, 19.824938
4110, 5862400, 11897.3923, 19.824694
4111, 3639296, 11897.2456, 19.824449
4112, 2688000, 11897.0989, 19.824205
4113, 3727360, 11896.9521, 19.823960
4114, 6825984, 11896.8054, 19.823716
4115, 11343872, 11896.6587, 19.823471
4116, 16084992, 11896.5120, 19.823227
4117, 19594240, 11896.3653, 19.822983
4118, 20557824, 11896.2185, 19.822738
4119, 18192384, 11896.0718, 19.822494
4120, 12562432, 11895.9251, 19.822249
4121, 4700160, 11895.7784, 19.822005
4122, -3519488, 11895.6317, 19.821760
4123, -9808896, 11895.4849, 19.821516
4124, -12101632, 11895.3382, 19.821271
4125, -9260032, 11895.1915, 19.821027
4126, -1593344, 11895.0448, 19.820782
4127, 9035776, 11894.8981, 19.820538
4128, 19621888, 11894.7513, 19.820293
4129, 26865664, 11894.6046, 19.820049
4130, 28191744, 11894.4579, 19.819804
4131, 22577152, 11894.3112, 19.819560
4132, 10878976, 11894.1645, 19.819315
4133, -4464640, 11894.0178, 19.819071
4134, -20214784, 11893.8710, 19.818826
4135, -33295360, 11893.7243, 19.818582
4136, -41573376, 11893.5776, 19.818337
4137, -44235776, 11893.4309, 19.818093
4138, -41701376, 11893.2842, 19.817848
4139, -35272704, 11893.1374, 19.817604
4140, -26716160, 11892.9907, 19.817359
4141, -17955840, 11892.8440, 19.817115
4142, -10867712, 11892.6973, 19.816871
4143, -7060480, 11892.5506, 19.816626
4144, -7536640, 11892.4038, 19.816382
4145, -12236800, 11892.2571, 19.816137
4146, -19697664, 11892.1104, 19.815893
4147, -27110400, 11891.9637, 19.815648
4148, -30989312, 11891.8170, 19.815404
4149, -28383232, 11891.6702, 19.815159
4150, -18219008, 11891.5235, 19.814915
4151, -2143232, 11891.3768, 19.814670
4152, 15635456, 11891.2301, 19.814426
4153, 29667328, 11891.0834, 19.814181
4154, 35307520, 11890.9367, 19.813937
4155, 30681088, 11890.7899, 19.813692
4156, 17639424, 11890.6432, 19.813448
4157, 1187840, 11890.4965, 19.813203
4158, -12474368, 11890.3498, 19.812959
4159, -18500608, 11890.2031, 19.812714
4160, -15400960, 11890.0563, 19.812470
4161, -5571584, 11889.9096, 19.812225
4162, 5903360, 11889.7629, 19.811981
4163, 13641728, 11889.6162, 19.811736
4164, 14413824, 11889.4695, 19.811492
4165, 8516608, 11889.3227, 19.811248
4166, -573440, 11889.1760, 19.811003
4167, -8056832, 11889.0293, 19.810759
4168, -10233856, 11888.8826, 19.810514
4169, -6324224, 11888.7359, 19.810270
4170, 1216512, 11888.5891, 19.810025
4171, 7980032, 11888.4424, 19.809781
4172, 9791488, 11888.2957, 19.809536
4173, 4706304, 11888.1490, 19.809292
4174, -6166528, 11888.0023, 19.809047
4175, -19356672, 11887.8556, 19.808803
4176, -30790656, 11887.7088, 19.808558
4177, -37678080, 11887.5621, 19.808314
4178, -39545856, 11887.4154, 19.808069
4179, -37974016, 11887.2687, 19.807825
4180, -35280896, 11887.1220, 19.807580
4181, -32973824, 11886.9752, 19.807336
4182, -30854144, 11886.8285, 19.807091
4183, -27273216, 11886.6818, 19.806847
4184, -20357120, 11886.5351, 19.806602
4185, -9486336, 11886.3884, 19.806358
4186, 3872768, 11886.2416, 19.806113
4187, 16486400, 11886.0949, 19.805869
4188, 24719360, 11885.9482, 19.805624
4189, 26264576, 11885.8015, 19.805380
4190, 21305344, 11885.6548, 19.805136
4191, 12500992, 11885.5080, 19.804891
4192, 3769344, 11885.3613, 19.804647
4193, -1518592, 11885.2146, 19.804402
4194, -2036736, 11885.0679, 19.804158
4195, 1057792, 11884.9212, 19.803913
4196, 4893696, 11884.7744, 19.803669
4197, 6436864, 11884.6277, 19.803424
4198, 4014080, 11884.4810, 19.803180
4199, -1948672, 11884.3343, 19.802935
4200, -9261056, 11884.1876, 19.802691
4201, -15112192, 11884.0409, 19.802446
4202, -17376256, 11883.8941, 19.802202
4203, -15403008, 11883.7474, 19.801957
4204, -9969664, 11883.6007, 19.801713
4205, -2568192, 11883.4540, 19.801468
4206, 5475328, 11883.3073, 19.801224
4207, 13507584, 11883.1605, 19.800979
4208, 21427200, 11883.0138, 19.800735
4209, 29113344, 11882.8671, 19.800490
4210, 35853312, 11882.7204, 19.800246
4211, 40237056, 11882.5737, 19.800001
4212, 40660992, 11882.4269, 19.799757
4213, 36214784, 11882.2802, 19.799513
4214, 27425792, 11882.1335, 19.799268
4215, 16372736, 11881.9868, 19.799024
4216, 5998592, 11881.8401, 19.798779
4217, -1096704, 11881.6933, 19.798535
4218, -3801088, 11881.5466, 19.798290
4219, -2981888, 11881.3999, 19.798046
4220, -1051648, 11881.2532, 19.797801
4221, -798720, 11881.1065, 19.797557
4222, -4049920, 11880.9598, 19.797312
4223, -10811392, 11880.8130, 19.797068
4224, -19287040, 11880.6663, 19.796823
4225, -26720256, 11880.5196, 19.796579
4226, -30639104, 11880.3729, 19.796334
4227, -29881344, 11880.2262, 19.796090
4228, -24969216, 11880.0794, 19.795845
4229, -17731584, 11879.9327, 19.795601
4230, -10450944, 11879.7860, 19.795356
4231, -4974592, 11879.6393, 19.795112
4232, -2180096, 11879.4926, 19.794867
4233, -1926144, 11879.3458, 19.794623
4234, -3355648, 11879.1991, 19.794378
4235, -5309440, 11879.0524, 19.794134
4236, -6610944, 11878.9057, 19.793890
4237, -6211584, 11878.7590, 19.793645
4238, -3278848, 11878.6122, 19.793401
4239, 2618368, 11878.4655, 19.793156
4240, 11238400, 11878.3188, 19.792912
4241, 21428224, 11878.1721, 19.792667
4242, 31187968, 11878.0254, 19.792423
4243, 38156288, 11877.8787, 19.792178
4244, 40440832, 11877.7319, 19.791934
4245, 37465088, 11877.5852, 19.791689
4246, 30379008, 11877.4385, 19.791445
4247, 21753856, 11877.2918, 19.791200
4248, 14603264, 11877.1451, 19.790956
4249, 11142144, 11876.9983, 19.790711
4250, 11879424, 11876.8516, 19.790467
4251, 15515648, 11876.7049, 19.790222
4252, 19731456, 11876.5582, 19.789978
4253, 22480896, 11876.4115, 19.789733
4254, 23123968, 11876.2647, 19.789489
4255, 22784000, 11876.1180, 19.789244
4256, 23697408, 11875.9713, 19.789000
4257, 27879424, 11875.8246, 19.788755
4258, 35792896, 11875.6779, 19.788511
4259, 45757440, 11875.5311, 19.788266
4260, 54459392, 11875.3844, 19.788022
4261, 58368000, 11875.2377, 19.787778
4262, 55373824, 11875.0910, 19.787533
4263, 45817856, 11874.9443, 19.787289
4264, 32379904, 11874.7975, 19.787044
4265, 18880512, 11874.6508, 19.786800
4266, 8573952, 11874.5041, 19.786555
4267, 2806784, 11874.3574, 19.786311
4268, 672768, 11874.2107, 19.786066
4269, -193536, 11874.0640, 19.785822
4270, -2146304, 11873.9172, 19.785577
4271, -6183936, 11873.7705, 19.785333
4272, -11433984, 11873.6238, 19.785088
4273, -15720448, 11873.4771, 19.784844
4274, -16859136, 11873.3304, 19.784599
4275, -13966336, 11873.1836, 19.784355
4276, -8040448, 11873.0369, 19.784110
4277, -1509376, 11872.8902, 19.783866
4278, 3036160, 11872.7435, 19.783621
4279, 4236288, 11872.5968, 19.783377
4280, 2711552, 11872.4500, 19.783132
4281, 798720, 11872.3033, 19.782888
4282, 1352704, 11872.1566, 19.782643
4283, 6258688, 11872.0099, 19.782399
4284, 15400960, 11871.8632, 19.782155
4285, 26602496, 11871.7164, 19.781910
4286, 36562944, 11871.5697, 19.781666
4287, 42297344, 11871.4230, 19.781421
4288, 42364928, 11871.2763, 19.781177
4289, 37320704, 11871.1296, 19.780932
4290, 29235200, 11870.9829, 19.780688
4291, 20618240, 11870.8361, 19.780443
4292, 13334528, 11870.6894, 19.780199
4293, 8066048, 11870.5427, 19.779954
4294, 4510720, 11870.3960, 19.779710
4295, 2082816, 11870.2493, 19.779465
4296, 655360, 11870.1025, 19.779221
4297, 829440, 11869.9558, 19.778976
4298, 3580928, 11869.8091, 19.778732
4299, 9468928, 11869.6624, 19.778487
4300, 17885184, 11869.5157, 19.778243
4301, 26823680, 11869.3689, 19.777998
4302, 33376256, 11869.2222, 19.777754
4303, 34794496, 11869.0755, 19.777509
4304, 29651968, 11868.9288, 19.777265
4305, 18545664, 11868.7821, 19.777020
4306, 4028416, 11868.6353, 19.776776
4307, -10243072, 11868.4886, 19.776532
4308, -20772864, 11868.3419, 19.776287
4309, -25385984, 11868.1952, 19.776043
4310, -23857152, 11868.0485, 19.775798
4311, -17822720, 11867.9017, 19.775554
4312, -10072064, 11867.7550, 19.775309
4313, -3546112, 11867.6083, 19.775065
4314, -415744, 11867.4616, 19.774820
4315, -1480704, 11867.3149, 19.774576
4316, -6033408, 11867.1682, 19.774331
4317, -12132352, 11867.0214, 19.774087
4318, -17189888, 11866.8747, 19.773842
4319, -18737152, 11866.7280, 19.773598
4320, -15208448, 11866.5813, 19.773353
4321, -6574080, 11866.4346, 19.773109
4322, 5392384, 11866.2878, 19.772864
4323, 17389568, 11866.1411, 19.772620
4324, 25418752, 11865.9944, 19.772375
4325, 26052608, 11865.8477, 19.772131
4326, 17712128, 11865.7010, 19.771886
4327, 1491968, 11865.5542, 19.771642
4328, -18895872, 11865.4075, 19.771397
4329, -38166528, 11865.2608, 19.771153
4330, -51198976, 11865.1141, 19.770908
4331, -54853632, 11864.9674, 19.770664
4332, -49141760, 11864.8206, 19.770420
4333, -37237760, 11864.6739, 19.770175
4334, -24282112, 11864.5272, 19.769931
4335, -15412224, 11864.3805, 19.769686
4336, -13833216, 11864.2338, 19.769442
4337, -19677184, 11864.0871, 19.769197
4338, -30124032, 11863.9403, 19.768953
4339, -40687616, 11863.7936, 19.768708
4340, -47072256, 11863.6469, 19.768464
4341, -46831616, 11863.5002, 19.768219
4342, -40138752, 11863.3535, 19.767975
4343, -29455360, 11863.2067, 19.767730
4344, -18312192, 11863.0600, 19.767486
4345, -9849856, 11862.9133, 19.767241
4346, -5720064, 11862.7666, 19.766997
4347, -5791744, 11862.6199, 19.766752
4348, -8623104, 11862.4731, 19.766508
4349, -12363776, 11862.3264, 19.766263
4350, -15570944, 11862.1797, 19.766019
4351, -17574912, 11862.0330, 19.765774
4352, -18322432, 11861.8863, 19.765530
4353, -17906688, 11861.7395, 19.765285
4354, -16178176, 11861.5928, 19.765041
4355, -12717056, 11861.4461, 19.764797
4356, -7219200, 11861.2994, 19.764552
4357, -58368, 11861.1527, 19.764308
4358, 7359488, 11861.0060, 19.764063
4359, 12748800, 11860.8592, 19.763819
4360, 13665280, 11860.7125, 19.763574
4361, 8543232, 11860.5658, 19.763330
4362, -2434048, 11860.4191, 19.763085
4363, -17052672, 11860.2724, 19.762841
4364, -31611904, 11860.1256, 19.762596
4365, -42124288, 11859.9789, 19.762352
4366, -45730816, 11859.8322, 19.762107
4367, -41748480, 11859.6855, 19.761863
4368, -31920128, 11859.5388, 19.761618
4369, -19763200, 11859.3920, 19.761374
4370, -9277440, 11859.2453, 19.761129
4371, -3532800, 11859.0986, 19.760885
4372, -3684352, 11858.9519, 19.760640
4373, -8752128, 11858.8052, 19.760396
4374, -16179200, 11858.6584, 19.760151
4375, -22864896, 11858.5117, 19.759907
4376, -26235904, 11858.3650, 19.759662
4377, -24933376, 11858.2183, 19.759418
4378, -18947072, 11858.0716, 19.759173
4379, -9270272, 11857.9248, 19.758929
4380, 2651136, 11857.7781, 19.758685
4381, 15391744, 11857.6314, 19.758440
4382, 27737088, 11857.4847, 19.758196
4383, 38624256, 11857.3380, 19.757951
4384, 46998528, 11857.1913, 19.757707
4385, 51796992, 11857.0445, 19.757462
4386, 52166656, 11856.8978, 19.757218
4387, 47874048, 11856.7511, 19.756973
4388, 39678976, 11856.6044, 19.756729
4389, 29419520, 11856.4577, 19.756484
4390, 19666944, 11856.3109, 19.756240
4391, 12993536, 11856.1642, 19.755995
4392, 11109376, 11856.0175, 19.755751
4393, 14236672, 11855.8708, 19.755506
4394, 20998144, 11855.7241, 19.755262
4395, 28904448, 11855.5773, 19.755017
4396, 35249152, 11855.4306, 19.754773
4397, 38044672, 11855.2839, 19.754528
4398, 36602880, 11855.1372, 19.754284
4399, 31540224, 11854.9905, 19.754039
4400, 24241152, 11854.8437, 19.753795
4401, 16098304, 11854.6970, 19.753550
4402, 7902208, 11854.5503, 19.753306
4403, -295936, 11854.4036, 19.753062
4404, -8818688, 11854.2569, 19.752817
4405, -17699840, 11854.1102, 19.752573
4406, -26158080, 11853.9634, 19.752328
4407, -32543744, 11853.8167, 19.752084
4408, -34887680, 11853.6700, 19.751839
4409, -31837184, 11853.5233, 19.751595
4410, -23534592, 11853.3766, 19.751350
4411, -11947008, 11853.2298, 19.751106
4412, -381952, 11853.0831, 19.750861
4413, 7680000, 11852.9364, 19.750617
4414, 9993216, 11852.7897, 19.750372
4415, 6526976, 11852.6430, 19.750128
4416, -449536, 11852.4962, 19.749883
4417, -7289856, 11852.3495, 19.749639
4418, -10523648, 11852.2028, 19.749394
4419, -8379392, 11852.0561, 19.749150
4420, -1560576, 11851.9094, 19.748905
4421, 7103488, 11851.7626, 19.748661
4422, 13972480, 11851.6159, 19.748416
4423, 16276480, 11851.4692, 19.748172
4424, 13368320, 11851.3225, 19.747927
4425, 6935552, 11851.1758, 19.747683
4426, 53248, 11851.0290, 19.747439
4427, -4464640, 11850.8823, 19.747194
4428, -5604352, 11850.7356, 19.746950
4429, -4781056, 11850.5889, 19.746705
4430, -5197824, 11850.4422, 19.746461
4431, -10182656, 11850.2955, 19.746216
4432, -21286912, 11850.1487, 19.745972
4433, -37078016, 11850.0020, 19.745727
4434, -53305344, 11849.8553, 19.745483
4435, -64429056, 11849.7086, 19.745238
4436, -65913856, 11849.5619, 19.744994
4437, -56220672, 11849.4151, 19.744749
4438, -37581824, 11849.2684, 19.744505
4439, -15161344, 11849.1217, 19.744260
4440, 5052416, 11848.9750, 19.744016
4441, 18677760, 11848.8283, 19.743771
4442, 24582144, 11848.6815, 19.743527
4443, 25022464, 11848.5348, 19.743282
4444, 24236032, 11848.3881, 19.743038
4445, 26192896, 11848.2414, 19.742793
4446, 32588800, 11848.0947, 19.742549
4447, 42027008, 11847.9479, 19.742304
4448, 50743296, 11847.8012, 19.742060
4449, 54496256, 11847.6545, 19.741815
4450, 50676736, 11847.5078, 19.741571
4451, 39615488, 11847.3611, 19.741327
4452, 24498176, 11847.2144, 19.741082
4453, 9964544, 11847.0676, 19.740838
4454, 119808, 11846.9209, 19.740593
4455, -3067904, 11846.7742, 19.740349
4456, -265216, 11846.6275, 19.740104
4457, 5996544, 11846.4808, 19.739860
4458, 12844032, 11846.3340, 19.739615
4459, 18495488, 11846.1873, 19.739371
4460, 22878208, 11846.0406, 19.739126
4461, 27163648, 11845.8939, 19.738882
4462, 32568320, 11845.7472, 19.738637
4463, 39173120, 11845.6004, 19.738393
4464, 45467648, 11845.4537, 19.738148
4465, 48930816, 11845.3070, 19.737904
4466, 47337472, 11845.1603, 19.737659
4467, 40091648, 11845.0136, 19.737415
4468, 28801024, 11844.8668, 19.737170
4469, 16728064, 11844.7201, 19.736926
4470, 7354368, 11844.5734, 19.736681
4471, 2762752, 11844.4267, 19.736437
4472, 2692096, 11844.2800, 19.736192
4473, 4791296, 11844.1333, 19.735948
4474, 5947392, 11843.9865, 19.735704
4475, 4032512, 11843.8398, 19.735459
4476, -847872, 11843.6931, 19.735215
4477, -6287360, 11843.5464, 19.734970
4478, -8726528, 11843.3997, 19.734726
4479, -5295104, 11843.2529, 19.734481
4480, 4614144, 11843.1062, 19.734237
4481, 18821120, 11842.9595, 19.733992
4482, 33169408, 11842.8128, 19.733748
4483, 43269120, 11842.6661, 19.733503
4484, 46331904, 11842.5193, 19.733259
4485, 42211328, 11842.3726, 19.733014
4486, 33199104, 11842.2259, 19.732770
4487, 22754304, 11842.0792, 19.732525
4488, 13859840, 11841.9325, 19.732281
4489, 7822336, 11841.7857, 19.732036
4490, 4073472, 11841.6390, 19.731792
4491, 929792, 11841.4923, 19.731547
4492, -3177472, 11841.3456, 19.731303
4493, -8736768, 11841.1989, 19.731058
4494, -14938112, 11841.0521, 19.730814
4495, -20267008, 11840.9054, 19.730569
4496, -23480320, 11840.7587, 19.730325
4497, -24354816, 11840.6120, 19.730081
4498, -23775232, 11840.4653, 19.729836
4499, -23128064, 11840.3186, 19.729592
4500, -23405568, 11840.1718, 19.729347
4501, -24586240, 11840.0251, 19.729103
4502, -25689088, 11839.8784, 19.728858
4503, -25503744, 11839.7317, 19.728614
4504, -23533568, 11839.5850, 19.728369
4505, -20582400, 11839.4382, 19.728125
4506, -18544640, 11839.2915, 19.727880
4507, -19443712, 11839.1448, 19.727636
4508, -24197120, 11838.9981, 19.727391
4509, -31816704, 11838.8514, 19.727147
4510, -39527424, 11838.7046, 19.726902
4511, -43862016, 11838.5579, 19.726658
4512, -42215424, 11838.4112, 19.726413
4513, -34094080, 11838.2645, 19.726169
4514, -21422080, 11838.1178, 19.725924
4515, -7707648, 11837.9710, 19.725680
4516, 3508224, 11837.8243, 19.725435
4517, 10160128, 11837.6776, 19.725191
4518, 12382208, 11837.5309, 19.724946
4519, 12135424, 11837.3842, 19.724702
4520, 11985920, 11837.2375, 19.724457
4521, 13731840, 11837.0907, 19.724213
4522, 17586176, 11836.9440, 19.723969
4523, 22330368, 11836.7973, 19.723724
4524, 26257408, 11836.6506, 19.723480
4525, 28317696, 11836.5039, 19.723235
4526, 28789760, 11836.3571, 19.722991
4527, 29057024, 11836.2104, 19.722746
4528, 30660608, 11836.0637, 19.722502
4529, 34166784, 11835.9170, 19.722257
4530, 38576128, 11835.7703, 19.722013
4531, 41657344, 11835.6235, 19.721768
4532, 41103360, 11835.4768, 19.721524
4533, 35912704, 11835.3301, 19.721279
4534, 27199488, 11835.1834, 19.721035
4535, 17955840, 11835.0367, 19.720790
4536, 11771904, 11834.8899, 19.720546
4537, 11130880, 11834.7432, 19.720301
4538, 16116736, 11834.5965, 19.720057
4539, 24214528, 11834.4498, 19.719812
4540, 31367168, 11834.3031, 19.719568
4541, 33786880, 11834.1564, 19.719323
4542, 29688832, 11834.0096, 19.719079
4543, 20108288, 11833.8629, 19.718834
4544, 8423424, 11833.7162, 19.718590
4545, -1174528, 11833.5695, 19.718346
4546, -5545984, 11833.4228, 19.718101
4547, -3940352, 11833.2760, 19.717857
4548, 1772544, 11833.1293, 19.717612
4549, 8024064, 11832.9826, 19.717368
4550, 11133952, 11832.8359, 19.717123
4551, 8873984, 11832.6892, 19.716879
4552, 1308672, 11832.5424, 19.716634
4553, -9331712, 11832.3957, 19.716390
4554, -19621888, 11832.2490, 19.716145
4555, -26256384, 11832.1023, 19.715901
4556, -27209728, 11831.9556, 19.715656
4557, -22323200, 11831.8088, 19.715412
4558, -13228032, 11831.6621, 19.715167
4559, -2725888, 11831.5154, 19.714923
4560, 6094848, 11831.3687, 19.714678
4561, 10742784, 11831.2220, 19.714434
4562, 9980928, 11831.0752, 19.714189
4563, 4139008, 11830.9285, 19.713945
4564, -4985856, 11830.7818, 19.713700
4565, -14624768, 11830.6351, 19.713456
4566, -21840896, 11830.4884, 19.713211
4567, -24438784, 11830.3417, 19.712967
4568, -21692416, 11830.1949, 19.712723
4569, -14623744, 11830.0482, 19.712478
4570, -5675008, 11829.9015, 19.712234
4571, 2126848, 11829.7548, 19.711989
4572, 6226944, 11829.6081, 19.711745
4573, 5357568, 11829.4613, 19.711500
4574, -189440, 11829.3146, 19.711256
4575, -8952832, 11829.1679, 19.711011
4576, -19113984, 11829.0212, 19.710767
4577, -29319168, 11828.8745, 19.710522
4578, -39068672, 11828.7277, 19.710278
4579, -48532480, 11828.5810, 19.710033
4580, -57917440, 11828.4343, 19.709789
4581, -66816000, 11828.2876, 19.709544
4582, -73975808, 11828.1409, 19.709300
4583, -77682688, 11827.9941, 19.709055
4584, -76602368, 11827.8474, 19.708811
4585, -70635520, 11827.7007, 19.708566
4586, -61264896, 11827.5540, 19.708322
4587, -51130368, 11827.4073, 19.708077
4588, -42963968, 11827.2606, 19.707833
4589, -38377472, 11827.1138, 19.707588
4590, -37109760, 11826.9671, 19.707344
4591, -37152768, 11826.8204, 19.707099
4592, -35713024, 11826.6737, 19.706855
4593, -30574592, 11826.5270, 19.706611
4594, -21202944, 11826.3802, 19.706366
4595, -9066496, 11826.2335, 19.706122
4596, 2948096, 11826.0868, 19.705877
4597, 11735040, 11825.9401, 19.705633
4598, 15164416, 11825.7934, 19.705388
4599, 12768256, 11825.6466, 19.705144
4600, 5669888, 11825.4999, 19.704899
4601, -4087808, 11825.3532, 19.704655
4602, -14385152, 11825.2065, 19.704410
4603, -23609344, 11825.0598, 19.704166
4604, -30803968, 11824.9130, 19.703921
4605, -35475456, 11824.7663, 19.703677
4606, -37369856, 11824.6196, 19.703432
4607, -36459520, 11824.4729, 19.703188
4608, -33166336, 11824.3262, 19.702943
4609, -28592128, 11824.1794, 19.702699
4610, -24443904, 11824.0327, 19.702454
4611, -22497280, 11823.8860, 19.702210
4612, -23744512, 11823.7393, 19.701965
4613, -27689984, 11823.5926, 19.701721
4614, -32259072, 11823.4459, 19.701476
4615, -34572288, 11823.2991, 19.701232
4616, -32320512, 11823.1524, 19.700988
4617, -25122816, 11823.0057, 19.700743
4618, -15104000, 11822.8590, 19.700499
4619, -6272000, 11822.7123, 19.700254
4620, -2846720, 11822.5655, 19.700010
4621, -7265280, 11822.4188, 19.699765
4622, -18869248, 11822.2721, 19.699521
4623, -33956864, 11822.1254, 19.699276
4624, -47301632, 11821.9787, 19.699032
4625, -54425600, 11821.8319, 19.698787
4626, -53571584, 11821.6852, 19.698543
4627, -46364672, 11821.5385, 19.698298
4628, -36858880, 11821.3918, 19.698054
4629, -29419520, 11821.2451, 19.697809
4630, -26549248, 11821.0983, 19.697565
4631, -27731968, 11820.9516, 19.697320
4632, -29903872, 11820.8049, 19.697076
4633, -29254656, 11820.6582, 19.696831
4634, -23393280, 11820.5115, 19.696587
4635, -12724224, 11820.3648, 19.696342
4636, -275456, 11820.2180, 19.696098
4637, 9895936, 11820.0713, 19.695853
4638, 14893056, 11819.9246, 19.695609
4639, 14532608, 11819.7779, 19.695364
4640, 11436032, 11819.6312, 19.695120
4641, 9547776, 11819.4844, 19.694876
4642, 11867136, 11819.3377, 19.694631
4643, 18608128, 11819.1910, 19.694387
4644, 26807296, 11819.0443, 19.694142
4645, 31660032, 11818.8976, 19.693898
4646, 28973056, 11818.7508, 19.693653
4647, 17500160, 11818.6041, 19.693409
4648, -36864, 11818.4574, 19.693164
4649, -17805312, 11818.3107, 19.692920
4650, -29242368, 11818.1640, 19.692675
4651, -29854720, 11818.0172, 19.692431
4652, -19145728, 11817.8705, 19.692186
4653, -791552, 11817.7238, 19.691942
4654, 18934784, 11817.5771, 19.691697
4655, 33735680, 11817.4304, 19.691453
4656, 39636992, 11817.2837, 19.691208
4657, 36159488, 11817.1369, 19.690964
4658, 25937920, 11816.9902, 19.690719
4659, 13172736, 11816.8435, 19.690475
4660, 1794048, 11816.6968, 19.690230
4661, -5826560, 11816.5501, 19.689986
4662, -9152512, 11816.4033, 19.689741
4663, -8879104, 11816.2566, 19.689497
4664, -6016000, 11816.1099, 19.689253
4665, -1250304, 11815.9632, 19.689008
4666, 5080064, 11815.8165, 19.688764
4667, 12517376, 11815.6697, 19.688519
4668, 19949568, 11815.5230, 19.688275
4669, 25488384, 11815.3763, 19.688030
4670, 26971136, 11815.2296, 19.687786
4671, 22903808, 11815.0829, 19.687541
4672, 13375488, 11814.9361, 19.687297
4673, 430080, 11814.7894, 19.687052
4674, -12381184, 11814.6427, 19.686808
4675, -21136384, 11814.4960, 19.686563
4676, -22917120, 11814.3493, 19.686319
4677, -16875520, 11814.2025, 19.686074
4678, -4546560, 11814.0558, 19.685830
4679, 10669056, 11813.9091, 19.685585
4680, 24624128, 11813.7624, 19.685341
4681, 33687552, 11813.6157, 19.685096
4682, 35732480, 11813.4690, 19.684852
4683, 30551040, 11813.3222, 19.684607
4684, 19671040, 11813.1755, 19.684363
4685, 5711872, 11813.0288, 19.684118
4686, -8453120, 11812.8821, 19.683874
4687, -20482048, 11812.7354, 19.683630
4688, -29078528, 11812.5886, 19.683385
4689, -34144256, 11812.4419, 19.683141
4690, -36542464, 11812.2952, 19.682896
4691, -37551104, 11812.1485, 19.682652
4692, -38210560, 11812.0018, 19.682407
4693, -38770688, 11811.8550, 19.682163
4694, -38510592, 11811.7083, 19.681918
4695, -36012032, 11811.5616, 19.681674
4696, -29846528, 11811.4149, 19.681429
4697, -19380224, 11811.2682, 19.681185
4698, -5351424, 11811.1214, 19.680940
4699, 10105856, 11810.9747, 19.680696
4700, 24067072, 11810.8280, 19.680451
4701, 33828864, 11810.6813, 19.680207
4702, 37912576, 11810.5346, 19.679962
4703, 36576256, 11810.3879, 19.679718
4704, 31601664, 11810.2411, 19.679473
4705, 25424896, 11810.0944, 19.679229
4706, 20025344, 11809.9477, 19.678984
4707, 16096256, 11809.8010, 19.678740
4708, 12900352, 11809.6543, 19.678495
4709, 8863744, 11809.5075, 19.678251
4710, 2600960, 11809.3608, 19.678006
4711, -6137856, 11809.2141, 19.677762
4712, -16095232, 11809.0674, 19.677518
4713, -24866816, 11808.9207, 19.677273
4714, -29846528, 11808.7739, 19.677029
4715, -29298688, 11808.6272, 19.676784
4716, -23069696, 11808.4805, 19.676540
4717, -12666880, 11808.3338, 19.676295
4718, -719872, 11808.1871, 19.676051
4719, 9873408, 11808.0403, 19.675806
4720, 16775168, 11807.8936, 19.675562
4721, 18686976, 11807.7469, 19.675317
4722, 15477760, 11807.6002, 19.675073
4723, 8031232, 11807.4535, 19.674828
4724, -2013184, 11807.3067, 19.674584
4725, -12545024, 11807.1600, 19.674339
4726, -21303296, 11807.0133, 19.674095
4727, -26343424, 11806.8666, 19.673850
4728, -26601472, 11806.7199, 19.673606
4729, -22403072, 11806.5732, 19.673361
4730, -15622144, 11806.4264, 19.673117
4731, -9253888, 11806.2797, 19.672872
4732, -6376448, 11806.1330, 19.672628
4733, -8843264, 11805.9863, 19.672383
4734, -16258048, 11805.8396, 19.672139
4735, -25799680, 11805.6928, 19.671895
4736, -33130496, 11805.5461, 19.671650
4737, -34119680, 11805.3994, 19.671406
4738, -26686464, 11805.2527, 19.671161
4739, -11895808, 11805.1060, 19.670917
4740, 6246400, 11804.9592, 19.670672
4741, 22326272, 11804.8125, 19.670428
4742, 31724544, 11804.6658, 19.670183
4743, 32518144, 11804.5191, 19.669939
4744, 26208256, 11804.3724, 19.669694
4745, 16922624, 11804.2256, 19.669450
4746, 9476096, 11804.0789, 19.669205
4747, 7194624, 11803.9322, 19.668961
4748, 10516480, 11803.7855, 19.668716
4749, 16994304, 11803.6388, 19.668472
4750, 22621184, 11803.4921, 19.668227
4751, 23811072, 11803.3453, 19.667983
4752, 19053568, 11803.1986, 19.667738
4753, 9478144, 11803.0519, 19.667494
4754, -1850368, 11802.9052, 19.667249
4755, -11496448, 11802.7585, 19.667005
4756, -17232896, 11802.6117, 19.666760
4757, -18897920, 11802.4650, 19.666516
4758, -18172928, 11802.3183, 19.666272
4759, -17483776, 11802.1716, 19.666027
4760, -18660352, 11802.0249, 19.665783
4761, -22022144, 11801.8781, 19.665538
4762, -26315776, 11801.7314, 19.665294
4763, -29444096, 11801.5847, 19.665049
4764, -29577216, 11801.4380, 19.664805
4765, -26062848, 11801.2913, 19.664560
4766, -19756032, 11801.1445, 19.664316
4767, -12661760, 11800.9978, 19.664071
4768, -7133184, 11800.8511, 19.663827
4769, -5022720, 11800.7044, 19.663582
4770, -7092224, 11800.5577, 19.663338
4771, -12869632, 11800.4110, 19.663093
4772, -20882432, 11800.2642, 19.662849
4773, -29112320, 11800.1175, 19.662604
4774, -35532800, 11799.9708, 19.662360
4775, -38596608, 11799.8241, 19.662115
4776, -37629952, 11799.6774, 19.661871
4777, -33044480, 11799.5306, 19.661626
4778, -26272768, 11799.3839, 19.661382
4779, -19363840, 11799.2372, 19.661137
4780, -14269440, 11799.0905, 19.660893
4781, -12039168, 11798.9438, 19.660648
4782, -12267520, 11798.7970, 19.660404
4783, -13127680, 11798.6503, 19.660160
4784, -12097536, 11798.5036, 19.659915
4785, -7169024, 11798.3569, 19.659671
4786, 1991680, 11798.2102, 19.659426
4787, 13533184, 11798.0634, 19.659182
4788, 23912448, 11797.9167, 19.658937
4789, 29313024, 11797.7700, 19.658693
4790, 27377664, 11797.6233, 19.658448
4791, 18454528, 11797.4766, 19.658204
4792, 5684224, 11797.3298, 19.657959
4793, -6217728, 11797.1831, 19.657715
4794, -12985344, 11797.0364, 19.657470
4795, -12700672, 11796.8897, 19.657226
4796, -6659072, 11796.7430, 19.656981
4797, 1245184, 11796.5963, 19.656737
4798, 6363136, 11796.4495, 19.656492
4799, 5463040, 11796.3028, 19.656248
4800, -1787904, 11796.1561, 19.656003
4801, -12747776, 11796.0094, 19.655759
4802, -23140352, 11795.8627, 19.655514
4803, -29108224, 11795.7159, 19.655270
4804, -28983296, 11795.5692, 19.655025
4805, -23892992, 11795.4225, 19.654781
4806, -17006592, 11795.2758, 19.654537
4807, -11846656, 11795.1291, 19.654292
4808, -10590208, 11794.9823, 19.654048
4809, -13195264, 11794.8356, 19.653803
4810, -17718272, 11794.6889, 19.653559
4811, -21548032, 11794.5422, 19.653314
4812, -22802432, 11794.3955, 19.653070
4813, -21146624, 11794.2487, 19.652825
4814, -17623040, 11794.1020, 19.652581
4815, -13716480, 11793.9553, 19.652336
4816, -10280960, 11793.8086, 19.652092
4817, -6984704, 11793.6619, 19.651847
4818, -2638848, 11793.5152, 19.651603
4819, 3831808, 11793.3684, 19.651358
4820, 12380160, 11793.2217, 19.651114
4821, 21429248, 11793.0750, 19.650869
4822, 28411904, 11792.9283, 19.650625
4823, 30988288, 11792.7816, 19.650380
4824, 28302336, 11792.6348, 19.650136
4825, 21566464, 11792.4881, 19.649891
4826, 13601792, 11792.3414, 19.649647
4827, 7541760, 11792.1947, 19.649402
4828, 5365760, 11792.0480, 19.649158
4829, 7031808, 11791.9012, 19.648913
4830, 10660864, 11791.7545, 19.648669
4831, 13656064, 11791.6078, 19.648425
4832, 14145536, 11791.4611, 19.648180
4833, 11958272, 11791.3144, 19.647936
4834, 8614912, 11791.1676, 19.647691
4835, 6383616, 11791.0209, 19.647447
4836, 6933504, 11790.8742, 19.647202
4837, 10366976, 11790.7275, 19.646958
4838, 15150080, 11790.5808, 19.646713
4839, 18993152, 11790.4340, 19.646469
4840, 20149248, 11790.2873, 19.646224
4841, 18400256, 11790.1406, 19.645980
4842, 15157248, 11789.9939, 19.645735
4843, 12614656, 11789.8472, 19.645491
4844, 12434432, 11789.7005, 19.645246
4845, 14704640, 11789.5537, 19.645002
4846, 17787904, 11789.4070, 19.644757
4847, 19175424, 11789.2603, 19.644513
4848, 16902144, 11789.1136, 19.644268
4849, 10754048, 11788.9669, 19.644024
4850, 2599936, 11788.8201, 19.643779
4851, -4384768, 11788.6734, 19.643535
4852, -7216128, 11788.5267, 19.643290
4853, -4559872, 11788.3800, 19.643046
4854, 2586624, 11788.2333, 19.642802
4855, 11352064, 11788.0865, 19.642557
4856, 18312192, 11787.9398, 19.642313
4857, 21025792, 11787.7931, 19.642068
4858, 18971648, 11787.6464, 19.641824
4859, 13489152, 11787.4997, 19.641579
4860, 6794240, 11787.3529, 19.641335
4861, 683008, 11787.2062, 19.641090
4862, -4378624, 11787.0595, 19.640846
4863, -9279488, 11786.9128, 19.640601
4864, -15426560, 11786.7661, 19.640357
4865, -23559168, 11786.6194, 19.640112
4866, -32915456, 11786.4726, 19.639868
4867, -41262080, 11786.3259, 19.639623
4868, -45852672, 11786.1792, 19.639379
4869, -44858368, 11786.0325, 19.639134
4870, -38539264, 11785.8858, 19.638890
4871, -29529088, 11785.7390, 19.638645
4872, -22007808, 11785.5923, 19.638401
4873, -20084736, 11785.4456, 19.638156
4874, -26073088, 11785.2989, 19.637912
4875, -39432192, 11785.1522, 19.637667
4876, -56833024, 11785.0054, 19.637423
4877, -73332736, 11784.8587, 19.637179
4878, -84153344, 11784.7120, 19.636934
4879, -86366208, 11784.5653, 19.636690
4880, -79811584, 11784.4186, 19.636445
4881, -66966528, 11784.2718, 19.636201
4882, -51876864, 11784.1251, 19.635956
4883, -38636544, 11783.9784, 19.635712
4884, -30008320, 11783.8317, 19.635467
4885, -26668032, 11783.6850, 19.635223
4886, -27293696, 11783.5383, 19.634978
4887, -29340672, 11783.3915, 19.634734
4888, -30166016, 11783.2448, 19.634489
4889, -28022784, 11783.0981, 19.634245
4890, -22576128, 11782.9514, 19.634000
4891, -14786560, 11782.8047, 19.633756
4892, -6292480, 11782.6579, 19.633511
4893, 1403904, 11782.5112, 19.633267
4894, 7575552, 11782.3645, 19.633022
4895, 12430336, 11782.2178, 19.632778
4896, 16766976, 11782.0711, 19.632533
4897, 21282816, 11781.9243, 19.632289
4898, 25931776, 11781.7776, 19.632044
4899, 29679616, 11781.6309, 19.631800
4900, 30871552, 11781.4842, 19.631555
4901, 28084224, 11781.3375, 19.631311
4902, 21082112, 11781.1907, 19.631067
4903, 11371520, 11781.0440, 19.630822
4904, 1984512, 11780.8973, 19.630578
4905, -3536896, 11780.7506, 19.630333
4906, -2592768, 11780.6039, 19.630089
4907, 5244928, 11780.4571, 19.629844
4908, 17825792, 11780.3104, 19.629600
4909, 31092736, 11780.1637, 19.629355
4910, 40640512, 11780.0170, 19.629111
4911, 43478016, 11779.8703, 19.628866
4912, 39205888, 11779.7236, 19.628622
4913, 30044160, 11779.5768, 19.628377
4914, 19703808, 11779.4301, 19.628133
4915, 11617280, 11779.2834, 19.627888
4916, 7377920, 11779.1367, 19.627644
4917, 6150144, 11778.9900, 19.627399
4918, 5314560, 11778.8432, 19.627155
4919, 2015232, 11778.6965, 19.626910
4920, -5185536, 11778.5498, 19.626666
4921, -15385600, 11778.4031, 19.626421
4922, -25625600, 11778.2564, 19.626177
4923, -32244736, 11778.1096, 19.625932
4924, -32606208, 11777.9629, 19.625688
4925, -26343424, 11777.8162, 19.625444
4926, -15489024, 11777.6695, 19.625199
4927, -3467264, 11777.5228, 19.624955
4928, 6526976, 11777.3760, 19.624710
4929, 12921856, 11777.2293, 19.624466
4930, 16246784, 11777.0826, 19.624221
4931, 18497536, 11776.9359, 19.623977
4932, 21794816, 11776.7892, 19.623732
4933, 27061248, 11776.6425, 19.623488
4934, 33446912, 11776.4957, 19.623243
4935, 38759424, 11776.3490, 19.622999
4936, 40632320, 11776.2023, 19.622754
4937, 37766144, 11776.0556, 19.622510
4938, 30554112, 11775.9089, 19.622265
4939, 20780032, 11775.7621, 19.622021
4940, 10606592, 11775.6154, 19.621776
4941, 1453056, 11775.4687, 19.621532
4942, -6556672, 11775.3220, 19.621287
4943, -14274560, 11775.1753, 19.621043
4944, -22501376, 11775.0285, 19.620798
4945, -30918656, 11774.8818, 19.620554
4946, -37645312, 11774.7351, 19.620309
4947, -39814144, 11774.5884, 19.620065
4948, -34964480, 11774.4417, 19.619821
4949, -22586368, 11774.2949, 19.619576
4950, -4964352, 11774.1482, 19.619332
4951, 13211648, 11774.0015, 19.619087
4952, 26435584, 11773.8548, 19.618843
4953, 30498816, 11773.7081, 19.618598
4954, 24199168, 11773.5614, 19.618354
4955, 9856000, 11773.4146, 19.618109
4956, -7623680, 11773.2679, 19.617865
4957, -22688768, 11773.1212, 19.617620
4958, -31232000, 11772.9745, 19.617376
4959, -31923200, 11772.8278, 19.617131
4960, -26281984, 11772.6810, 19.616887
4961, -17591296, 11772.5343, 19.616642
4962, -9275392, 11772.3876, 19.616398
4963, -3519488, 11772.2409, 19.616153
4964, -740352, 11772.0942, 19.615909
4965, 29696, 11771.9474, 19.615664
4966, 180224, 11771.8007, 19.615420
4967, 592896, 11771.6540, 19.615175
4968, 1235968, 11771.5073, 19.614931
4969, 1415168, 11771.3606, 19.614686
4970, 440320, 11771.2138, 19.614442
4971, -1767424, 11771.0671, 19.614197
4972, -4507648, 11770.9204, 19.613953
4973, -6663168, 11770.7737, 19.613709
4974, -7376896, 11770.6270, 19.613464
4975, -6594560, 11770.4802, 19.613220
4976, -5122048, 11770.3335, 19.612975
4977, -4135936, 11770.1868, 19.612731
4978, -4403200, 11770.0401, 19.612486
4979, -5662720, 11769.8934, 19.612242
4980, -6576128, 11769.7467, 19.611997
4981, -5341184, 11769.5999, 19.611753
4982, -702464, 11769.4532, 19.611508
4983, 7153664, 11769.3065, 19.611264
4984, 16339968, 11769.1598, 19.611019
4985, 23840768, 11769.0131, 19.610775
4986, 26764288, 11768.8663, 19.610530
4987, 23696384, 11768.7196, 19.610286
4988, 15538176, 11768.5729, 19.610041
4989, 5379072, 11768.4262, 19.609797
4990, -2607104, 11768.2795, 19.609552
4991, -4823040, 11768.1327, 19.609308
4992, 253952, 11767.9860, 19.609063
4993, 11354112, 11767.8393, 19.608819
4994, 24801280, 11767.6926, 19.608574
4995, 35881984, 11767.5459, 19.608330
4996, 40605696, 11767.3991, 19.608086
4997, 37175296, 11767.2524, 19.607841
4998, 26589184, 11767.1057, 19.607597
4999, 12171264, 11766.9590, 19.607352
5000, -1715200, 11766.8123, 19.607108
5001, -11244544, 11766.6656, 19.606863
5002, -14361600, 11766.5188, 19.606619
5003, -11261952, 11766.3721, 19.606374
5004, -4029440, 11766.2254, 19.606130
5005, 4324352, 11766.0787, 19.605885
5006, 10975232, 11765.9320, 19.605641
5007, 14117888, 11765.7852, 19.605396
5008, 13281280, 11765.6385, 19.605152
5009, 9137152, 11765.4918, 19.604907
5010, 3001344, 11765.3451, 19.604663
5011, -3682304, 11765.1984, 19.604418
5012, -9698304, 11765.0516, 19.604174
5013, -14172160, 11764.9049, 19.603929
5014, -16546816, 11764.7582, 19.603685
5015, -16547840, 11764.6115, 19.603440
5016, -14197760, 11764.4648, 19.603196
5017, -9896960, 11764.3180, 19.602951
5018, -4434944, 11764.1713, 19.602707
5019, 1128448, 11764.0246, 19.602463
5020, 5749760, 11763.8779, 19.602218
5021, 8727552, 11763.7312, 19.601974
5022, 9920512, 11763.5844, 19.601729
5023, 9716736, 11763.4377, 19.601485
5024, 8739840, 11763.2910, 19.601240
5025, 7441408, 11763.1443, 19.600996
5026, 5816320, 11762.9976, 19.600751
5027, 3436544, 11762.8509, 19.600507
5028, -190464, 11762.7041, 19.600262
5029, -5107712, 11762.5574, 19.600018
5030, -10552320, 11762.4107, 19.599773
5031, -15039488, 11762.2640, 19.599529
5032, -16935936, 11762.1173, 19.599284
5033, -15281152, 11761.9705, 19.599040
5034, -10452992, 11761.8238, 19.598795
5035, -4238336, 11761.6771, 19.598551
5036, 828416, 11761.5304, 19.598306
5037, 2650112, 11761.3837, 19.598062
5038, 702464, 11761.2369, 19.597817
5039, -3471360, 11761.0902, 19.597573
5040, -6785024, 11760.9435, 19.597328
5041, -6005760, 11760.7968, 19.597084
5042, 563200, 11760.6501, 19.596839
5043, 11954176, 11760.5033, 19.596595
5044, 24593408, 11760.3566, 19.596351
5045, 33664000, 11760.2099, 19.596106
5046, 35224576, 11760.0632, 19.595862
5047, 28123136, 11759.9165, 19.595617
5048, 14760960, 11759.7698, 19.595373
5049, 247808, 11759.6230, 19.595128
5050, -9753600, 11759.4763, 19.594884
5051, -11532288, 11759.3296, 19.594639
5052, -5017600, 11759.1829, 19.594395
5053, 6170624, 11759.0362, 19.594150
5054, 16407552, 11758.8894, 19.593906
5055, 20706304, 11758.7427, 19.593661
5056, 17121280, 11758.5960, 19.593417
5057, 7755776, 11758.4493, 19.593172
5058, -2108416, 11758.3026, 19.592928
5059, -6379520, 11758.1558, 19.592683
5060, -930816, 11758.0091, 19.592439
5061, 14475264, 11757.8624, 19.592194
5062, 35983360, 11757.7157, 19.591950
5063, 57197568, 11757.5690, 19.591705
5064, 71760896, 11757.4222, 19.591461
5065, 75777024, 11757.2755, 19.591216
5066, 69047296, 11757.1288, 19.590972
5067, 54685696, 11756.9821, 19.590728
5068, 37450752, 11756.8354, 19.590483
5069, 21669888, 11756.6887, 19.590239
5070, 9718784, 11756.5419, 19.589994
5071, 1650688, 11756.3952, 19.589750
5072, -4026368, 11756.2485, 19.589505
5073, -8998912, 11756.1018, 19.589261
5074, -13950976, 11755.9551, 19.589016
5075, -18141184, 11755.8083, 19.588772
5076, -19846144, 11755.6616, 19.588527
5077, -17381376, 11755.5149, 19.588283
5078, -10135552, 11755.3682, 19.588038
5079, 902144, 11755.2215, 19.587794
5080, 13309952, 11755.0747, 19.587549
5081, 23975936, 11754.9280, 19.587305
5082, 30067712, 11754.7813, 19.587060
5083, 29845504, 11754.6346, 19.586816
5084, 23084032, 11754.4879, 19.586571
5085, 11075584, 11754.3411, 19.586327
5086, -3703808, 11754.1944, 19.586082
5087, -18140160, 11754.0477, 19.585838
5088, -29122560, 11753.9010, 19.585593
5089, -34252800, 11753.7543, 19.585349
5090, -32491520, 11753.6075, 19.585104
5091, -24576000, 11753.4608, 19.584860
5092, -12994560, 11753.3141, 19.584616
5093, -1385472, 11753.1674, 19.584371
5094, 6561792, 11753.0207, 19.584127
5095, 8392704, 11752.8740, 19.583882
5096, 3826688, 11752.7272, 19.583638
5097, -5056512, 11752.5805, 19.583393
5098, -14582784, 11752.4338, 19.583149
5099, -20915200, 11752.2871, 19.582904
5100, -21602304, 11752.1404, 19.582660
5101, -16530432, 11751.9936, 19.582415
5102, -7869440, 11751.8469, 19.582171
5103, 974848, 11751.7002, 19.581926
5104, 6905856, 11751.5535, 19.581682
5105, 8448000, 11751.4068, 19.581437
5106, 6230016, 11751.2600, 19.581193
5107, 2462720, 11751.1133, 19.580948
5108, -270336, 11750.9666, 19.580704
5109, -254976, 11750.8199, 19.580459
5110, 2707456, 11750.6732, 19.580215
5111, 7517184, 11750.5264, 19.579970
5112, 12658688, 11750.3797, 19.579726
5113, 17176576, 11750.2330, 19.579481
5114, 21178368, 11750.0863, 19.579237
5115, 25555968, 11749.9396, 19.578993
5116, 31122432, 11749.7929, 19.578748
5117, 37696512, 11749.6461, 19.578504
5118, 43751424, 11749.4994, 19.578259
5119, 46895104, 11749.3527, 19.578015
5120, 45018112, 11749.2060, 19.577770
5121, 37522432, 11749.0593, 19.577526
5122, 25920512, 11748.9125, 19.577281
5123, 13449216, 11748.7658, 19.577037
5124, 3781632, 11748.6191, 19.576792
5125, -549888, 11748.4724, 19.576548
5126, 750592, 11748.3257, 19.576303
5127, 5697536, 11748.1789, 19.576059
5128, 11029504, 11748.0322, 19.575814
5129, 13799424, 11747.8855, 19.575570
5130, 12745728, 11747.7388, 19.575325
5131, 8762368, 11747.5921, 19.575081
5132, 4287488, 11747.4453, 19.574836
5133, 1926144, 11747.2986, 19.574592
5134, 3070976, 11747.1519, 19.574347
5135, 7198720, 11747.0052, 19.574103
5136, 12209152, 11746.8585, 19.573858
5137, 15583232, 11746.7117, 19.573614
5138, 15760384, 11746.5650, 19.573370
5139, 12978176, 11746.4183, 19.573125
5140, 9181184, 11746.2716, 19.572881
5141, 7012352, 11746.1249, 19.572636
5142, 8439808, 11745.9782, 19.572392
5143, 13690880, 11745.8314, 19.572147
5144, 21038080, 11745.6847, 19.571903
5145, 27537408, 11745.5380, 19.571658
5146, 30336000, 11745.3913, 19.571414
5147, 27948032, 11745.2446, 19.571169
5148, 20867072, 11745.0978, 19.570925
5149, 11295744, 11744.9511, 19.570680
5150, 2124800, 11744.8044, 19.570436
5151, -4312064, 11744.6577, 19.570191
5152, -7165952, 11744.5110, 19.569947
5153, -7268352, 11744.3642, 19.569702
5154, -6575104, 11744.2175, 19.569458
5155, -7158784, 11744.0708, 19.569213
5156, -10211328, 11743.9241, 19.568969
5157, -15489024, 11743.7774, 19.568724
5158, -21420032, 11743.6306, 19.568480
5159, -25772032, 11743.4839, 19.568235
5160, -26600448, 11743.3372, 19.567991
5161, -23075840, 11743.1905, 19.567746
5162, -15859712, 11743.0438, 19.567502
5163, -6912000, 11742.8971, 19.567258
5164, 1187840, 11742.7503, 19.567013
5165, 6161408, 11742.6036, 19.566769
5166, 6821888, 11742.4569, 19.566524
5167, 3468288, 11742.3102, 19.566280
5168, -2279424, 11742.1635, 19.566035
5169, -8140800, 11742.0167, 19.565791
5170, -12064768, 11741.8700, 19.565546
5171, -13005824, 11741.7233, 19.565302
5172, -11257856, 11741.5766, 19.565057
5173, -8200192, 11741.4299, 19.564813
5174, -5564416, 11741.2831, 19.564568
5175, -4551680, 11741.1364, 19.564324
5176, -5211136, 11740.9897, 19.564079
5177, -6411264, 11740.8430, 19.563835
5178, -6419456, 11740.6963, 19.563590
5179, -3863552, 11740.5495, 19.563346
5180, 1427456, 11740.4028, 19.563101
5181, 8126464, 11740.2561, 19.562857
5182, 13867008, 11740.1094, 19.562612
5183, 16296960, 11739.9627, 19.562368
5184, 14236672, 11739.8160, 19.562123
5185, 8377344, 11739.6692, 19.561879
5186, 1136640, 11739.5225, 19.561635
5187, -4318208, 11739.3758, 19.561390
5188, -5444608, 11739.2291, 19.561146
5189, -1474560, 11739.0824, 19.560901
5190, 6211584, 11738.9356, 19.560657
5191, 14668800, 11738.7889, 19.560412
5192, 20643840, 11738.6422, 19.560168
5193, 21921792, 11738.4955, 19.559923
5194, 18138112, 11738.3488, 19.559679
5195, 10722304, 11738.2020, 19.559434
5196, 2080768, 11738.0553, 19.559190
5197, -5519360, 11737.9086, 19.558945
5198, -10802176, 11737.7619, 19.558701
5199, -13654016, 11737.6152, 19.558456
5200, -14658560, 11737.4684, 19.558212
5201, -14344192, 11737.3217, 19.557967
5202, -12638208, 11737.1750, 19.557723
5203, -8879104, 11737.0283, 19.557478
5204, -2399232, 11736.8816, 19.557234
5205, 6702080, 11736.7348, 19.556989
5206, 17069056, 11736.5881, 19.556745
5207, 26255360, 11736.4414, 19.556500
5208, 31555584, 11736.2947, 19.556256
5209, 31124480, 11736.1480, 19.556012
5210, 24845312, 11736.0013, 19.555767
5211, 14487552, 11735.8545, 19.555523
5212, 3051520, 11735.7078, 19.555278
5213, -6395904, 11735.5611, 19.555034
5214, -11873280, 11735.4144, 19.554789
5215, -13081600, 11735.2677, 19.554545
5216, -11257856, 11735.1209, 19.554300
5217, -8396800, 11734.9742, 19.554056
5218, -6305792, 11734.8275, 19.553811
5219, -5934080, 11734.6808, 19.553567
5220, -7250944, 11734.5341, 19.553322
5221, -9618432, 11734.3873, 19.553078
5222, -12356608, 11734.2406, 19.552833
5223, -15151104, 11734.0939, 19.552589
5224, -18086912, 11733.9472, 19.552344
5225, -21368832, 11733.8005, 19.552100
5226, -24943616, 11733.6537, 19.551855
5227, -28316672, 11733.5070, 19.551611
5228, -30678016, 11733.3603, 19.551366
5229, -31262720, 11733.2136, 19.551122
5230, -29722624, 11733.0669, 19.550877
5231, -26276864, 11732.9202, 19.550633
5232, -21570560, 11732.7734, 19.550388
5233, -16350208, 11732.6267, 19.550144
5234, -11177984, 11732.4800, 19.549900
5235, -6376448, 11732.3333, 19.549655
5236, -2202624, 11732.1866, 19.549411
5237, 905216, 11732.0398, 19.549166
5238, 2258944, 11731.8931, 19.548922
5239, 1149952, 11731.7464, 19.548677
5240, -2666496, 11731.5997, 19.548433
5241, -8546304, 11731.4530, 19.548188
5242, -14879744, 11731.3062, 19.547944
5243, -19556352, 11731.1595, 19.547699
5244, -20831232, 11731.0128, 19.547455
5245, -18181120, 11730.8661, 19.547210
5246, -12693504, 11730.7194, 19.546966
5247, -6699008, 11730.5726, 19.546721
5248, -2747392, 11730.4259, 19.546477
5249, -2386944, 11730.2792, 19.546232
5250, -5377024, 11730.1325, 19.545988
5251, -9756672, 11729.9858, 19.545743
5252, -12809216, 11729.8391, 19.545499
5253, -12467200, 11729.6923, 19.545254
5254, -8457216, 11729.5456, 19.545010
5255, -2588672, 11729.3989, 19.544765
5256, 2020352, 11729.2522, 19.544521
5257, 2414592, 11729.1055, 19.544277
5258, -2728960, 11728.9587, 19.544032
5259, -12372992, 11728.8120, 19.543788
5260, -23483392, 11728.6653, 19.543543
5261, -32334848, 11728.5186, 19.543299
5262, -36104192, 11728.3719, 19.543054
5263, -34000896, 11728.2251, 19.542810
5264, -27412480, 11728.0784, 19.542565
5265, -19065856, 11727.9317, 19.542321
5266, -11673600, 11727.7850, 19.542076
5267, -6756352, 11727.6383, 19.541832
5268, -4204544, 11727.4915, 19.541587
5269, -2711552, 11727.3448, 19.541343
5270, -747520, 11727.1981, 19.541098
5271, 2487296, 11727.0514, 19.540854
5272, 6659072, 11726.9047, 19.540609
5273, 10586112, 11726.7579, 19.540365
5274, 13021184, 11726.6112, 19.540120
5275, 13406208, 11726.4645, 19.539876
5276, 12187648, 11726.3178, 19.539631
5277, 10513408, 11726.1711, 19.539387
5278, 9539584, 11726.0244, 19.539142
5279, 9765888, 11725.8776, 19.538898
5280, 10810368, 11725.7309, 19.538654
5281, 11759616, 11725.5842, 19.538409
5282, 11865088, 11725.4375, 19.538165
5283, 11175936, 11725.2908, 19.537920
5284, 10687488, 11725.1440, 19.537676
5285, 11881472, 11724.9973, 19.537431
5286, 15874048, 11724.8506, 19.537187
5287, 22615040, 11724.7039, 19.536942
5288, 30605312, 11724.5572, 19.536698
5289, 37304320, 11724.4104, 19.536453
5290, 40079360, 11724.2637, 19.536209
5291, 37258240, 11724.1170, 19.535964
5292, 28791808, 11723.9703, 19.535720
5293, 16254976, 11723.8236, 19.535475
5294, 2213888, 11723.6768, 19.535231
5295, -10693632, 11723.5301, 19.534986
5296, -20562944, 11723.3834, 19.534742
5297, -26585088, 11723.2367, 19.534497
5298, -28932096, 11723.0900, 19.534253
5299, -28349440, 11722.9433, 19.534008
5300, -25738240, 11722.7965, 19.533764
5301, -21940224, 11722.6498, 19.533519
5302, -17737728, 11722.5031, 19.533275
5303, -13935616, 11722.3564, 19.533030
5304, -11343872, 11722.2097, 19.532786
5305, -10565632, 11722.0629, 19.532542
5306, -11692032, 11721.9162, 19.532297
5307, -14106624, 11721.7695, 19.532053
5308, -16593920, 11721.6228, 19.531808
5309, -17780736, 11721.4761, 19.531564
5310, -16763904, 11721.3293, 19.531319
5311, -13595648, 11721.1826, 19.531075
5312, -9377792, 11721.0359, 19.530830
5313, -5839872, 11720.8892, 19.530586
5314, -4592640, 11720.7425, 19.530341
5315, -6382592, 11720.5957, 19.530097
5316, -10714112, 11720.4490, 19.529852
5317, -16018432, 11720.3023, 19.529608
5318, -20298752, 11720.1556, 19.529363
5319, -21933056, 11720.0089, 19.529119
5320, -20274176, 11719.8621, 19.528874
5321, -15804416, 11719.7154, 19.528630
5322, -9807872, 11719.5687, 19.528385
5323, -3794944, 11719.4220, 19.528141
5324, 1045504, 11719.2753, 19.527896
5325, 4123648, 11719.1286, 19.527652
5326, 5390336, 11718.9818, 19.527407
5327, 5107712, 11718.8351, 19.527163
5328, 3623936, 11718.6884, 19.526919
5329, 1319936, 11718.5417, 19.526674
5330, -1278976, 11718.3950, 19.526430
5331, -3368960, 11718.2482, 19.526185
5332, -3881984, 11718.1015, 19.525941
5333, -1768448, 11717.9548, 19.525696
5334, 3549184, 11717.8081, 19.525452
5335, 11745280, 11717.6614, 19.525207
5336, 21430272, 11717.5146, 19.524963
5337, 30408704, 11717.3679, 19.524718
5338, 36308992, 11717.2212, 19.524474
5339, 37346304, 11717.0745, 19.524229
5340, 32915456, 11716.9278, 19.523985
5341, 23792640, 11716.7810, 19.523740
5342, 11874304, 11716.6343, 19.523496
5343, -415744, 11716.4876, 19.523251
5344, -10806272, 11716.3409, 19.523007
5345, -17701888, 11716.1942, 19.522762
5346, -20434944, 11716.0475, 19.522518
5347, -19250176, 11715.9007, 19.522273
5348, -15097856, 11715.7540, 19.522029
5349, -9373696, 11715.6073, 19.521784
5350, -3637248, 11715.4606, 19.521540
5351, 652288, 11715.3139, 19.521295
5352, 2411520, 11715.1671, 19.521051
5353, 1169408, 11715.0204, 19.520807
5354, -2798592, 11714.8737, 19.520562
5355, -8553472, 11714.7270, 19.520318
5356, -14800896, 11714.5803, 19.520073
5357, -20366336, 11714.4335, 19.519829
5358, -24637440, 11714.2868, 19.519584
5359, -27750400, 11714.1401, 19.519340
5360, -30407680, 11713.9934, 19.519095
5361, -33377280, 11713.8467, 19.518851
5362, -36911104, 11713.6999, 19.518606
5363, -40414208, 11713.5532, 19.518362
5364, -42575872, 11713.4065, 19.518117
5365, -41986048, 11713.2598, 19.517873
5366, -37949440, 11713.1131, 19.517628
5367, -31095808, 11712.9664, 19.517384
5368, -23416832, 11712.8196, 19.517139
5369, -17599488, 11712.6729, 19.516895
5370, -15898624, 11712.5262, 19.516650
5371, -19034112, 11712.3795, 19.516406
5372, -25670656, 11712.2328, 19.516161
5373, -32785408, 11712.0860, 19.515917
5374, -36836352, 11711.9393, 19.515672
5375, -35281920, 11711.7926, 19.515428
5376, -27740160, 11711.6459, 19.515184
5377, -16271360, 11711.4992, 19.514939
5378, -4576256, 11711.3524, 19.514695
5379, 3553280, 11711.2057, 19.514450
5380, 5884928, 11711.0590, 19.514206
5381, 2742272, 11710.9123, 19.513961
5382, -3087360, 11710.7656, 19.513717
5383, -7529472, 11710.6188, 19.513472
5384, -6948864, 11710.4721, 19.513228
5385, 313344, 11710.3254, 19.512983
5386, 13272064, 11710.1787, 19.512739
5387, 28759040, 11710.0320, 19.512494
5388, 42796032, 11709.8852, 19.512250
5389, 52217856, 11709.7385, 19.512005
5390, 55839744, 11709.5918, 19.511761
5391, 54648832, 11709.4451, 19.511516
5392, 51019776, 11709.2984, 19.511272
5393, 47360000, 11709.1517, 19.511027
5394, 44891136, 11709.0049, 19.510783
5395, 43137024, 11708.8582, 19.510538
5396, 40357888, 11708.7115, 19.510294
5397, 34684928, 11708.5648, 19.510049
5398, 25341952, 11708.4181, 19.509805
5399, 13333504, 11708.2713, 19.509561
5400, 1192960, 11708.1246, 19.509316
5401, -8094720, 11707.9779, 19.509072
5402, -12503040, 11707.8312, 19.508827
5403, -11976704, 11707.6845, 19.508583
5404, -8542208, 11707.5377, 19.508338
5405, -5394432, 11707.3910, 19.508094
5406, -5384192, 11707.2443, 19.507849
5407, -9611264, 11707.0976, 19.507605
5408, -16832512, 11706.9509, 19.507360
5409, -24003584, 11706.8041, 19.507116
5410, -27714560, 11706.6574, 19.506871
5411, -25852928, 11706.5107, 19.506627
5412, -18689024, 11706.3640, 19.506382
5413, -8825856, 11706.2173, 19.506138
5414, -49152, 11706.0706, 19.505893
5415, 4393984, 11705.9238, 19.505649
5416, 3235840, 11705.7771, 19.505404
5417, -2367488, 11705.6304, 19.505160
5418, -9586688, 11705.4837, 19.504915
5419, -15477760, 11705.3370, 19.504671
5420, -18536448, 11705.1902, 19.504426
5421, -19436544, 11705.0435, 19.504182
5422, -20541440, 11704.8968, 19.503937
5423, -24443904, 11704.7501, 19.503693
5424, -32282624, 11704.6034, 19.503449
5425, -42757120, 11704.4566, 19.503204
5426, -52409344, 11704.3099, 19.502960
5427, -57097216, 11704.1632, 19.502715
5428, -53968896, 11704.0165, 19.502471
5429, -42935296, 11703.8698, 19.502226
5430, -26871808, 11703.7230, 19.501982
5431, -10414080, 11703.5763, 19.501737
5432, 2095104, 11703.4296, 19.501493
5433, 8488960, 11703.2829, 19.501248
5434, 9537536, 11703.1362, 19.501004
5435, 8240128, 11702.9894, 19.500759
5436, 8003584, 11702.8427, 19.500515
5437, 10675200, 11702.6960, 19.500270
5438, 15478784, 11702.5493, 19.500026
5439, 19408896, 11702.4026, 19.499781
5440, 18907136, 11702.2559, 19.499537
5441, 11941888, 11702.1091, 19.499292
5442, -612352, 11701.9624, 19.499048
5443, -15065088, 11701.8157, 19.498803
5444, -26457088, 11701.6690, 19.498559
5445, -30845952, 11701.5223, 19.498314
5446, -27170816, 11701.3755, 19.498070
5447, -17759232, 11701.2288, 19.497826
5448, -7223296, 11701.0821, 19.497581
5449, -292864, 11700.9354, 19.497337
5450, 338944, 11700.7887, 19.497092
5451, -4890624, 11700.6419, 19.496848
5452, -12889088, 11700.4952, 19.496603
5453, -19615744, 11700.3485, 19.496359
5454, -22137856, 11700.2018, 19.496114
5455, -19956736, 11700.0551, 19.495870
5456, -14994432, 11699.9083, 19.495625
5457, -10342400, 11699.7616, 19.495381
5458, -8484864, 11699.6149, 19.495136
5459, -9998336, 11699.4682, 19.494892
5460, -13375488, 11699.3215, 19.494647
5461, -16021504, 11699.1748, 19.494403
5462, -15815680, 11699.0280, 19.494158
5463, -12372992, 11698.8813, 19.493914
5464, -7298048, 11698.7346, 19.493669
5465, -3333120, 11698.5879, 19.493425
5466, -2880512, 11698.4412, 19.493180
5467, -6713344, 11698.2944, 19.492936
5468, -13557760, 11698.1477, 19.492691
5469, -20749312, 11698.0010, 19.492447
5470, -25556992, 11697.8543, 19.492203
5471, -26468352, 11697.7076, 19.491958
5472, -23736320, 11697.5608, 19.491714
5473, -18983936, 11697.4141, 19.491469
5474, -14141440, 11697.2674, 19.491225
5475, -10366976, 11697.1207, 19.490980
5476, -7560192, 11696.9740, 19.490736
5477, -4694016, 11696.8272, 19.490491
5478, -707584, 11696.6805, 19.490247
5479, 4633600, 11696.5338, 19.490002
5480, 10461184, 11696.3871, 19.489758
5481, 15289344, 11696.2404, 19.489513
5482, 17986560, 11696.0937, 19.489269
5483, 18626560, 11695.9469, 19.489024
5484, 18650112, 11695.8002, 19.488780
5485, 20185088, 11695.6535, 19.488535
5486, 24826880, 11695.5068, 19.488291
5487, 32566272, 11695.3601, 19.488046
5488, 41492480, 11695.2133, 19.487802
5489, 48510976, 11695.0666, 19.487557
5490, 50766848, 11694.9199, 19.487313
5491, 47056896, 11694.7732, 19.487068
5492, 38494208, 11694.6265, 19.486824
5493, 28042240, 11694.4797, 19.486579
5494, 19137536, 11694.3330, 19.486335
5495, 14096384, 11694.1863, 19.486091
5496, 13107200, 11694.0396, 19.485846
5497, 14322688, 11693.8929, 19.485602
5498, 14988288, 11693.7461, 19.485357
5499, 12989440, 11693.5994, 19.485113
5500, 8012800, 11693.4527, 19.484868
5501, 1719296, 11693.3060, 19.484624
5502, -3159040, 11693.1593, 19.484379
5503, -4298752, 11693.0125, 19.484135
5504, -1060864, 11692.8658, 19.483890
5505, 5106688, 11692.7191, 19.483646
5506, 11362304, 11692.5724, 19.483401
5507, 14892032, 11692.4257, 19.483157
5508, 14340096, 11692.2790, 19.482912
5509, 10532864, 11692.1322, 19.482668
5510, 6117376, 11691.9855, 19.482423
5511, 4294656, 11691.8388, 19.482179
5512, 7261184, 11691.6921, 19.481934
5513, 15079424, 11691.5454, 19.481690
5514, 25494528, 11691.3986, 19.481445
5515, 34749440, 11691.2519, 19.481201
5516, 39010304, 11691.1052, 19.480956
5517, 35796992, 11690.9585, 19.480712
5518, 24832000, 11690.8118, 19.480468
5519, 8068096, 11690.6650, 19.480223
5520, -11055104, 11690.5183, 19.479979
5521, -28727296, 11690.3716, 19.479734
5522, -41847808, 11690.2249, 19.479490
5523, -48719872, 11690.0782, 19.479245
5524, -49245184, 11689.9314, 19.479001
5525, -44656640, 11689.7847, 19.478756
5526, -36980736, 11689.6380, 19.478512
5527, -28414976, 11689.4913, 19.478267
5528, -20783104, 11689.3446, 19.478023
5529, -15174656, 11689.1979, 19.477778
5530, -11833344, 11689.0511, 19.477534
5531, -10293248, 11688.9044, 19.477289
5532, -9733120, 11688.7577, 19.477045
5533, -9408512, 11688.6110, 19.476800
5534, -9017344, 11688.4643, 19.476556
5535, -8833024, 11688.3175, 19.476311
5536, -9547776, 11688.1708, 19.476067
5537, -11881472, 11688.0241, 19.475822
5538, -16131072, 11687.8774, 19.475578
5539, -21875712, 11687.7307, 19.475333
5540, -27981824, 11687.5839, 19.475089
5541, -32918528, 11687.4372, 19.474844
5542, -35221504, 11687.2905, 19.474600
5543, -33930240, 11687.1438, 19.474356
5544, -28803072, 11686.9971, 19.474111
5545, -20301824, 11686.8503, 19.473867
5546, -9421824, 11686.7036, 19.473622
5547, 2493440, 11686.5569, 19.473378
5548, 13875200, 11686.4102, 19.473133
5549, 23021568, 11686.2635, 19.472889
5550, 28301312, 11686.1168, 19.472644
5551, 28546048, 11685.9700, 19.472400
5552, 23600128, 11685.8233, 19.472155
5553, 14774272, 11685.6766, 19.471911
5554, 4910080, 11685.5299, 19.471666
5555, -2207744, 11685.3832, 19.471422
5556, -3032064, 11685.2364, 19.471177
5557, 4364288, 11685.0897, 19.470933
5558, 19281920, 11684.9430, 19.470688
5559, 38298624, 11684.7963, 19.470444
5560, 56281088, 11684.6496, 19.470199
5561, 68169728, 11684.5028, 19.469955
5562, 70830080, 11684.3561, 19.469710
5563, 64157696, 11684.2094, 19.469466
5564, 50940928, 11684.0627, 19.469221
5565, 35530752, 11683.9160, 19.468977
5566, 21966848, 11683.7692, 19.468733
5567, 12399616, 11683.6225, 19.468488
5568, 6555648, 11683.4758, 19.468244
5569, 2405376, 11683.3291, 19.467999
5570, -2401280, 11683.1824, 19.467755
5571, -9114624, 11683.0356, 19.467510
5572, -17246208, 11682.8889, 19.467266
5573, -25003008, 11682.7422, 19.467021
5574, -30481408, 11682.5955, 19.466777
5575, -32877568, 11682.4488, 19.466532
5576, -32996352, 11682.3021, 19.466288
5577, -32726016, 11682.1553, 19.466043
5578, -33782784, 11682.0086, 19.465799
5579, -36470784, 11681.8619, 19.465554
5580, -39223296, 11681.7152, 19.465310
5581, -39306240, 11681.5685, 19.465065
5582, -34359296, 11681.4217, 19.464821
5583, -23967744, 11681.2750, 19.464576
5584, -10347520, 11681.1283, 19.464332
5585, 2336768, 11680.9816, 19.464087
5586, 9789440, 11680.8349, 19.463843
5587, 9654272, 11680.6881, 19.463598
5588, 2771968, 11680.5414, 19.463354
5589, -7076864, 11680.3947, 19.463110
5590, -14903296, 11680.2480, 19.462865
5591, -16848896, 11680.1013, 19.462621
5592, -12021760, 11679.9545, 19.462376
5593, -2859008, 11679.8078, 19.462132
5594, 6145024, 11679.6611, 19.461887
5595, 10698752, 11679.5144, 19.461643
5596, 8803328, 11679.3677, 19.461398
5597, 1649664, 11679.2210, 19.461154
5598, -7135232, 11679.0742, 19.460909
5599, -13423616, 11678.9275, 19.460665
5600, -14672896, 11678.7808, 19.460420
5601, -11116544, 11678.6341, 19.460176
5602, -5448704, 11678.4874, 19.459931
5603, -1286144, 11678.3406, 19.459687
5604, -1262592, 11678.1939, 19.459442
5605, -5786624, 11678.0472, 19.459198
5606, -13078528, 11677.9005, 19.458953
5607, -20376576, 11677.7538, 19.458709
5608, -25541632, 11677.6070, 19.458464
5609, -28127232, 11677.4603, 19.458220
5610, -29306880, 11677.3136, 19.457975
5611, -30750720, 11677.1669, 19.457731
5612, -33172480, 11677.0202, 19.457486
5613, -35467264, 11676.8734, 19.457242
5614, -35052544, 11676.7267, 19.456998
5615, -29300736, 11676.5800, 19.456753
5616, -17317888, 11676.4333, 19.456509
5617, -1012736, 11676.2866, 19.456264
5618, 15228928, 11676.1398, 19.456020
5619, 26272768, 11675.9931, 19.455775
5620, 28554240, 11675.8464, 19.455531
5621, 21851136, 11675.6997, 19.455286
5622, 9548800, 11675.5530, 19.455042
5623, -2805760, 11675.4063, 19.454797
5624, -9998336, 11675.2595, 19.454553
5625, -9493504, 11675.1128, 19.454308
5626, -2498560, 11674.9661, 19.454064
5627, 6769664, 11674.8194, 19.453819
5628, 13232128, 11674.6727, 19.453575
5629, 13410304, 11674.5259, 19.453330
5630, 7028736, 11674.3792, 19.453086
5631, -3022848, 11674.2325, 19.452841
5632, -12265472, 11674.0858, 19.452597
5633, -16886784, 11673.9391, 19.452352
5634, -15547392, 11673.7923, 19.452108
5635, -9847808, 11673.6456, 19.451863
5636, -3304448, 11673.4989, 19.451619
5637, 566272, 11673.3522, 19.451375
5638, 48128, 11673.2055, 19.451130
5639, -4025344, 11673.0587, 19.450886
5640, -8863744, 11672.9120, 19.450641
5641, -11316224, 11672.7653, 19.450397
5642, -9591808, 11672.6186, 19.450152
5643, -4221952, 11672.4719, 19.449908
5644, 2205696, 11672.3252, 19.449663
5645, 6366208, 11672.1784, 19.449419
5646, 5870592, 11672.0317, 19.449174
5647, 484352, 11671.8850, 19.448930
5648, -7716864, 11671.7383, 19.448685
5649, -15259648, 11671.5916, 19.448441
5650, -18792448, 11671.4448, 19.448196
5651, -16488448, 11671.2981, 19.447952
5652, -8707072, 11671.1514, 19.447707
5653, 2295808, 11671.0047, 19.447463
5654, 13404160, 11670.8580, 19.447218
5655, 21882880, 11670.7112, 19.446974
5656, 26303488, 11670.5645, 19.446729
5657, 26806272, 11670.4178, 19.446485
5658, 24709120, 11670.2711, 19.446240
5659, 21743616, 11670.1244, 19.445996
5660, 19281920, 11669.9776, 19.445752
5661, 17869824, 11669.8309, 19.445507
5662, 17182720, 11669.6842, 19.445263
5663, 16340992, 11669.5375, 19.445018
5664, 14394368, 11669.3908, 19.444774
5665, 10803200, 11669.2441, 19.444529
5666, 5733376, 11669.0973, 19.444285
5667, 124928, 11668.9506, 19.444040
5668, -4524032, 11668.8039, 19.443796
5669, -6579200, 11668.6572, 19.443551
5670, -4824064, 11668.5105, 19.443307
5671, 1029120, 11668.3637, 19.443062
5672, 10036224, 11668.2170, 19.442818
5673, 20117504, 11668.0703, 19.442573
5674, 28571648, 11667.9236, 19.442329
5675, 32922624, 11667.7769, 19.442084
5676, 31781888, 11667.6301, 19.441840
5677, 25413632, 11667.4834, 19.441595
5678, 15708160, 11667.3367, 19.441351
5679, 5525504, 11667.1900, 19.441106
5680, -2361344, 11667.0433, 19.440862
5681, -6328320, 11666.8965, 19.440617
5682, -6487040, 11666.7498, 19.440373
5683, -4561920, 11666.6031, 19.440128
5684, -3085312, 11666.4564, 19.439884
5685, -4247552, 11666.3097, 19.439640
5686, -8909824, 11666.1629, 19.439395
5687, -16202752, 11666.0162, 19.439151
5688, -23884800, 11665.8695, 19.438906
5689, -29284352, 11665.7228, 19.438662
5690, -30429184, 11665.5761, 19.438417
5691, -26860544, 11665.4294, 19.438173
5692, -19814400, 11665.2826, 19.437928
5693, -11712512, 11665.1359, 19.437684
5694, -5195776, 11664.9892, 19.437439
5695, -2129920, 11664.8425, 19.437195
5696, -2951168, 11664.6958, 19.436950
5697, -6601728, 11664.5490, 19.436706
5698, -11016192, 11664.4023, 19.436461
5699, -13941760, 11664.2556, 19.436217
5700, -13754368, 11664.1089, 19.435972
5701, -9975808, 11663.9622, 19.435728
5702, -3334144, 11663.8154, 19.435483
5703, 4617216, 11663.6687, 19.435239
5704, 12169216, 11663.5220, 19.434994
5705, 18136064, 11663.3753, 19.434750
5706, 22326272, 11663.2286, 19.434505
5707, 25608192, 11663.0818, 19.434261
5708, 29533184, 11662.9351, 19.434017
5709, 35629056, 11662.7884, 19.433772
5710, 44590080, 11662.6417, 19.433528
5711, 55694336, 11662.4950, 19.433283
5712, 66694144, 11662.3483, 19.433039
5713, 74324992, 11662.2015, 19.432794
5714, 75320320, 11662.0548, 19.432550
5715, 67617792, 11661.9081, 19.432305
5716, 51313664, 11661.7614, 19.432061
5717, 28954624, 11661.6147, 19.431816
5718, 4980736, 11661.4679, 19.431572
5719, -15561728, 11661.3212, 19.431327
5720, -28605440, 11661.1745, 19.431083
5721, -32350208, 11661.0278, 19.430838
5722, -27787264, 11660.8811, 19.430594
5723, -18226176, 11660.7343, 19.430349
5724, -8012800, 11660.5876, 19.430105
5725, -951296, 11660.4409, 19.429860
5726, 956416, 11660.2942, 19.429616
5727, -2021376, 11660.1475, 19.429371
5728, -7822336, 11660.0007, 19.429127
5729, -13715456, 11659.8540, 19.428882
5730, -17592320, 11659.7073, 19.428638
5731, -18823168, 11659.5606, 19.428394
5732, -18360320, 11659.4139, 19.428149
5733, -18076672, 11659.2671, 19.427905
5734, -19698688, 11659.1204, 19.427660
5735, -23841792, 11658.9737, 19.427416
5736, -29595648, 11658.8270, 19.427171
5737, -34840576, 11658.6803, 19.426927
5738, -37147648, 11658.5336, 19.426682
5739, -34842624, 11658.3868, 19.426438
5740, -27759616, 11658.2401, 19.426193
5741, -17369088, 11658.0934, 19.425949
5742, -6226944, 11657.9467, 19.425704
5743, 2987008, 11657.8000, 19.425460
5744, 8436736, 11657.6532, 19.425215
5745, 9671680, 11657.5065, 19.424971
5746, 7561216, 11657.3598, 19.424726
5747, 3683328, 11657.2131, 19.424482
5748, -512000, 11657.0664, 19.424237
5749, -4368384, 11656.9196, 19.423993
5750, -8192000, 11656.7729, 19.423748
5751, -12882944, 11656.6262, 19.423504
5752, -19197952, 11656.4795, 19.423259
5753, -27047936, 11656.3328, 19.423015
5754, -35187712, 11656.1860, 19.422770
5755, -41521152, 11656.0393, 19.422526
5756, -43911168, 11655.8926, 19.422282
5757, -41166848, 11655.7459, 19.422037
5758, -33719296, 11655.5992, 19.421793
5759, -23653376, 11655.4525, 19.421548
5760, -13984768, 11655.3057, 19.421304
5761, -7462912, 11655.1590, 19.421059
5762, -5398528, 11655.0123, 19.420815
5763, -7047168, 11654.8656, 19.420570
5764, -9867264, 11654.7189, 19.420326
5765, -10591232, 11654.5721, 19.420081
5766, -6660096, 11654.4254, 19.419837
5767, 2582528, 11654.2787, 19.419592
5768, 15495168, 11654.1320, 19.419348
5769, 28711936, 11653.9853, 19.419103
5770, 38461440, 11653.8385, 19.418859
5771, 42047488, 11653.6918, 19.418614
5772, 38836224, 11653.5451, 19.418370
5773, 30362624, 11653.3984, 19.418125
5774, 19539968, 11653.2517, 19.417881
5775, 9406464, 11653.1049, 19.417636
5776, 2011136, 11652.9582, 19.417392
5777, -2050048, 11652.8115, 19.417147
5778, -3333120, 11652.6648, 19.416903
5779, -2729984, 11652.5181, 19.416659
5780, -704512, 11652.3714, 19.416414
5781, 2959360, 11652.2246, 19.416170
5782, 8714240, 11652.0779, 19.415925
5783, 16373760, 11651.9312, 19.415681
5784, 24389632, 11651.7845, 19.415436
5785, 29820928, 11651.6378, 19.415192
5786, 29216768, 11651.4910, 19.414947
5787, 20149248, 11651.3443, 19.414703
5788, 2671616, 11651.1976, 19.414458
5789, -20049920, 11651.0509, 19.414214
5790, -42422272, 11650.9042, 19.413969
5791, -58284032, 11650.7574, 19.413725
5792, -63240192, 11650.6107, 19.413480
5793, -56474624, 11650.4640, 19.413236
5794, -41195520, 11650.3173, 19.412991
5795, -23471104, 11650.1706, 19.412747
5796, -9908224, 11650.0238, 19.412502
5797, -5131264, 11649.8771, 19.412258
5798, -10152960, 11649.7304, 19.412013
5799, -22270976, 11649.5837, 19.411769
5800, -36473856, 11649.4370, 19.411524
5801, -47657984, 11649.2902, 19.411280
5802, -52654080, 11649.1435, 19.411035
5803, -51201024, 11648.9968, 19.410791
5804, -45544448, 11648.8501, 19.410547
5805, -39005184, 11648.7034, 19.410302
5806, -34280448, 11648.5567, 19.410058
5807, -32296960, 11648.4099, 19.409813
5808, -32100352, 11648.2632, 19.409569
5809, -31684608, 11648.1165, 19.409324
5810, -29242368, 11647.9698, 19.409080
5811, -24157184, 11647.8231, 19.408835
5812, -17227776, 11647.6763, 19.408591
5813, -10117120, 11647.5296, 19.408346
5814, -4372480, 11647.3829, 19.408102
5815, -585728, 11647.2362, 19.407857
5816, 1847296, 11647.0895, 19.407613
5817, 4299776, 11646.9427, 19.407368
5818, 8062976, 11646.7960, 19.407124
5819, 13585408, 11646.6493, 19.406879
5820, 20187136, 11646.5026, 19.406635
5821, 26392576, 11646.3559, 19.406390
5822, 30662656, 11646.2091, 19.406146
5823, 32110592, 11646.0624, 19.405901
5824, 30834688, 11645.9157, 19.405657
5825, 27719680, 11645.7690, 19.405412
5826, 23885824, 11645.6223, 19.405168
5827, 20127744, 11645.4756, 19.404924
5828, 16685056, 11645.3288, 19.404679
5829, 13457408, 11645.1821, 19.404435
5830, 10486784, 11645.0354, 19.404190
5831, 8374272, 11644.8887, 19.403946
5832, 8292352, 11644.7420, 19.403701
5833, 11523072, 11644.5952, 19.403457
5834, 18694144, 11644.4485, 19.403212
5835, 29146112, 11644.3018, 19.402968
5836, 40801280, 11644.1551, 19.402723
5837, 50695168, 11644.0084, 19.402479
5838, 55995392, 11643.8616, 19.402234
5839, 55060480, 11643.7149, 19.401990
5840, 48062464, 11643.5682, 19.401745
5841, 36874240, 11643.4215, 19.401501
5842, 24280064, 11643.2748, 19.401256
5843, 12893184, 11643.1280, 19.401012
5844, 4262912, 11642.9813, 19.400767
5845, -1428480, 11642.8346, 19.400523
5846, -5019648, 11642.6879, 19.400278
5847, -7607296, 11642.5412, 19.400034
5848, -9821184, 11642.3944, 19.399789
5849, -11501568, 11642.2477, 19.399545
5850, -11927552, 11642.1010, 19.399301
5851, -10419200, 11641.9543, 19.399056
5852, -6938624, 11641.8076, 19.398812
5853, -2320384, 11641.6609, 19.398567
5854, 2009088, 11641.5141, 19.398323
5855, 4711424, 11641.3674, 19.398078
5856, 5213184, 11641.2207, 19.397834
5857, 4032512, 11641.0740, 19.397589
5858, 2532352, 11640.9273, 19.397345
5859, 2206720, 11640.7805, 19.397100
5860, 3852288, 11640.6338, 19.396856
5861, 7054336, 11640.4871, 19.396611
5862, 10267648, 11640.3404, 19.396367
5863, 11480064, 11640.1937, 19.396122
5864, 9156608, 11640.0469, 19.395878
5865, 3018752, 11639.9002, 19.395633
5866, -5721088, 11639.7535, 19.395389
5867, -14783488, 11639.6068, 19.395144
5868, -21708800, 11639.4601, 19.394900
5869, -24818688, 11639.3133, 19.394655
5870, -23826432, 11639.1666, 19.394411
5871, -19863552, 11639.0199, 19.394166
5872, -14939136, 11638.8732, 19.393922
5873, -11128832, 11638.7265, 19.393677
5874, -9814016, 11638.5798, 19.393433
5875, -11297792, 11638.4330, 19.393189
5876, -14852096, 11638.2863, 19.392944
5877, -19122176, 11638.1396, 19.392700
5878, -22639616, 11637.9929, 19.392455
5879, -24263680, 11637.8462, 19.392211
5880, -23408640, 11637.6994, 19.391966
5881, -20090880, 11637.5527, 19.391722
5882, -14849024, 11637.4060, 19.391477
5883, -8625152, 11637.2593, 19.391233
5884, -2600960, 11637.1126, 19.390988
5885, 2031616, 11636.9658, 19.390744
5886, 4387840, 11636.8191, 19.390499
5887, 4211712, 11636.6724, 19.390255
5888, 2114560, 11636.5257, 19.390010
5889, -473088, 11636.3790, 19.389766
5890, -1705984, 11636.2322, 19.389521
5891, 9216, 11636.0855, 19.389277
5892, 5297152, 11635.9388, 19.389032
5893, 13373440, 11635.7921, 19.388788
5894, 22139904, 11635.6454, 19.388543
5895, 28844032, 11635.4987, 19.388299
5896, 31086592, 11635.3519, 19.388054
5897, 27771904, 11635.2052, 19.387810
5898, 19598336, 11635.0585, 19.387566
5899, 8847360, 11634.9118, 19.387321
5900, -1438720, 11634.7651, 19.387077
5901, -8568832, 11634.6183, 19.386832
5902, -11119616, 11634.4716, 19.386588
5903, -9302016, 11634.3249, 19.386343
5904, -4668416, 11634.1782, 19.386099
5905, 663552, 11634.0315, 19.385854
5906, 4862976, 11633.8847, 19.385610
5907, 6942720, 11633.7380, 19.385365
5908, 6832128, 11633.5913, 19.385121
5909, 5016576, 11633.4446, 19.384876
5910, 2025472, 11633.2979, 19.384632
5911, -1905664, 11633.1511, 19.384387
5912, -6841344, 11633.0044, 19.384143
5913, -12831744, 11632.8577, 19.383898
5914, -19525632, 11632.7110, 19.383654
5915, -25984000, 11632.5643, 19.383409
5916, -30863360, 11632.4175, 19.383165
5917, -32912384, 11632.2708, 19.382920
5918, -31548416, 11632.1241, 19.382676
5919, -27209728, 11631.9774, 19.382431
5920, -21293056, 11631.8307, 19.382187
5921, -15662080, 11631.6840, 19.381943
5922, -11970560, 11631.5372, 19.381698
5923, -11085824, 11631.3905, 19.381454
5924, -12868608, 11631.2438, 19.381209
5925, -16370688, 11631.0971, 19.380965
5926, -20312064, 11630.9504, 19.380720
5927, -23593984, 11630.8036, 19.380476
5928, -25626624, 11630.6569, 19.380231
5929, -26373120, 11630.5102, 19.379987
5930, -26176512, 11630.3635, 19.379742
5931, -25524224, 11630.2168, 19.379498
5932, -24883200, 11630.0700, 19.379253
5933, -24640512, 11629.9233, 19.379009
5934, -25088000, 11629.7766, 19.378764
5935, -26360832, 11629.6299, 19.378520
5936, -28289024, 11629.4832, 19.378275
5937, -30263296, 11629.3364, 19.378031
5938, -31241216, 11629.1897, 19.377786
5939, -30046208, 11629.0430, 19.377542
5940, -25896960, 11628.8963, 19.377297
5941, -18969600, 11628.7496, 19.377053
5942, -10673152, 11628.6029, 19.376808
5943, -3374080, 11628.4561, 19.376564
5944, 445440, 11628.3094, 19.376319
5945, -702464, 11628.1627, 19.376075
5946, -6424576, 11628.0160, 19.375831
5947, -14265344, 11627.8693, 19.375586
5948, -20451328, 11627.7225, 19.375342
5949, -21343232, 11627.5758, 19.375097
5950, -15005696, 11627.4291, 19.374853
5951, -2189312, 11627.2824, 19.374608
5952, 13773824, 11627.1357, 19.374364
5953, 28205056, 11626.9889, 19.374119
5954, 36921344, 11626.8422, 19.373875
5955, 37937152, 11626.6955, 19.373630
5956, 32233472, 11626.5488, 19.373386
5957, 23277568, 11626.4021, 19.373141
5958, 15516672, 11626.2553, 19.372897
5959, 12516352, 11626.1086, 19.372652
5960, 15575040, 11625.9619, 19.372408
5961, 23391232, 11625.8152, 19.372163
5962, 32848896, 11625.6685, 19.371919
5963, 40472576, 11625.5218, 19.371674
5964, 43854848, 11625.3750, 19.371430
5965, 42423296, 11625.2283, 19.371185
5966, 37291008, 11625.0816, 19.370941
5967, 30412800, 11624.9349, 19.370696
5968, 23568384, 11624.7882, 19.370452
5969, 17708032, 11624.6414, 19.370208
5970, 12933120, 11624.4947, 19.369963
5971, 8999936, 11624.3480, 19.369719
5972, 5940224, 11624.2013, 19.369474
5973, 4367360, 11624.0546, 19.369230
5974, 5244928, 11623.9078, 19.368985
5975, 9242624, 11623.7611, 19.368741
5976, 16065536, 11623.6144, 19.368496
5977, 24174592, 11623.4677, 19.368252
5978, 31132672, 11623.3210, 19.368007
5979, 34456576, 11623.1742, 19.367763
5980, 32587776, 11623.0275, 19.367518
5981, 25517056, 11622.8808, 19.367274
5982, 14771200, 11622.7341, 19.367029
5983, 2805760, 11622.5874, 19.366785
5984, -7889920, 11622.4406, 19.366540
5985, -15548416, 11622.2939, 19.366296
5986, -19405824, 11622.1472, 19.366051
5987, -19514368, 11622.0005, 19.365807
5988, -16291840, 11621.8538, 19.365562
5989, -10151936, 11621.7071, 19.365318
5990, -1463296, 11621.5603, 19.365073
5991, 9174016, 11621.4136, 19.364829
5992, 20592640, 11621.2669, 19.364584
5993, 30956544, 11621.1202, 19.364340
5994, 38124544, 11620.9735, 19.364096
5995, 40387584, 11620.8267, 19.363851
5996, 37248000, 11620.6800, 19.363607
5997, 29818880, 11620.5333, 19.363362
5998, 20563968, 11620.3866, 19.363118
5999, 12409856, 11620.2399, 19.362873
6000, 7596032, 11620.0931, 19.362629
6001, 6787072, 11619.9464, 19.362384
6002, 8877056, 11619.7997, 19.362140
6003, 11590656, 11619.6530, 19.361895
6004, 12606464, 11619.5063, 19.361651
6005, 10661888, 11619.3595, 19.361406
6006, 6117376, 11619.2128, 19.361162
6007, 710656, 11619.0661, 19.360917
6008, -3363840, 11618.9194, 19.360673
6009, -4594688, 11618.7727, 19.360428
6010, -2929664, 11618.6260, 19.360184
6011, 171008, 11618.4792, 19.359939
6012, 2438144, 11618.3325, 19.359695
6013, 1884160, 11618.1858, 19.359450
6014, -2233344, 11618.0391, 19.359206
6015, -9066496, 11617.8924, 19.358961
6016, -16594944, 11617.7456, 19.358717
6017, -22601728, 11617.5989, 19.358473
6018, -25716736, 11617.4522, 19.358228
6019, -26019840, 11617.3055, 19.357984
6020, -24921088, 11617.1588, 19.357739
6021, -24365056, 11617.0120, 19.357495
6022, -25766912, 11616.8653, 19.357250
6023, -29201408, 11616.7186, 19.357006
6024, -33248256, 11616.5719, 19.356761
6025, -35596288, 11616.4252, 19.356517
6026, -34162688, 11616.2784, 19.356272
6027, -28179456, 11616.1317, 19.356028
6028, -18766848, 11615.9850, 19.355783
6029, -8652800, 11615.8383, 19.355539
6030, -1126400, 11615.6916, 19.355294
6031, 1358848, 11615.5448, 19.355050
6032, -1650688, 11615.3981, 19.354805
6033, -8245248, 11615.2514, 19.354561
6034, -14744576, 11615.1047, 19.354316
6035, -17117184, 11614.9580, 19.354072
6036, -12622848, 11614.8113, 19.353827
6037, -1038336, 11614.6645, 19.353583
6038, 15086592, 11614.5178, 19.353338
6039, 31281152, 11614.3711, 19.353094
6040, 42786816, 11614.2244, 19.352850
6041, 46343168, 11614.0777, 19.352605
6042, 41382912, 11613.9309, 19.352361
6043, 30142464, 11613.7842, 19.352116
6044, 16659456, 11613.6375, 19.351872
6045, 5096448, 11613.4908, 19.351627
6046, -1886208, 11613.3441, 19.351383
6047, -4004864, 11613.1973, 19.351138
6048, -3109888, 11613.0506, 19.350894
6049, -1990656, 11612.9039, 19.350649
6050, -2811904, 11612.7572, 19.350405
6051, -5948416, 11612.6105, 19.350160
6052, -9777152, 11612.4637, 19.349916
6053, -11544576, 11612.3170, 19.349671
6054, -8885248, 11612.1703, 19.349427
6055, -1253376, 11612.0236, 19.349182
6056, 9462784, 11611.8769, 19.348938
6057, 19500032, 11611.7302, 19.348693
6058, 24727552, 11611.5834, 19.348449
6059, 22466560, 11611.4367, 19.348204
6060, 12770304, 11611.2900, 19.347960
6061, -1440768, 11611.1433, 19.347715
6062, -15461376, 11610.9966, 19.347471
6063, -24647680, 11610.8498, 19.347226
6064, -26230784, 11610.7031, 19.346982
6065, -20307968, 11610.5564, 19.346738
6066, -9636864, 11610.4097, 19.346493
6067, 1617920, 11610.2630, 19.346249
6068, 9594880, 11610.1162, 19.346004
6069, 12145664, 11609.9695, 19.345760
6070, 9393152, 11609.8228, 19.345515
6071, 3310592, 11609.6761, 19.345271
6072, -3353600, 11609.5294, 19.345026
6073, -8261632, 11609.3826, 19.344782
6074, -10224640, 11609.2359, 19.344537
6075, -9287680, 11609.0892, 19.344293
6076, -6247424, 11608.9425, 19.344048
6077, -1992704, 11608.7958, 19.343804
6078, 2951168, 11608.6491, 19.343559
6079, 8459264, 11608.5023, 19.343315
6080, 14470144, 11608.3556, 19.343070
6081, 20560896, 11608.2089, 19.342826
6082, 25735168, 11608.0622, 19.342581
6083, 28597248, 11607.9155, 19.342337
6084, 27864064, 11607.7687, 19.342092
6085, 22956032, 11607.6220, 19.341848
6086, 14377984, 11607.4753, 19.341603
6087, 3677184, 11607.3286, 19.341359
6088, -7003136, 11607.1819, 19.341115
6089, -15611904, 11607.0351, 19.340870
6090, -20801536, 11606.8884, 19.340626
6091, -22264832, 11606.7417, 19.340381
6092, -20669440, 11606.5950, 19.340137
6093, -17282048, 11606.4483, 19.339892
6094, -13450240, 11606.3015, 19.339648
6095, -10152960, 11606.1548, 19.339403
6096, -7764992, 11606.0081, 19.339159
6097, -6084608, 11605.8614, 19.338914
6098, -4580352, 11605.7147, 19.338670
6099, -2755584, 11605.5679, 19.338425
6100, -489472, 11605.4212, 19.338181
6101, 1751040, 11605.2745, 19.337936
6102, 2948096, 11605.1278, 19.337692
6103, 1826816, 11604.9811, 19.337447
6104, -2640896, 11604.8344, 19.337203
6105, -10676224, 11604.6876, 19.336958
6106, -21300224, 11604.5409, 19.336714
6107, -32320512, 11604.3942, 19.336469
6108, -40798208, 11604.2475, 19.336225
6109, -43912192, 11604.1008, 19.335980
6110, -39929856, 11603.9540, 19.335736
6111, -28920832, 11603.8073, 19.335492
6112, -12869632, 11603.6606, 19.335247
6113, 4919296, 11603.5139, 19.335003
6114, 20942848, 11603.3672, 19.334758
6115, 32707584, 11603.2204, 19.334514
6116, 39550976, 11603.0737, 19.334269
6117, 42708992, 11602.9270, 19.334025
6118, 44617728, 11602.7803, 19.333780
6119, 47744000, 11602.6336, 19.333536
6120, 53475328, 11602.4868, 19.333291
6121, 61529088, 11602.3401, 19.333047
6122, 70125568, 11602.1934, 19.332802
6123, 76808192, 11602.0467, 19.332558
6124, 79499264, 11601.9000, 19.332313
6125, 77329408, 11601.7533, 19.332069
6126, 70900736, 11601.6065, 19.331824
6127, 61925376, 11601.4598, 19.331580
6128, 52480000, 11601.3131, 19.331335
6129, 44240896, 11601.1664, 19.331091
6130, 38014976, 11601.0197, 19.330846
6131, 33712128, 11600.8729, 19.330602
6132, 30645248, 11600.7262, 19.330357
6133, 27969536, 11600.5795, 19.330113
6134, 25027584, 11600.4328, 19.329868
6135, 21509120, 11600.2861, 19.329624
6136, 17474560, 11600.1393, 19.329380
6137, 13312000, 11599.9926, 19.329135
6138, 9700352, 11599.8459, 19.328891
6139, 7556096, 11599.6992, 19.328646
6140, 7870464, 11599.5525, 19.328402
6141, 11377664, 11599.4057, 19.328157
6142, 18129920, 11599.2590, 19.327913
6143, 27144192, 11599.1123, 19.327668
6144, 36392960, 11598.9656, 19.327424
6145, 43252736, 11598.8189, 19.327179
6146, 45356032, 11598.6721, 19.326935
6147, 41534464, 11598.5254, 19.326690
6148, 32432128, 11598.3787, 19.326446
6149, 20458496, 11598.2320, 19.326201
6150, 9018368, 11598.0853, 19.325957
6151, 1286144, 11597.9386, 19.325712
6152, -954368, 11597.7918, 19.325468
6153, 2064384, 11597.6451, 19.325223
6154, 8304640, 11597.4984, 19.324979
6155, 14806016, 11597.3517, 19.324734
6156, 18875392, 11597.2050, 19.324490
6157, 19019776, 11597.0582, 19.324245
6158, 15275008, 11596.9115, 19.324001
6159, 8879104, 11596.7648, 19.323757
6160, 1541120, 11596.6181, 19.323512
6161, -5255168, 11596.4714, 19.323268
6162, -10624000, 11596.3246, 19.323023
6163, -14201856, 11596.1779, 19.322779
6164, -15845376, 11596.0312, 19.322534
6165, -15374336, 11595.8845, 19.322290
6166, -12589056, 11595.7378, 19.322045
6167, -7552000, 11595.5910, 19.321801
6168, -907264, 11595.4443, 19.321556
6169, 6050816, 11595.2976, 19.321312
6170, 11716608, 11595.1509, 19.321067
6171, 14830592, 11595.0042, 19.320823
6172, 15110144, 11594.8575, 19.320578
6173, 13489152, 11594.7107, 19.320334
6174, 11755520, 11594.5640, 19.320089
6175, 11703296, 11594.4173, 19.319845
6176, 14215168, 11594.2706, 19.319600
6177, 18752512, 11594.1239, 19.319356
6178, 23544832, 11593.9771, 19.319111
6179, 26430464, 11593.8304, 19.318867
6180, 25918464, 11593.6837, 19.318622
6181, 21915648, 11593.5370, 19.318378
6182, 15735808, 11593.3903, 19.318134
6183, 9384960, 11593.2435, 19.317889
6184, 4494336, 11593.0968, 19.317645
6185, 1509376, 11592.9501, 19.317400
6186, -441344, 11592.8034, 19.317156
6187, -2896896, 11592.6567, 19.316911
6188, -7027712, 11592.5099, 19.316667
6189, -12789760, 11592.3632, 19.316422
6190, -18807808, 11592.2165, 19.316178
6191, -23072768, 11592.0698, 19.315933
6192, -24120320, 11591.9231, 19.315689
6193, -22012928, 11591.7764, 19.315444
6194, -18541568, 11591.6296, 19.315200
6195, -16429056, 11591.4829, 19.314955
6196, -17899520, 11591.3362, 19.314711
6197, -23315456, 11591.1895, 19.314466
6198, -30668800, 11591.0428, 19.314222
6199, -36258816, 11590.8960, 19.313977
6200, -36346880, 11590.7493, 19.313733
6201, -29021184, 11590.6026, 19.313488
6202, -15363072, 11590.4559, 19.313244
6203, 709632, 11590.3092, 19.312999
6204, 13930496, 11590.1624, 19.312755
6205, 19858432, 11590.0157, 19.312510
6206, 16789504, 11589.8690, 19.312266
6207, 6522880, 11589.7223, 19.312022
6208, -6363136, 11589.5756, 19.311777
6209, -16405504, 11589.4288, 19.311533
6210, -19469312, 11589.2821, 19.311288
6211, -14359552, 11589.1354, 19.311044
6212, -3171328, 11588.9887, 19.310799
6213, 9677824, 11588.8420, 19.310555
6214, 19255296, 11588.6952, 19.310310
6215, 21947392, 11588.5485, 19.310066
6216, 16625664, 11588.4018, 19.309821
6217, 4776960, 11588.2551, 19.309577
6218, -10296320, 11588.1084, 19.309332
6219, -24762368, 11587.9617, 19.309088
6220, -35463168, 11587.8149, 19.308843
6221, -40668160, 11587.6682, 19.308599
6222, -40207360, 11587.5215, 19.308354
6223, -35142656, 11587.3748, 19.308110
6224, -27212800, 11587.2281, 19.307865
6225, -18309120, 11587.0813, 19.307621
6226, -10092544, 11586.9346, 19.307376
6227, -3784704, 11586.7879, 19.307132
6228, -72704, 11586.6412, 19.306887
6229, 913408, 11586.4945, 19.306643
6230, -437248, 11586.3477, 19.306399
6231, -3352576, 11586.2010, 19.306154
6232, -6863872, 11586.0543, 19.305910
6233, -10066944, 11585.9076, 19.305665
6234, -12318720, 11585.7609, 19.305421
6235, -13353984, 11585.6141, 19.305176
6236, -13247488, 11585.4674, 19.304932
6237, -12293120, 11585.3207, 19.304687
6238, -10835968, 11585.1740, 19.304443
6239, -9158656, 11585.0273, 19.304198
6240, -7428096, 11584.8806, 19.303954
6241, -5709824, 11584.7338, 19.303709
6242, -3992576, 11584.5871, 19.303465
6243, -2214912, 11584.4404, 19.303220
6244, -285696, 11584.2937, 19.302976
6245, 1879040, 11584.1470, 19.302731
6246, 4288512, 11584.0002, 19.302487
6247, 6814720, 11583.8535, 19.302242
6248, 9189376, 11583.7068, 19.301998
6249, 11128832, 11583.5601, 19.301753
6250, 12550144, 11583.4134, 19.301509
6251, 13800448, 11583.2666, 19.301264
6252, 15718400, 11583.1199, 19.301020
6253, 19422208, 11582.9732, 19.300775
6254, 25799680, 11582.8265, 19.300531
6255, 34896896, 11582.6798, 19.300287
6256, 45472768, 11582.5330, 19.300042
6257, 55046144, 11582.3863, 19.299798
6258, 60526592, 11582.2396, 19.299553
6259, 59305984, 11582.0929, 19.299309
6260, 50377728, 11581.9462, 19.299064
6261, 35023872, 11581.7995, 19.298820
6262, 16671744, 11581.6527, 19.298575
6263, -95232, 11581.5060, 19.298331
6264, -11047936, 11581.3593, 19.298086
6265, -13750272, 11581.2126, 19.297842
6266, -8350720, 11581.0659, 19.297597
6267, 2597888, 11580.9191, 19.297353
6268, 15205376, 11580.7724, 19.297108
6269, 25703424, 11580.6257, 19.296864
6270, 31720448, 11580.4790, 19.296619
6271, 32834560, 11580.3323, 19.296375
6272, 30276608, 11580.1855, 19.296130
6273, 26019840, 11580.0388, 19.295886
6274, 21758976, 11579.8921, 19.295641
6275, 18271232, 11579.7454, 19.295397
6276, 15427584, 11579.5987, 19.295152
6277, 12758016, 11579.4519, 19.294908
6278, 10183680, 11579.3052, 19.294664
6279, 8467456, 11579.1585, 19.294419
6280, 9054208, 11579.0118, 19.294175
6281, 13342720, 11578.8651, 19.293930
6282, 21707776, 11578.7183, 19.293686
6283, 32778240, 11578.5716, 19.293441
6284, 43389952, 11578.4249, 19.293197
6285, 49375232, 11578.2782, 19.292952
6286, 46950400, 11578.1315, 19.292708
6287, 34212864, 11577.9848, 19.292463
6288, 12136448, 11577.8380, 19.292219
6289, -15368192, 11577.6913, 19.291974
6290, -42439680, 11577.5446, 19.291730
6291, -62997504, 11577.3979, 19.291485
6292, -72647680, 11577.2512, 19.291241
6293, -70068224, 11577.1044, 19.290996
6294, -57398272, 11576.9577, 19.290752
6295, -39446528, 11576.8110, 19.290507
6296, -22033408, 11576.6643, 19.290263
6297, -10038272, 11576.5176, 19.290018
6298, -5872640, 11576.3708, 19.289774
6299, -8916992, 11576.2241, 19.289529
6300, -16094208, 11576.0774, 19.289285
6301, -23282688, 11575.9307, 19.289041
6302, -26989568, 11575.7840, 19.288796
6303, -25592832, 11575.6372, 19.288552
6304, -19682304, 11575.4905, 19.288307
6305, -11458560, 11575.3438, 19.288063
6306, -3529728, 11575.1971, 19.287818
6307, 2266112, 11575.0504, 19.287574
6308, 5495808, 11574.9037, 19.287329
6309, 6953984, 11574.7569, 19.287085
6310, 7880704, 11574.6102, 19.286840
6311, 9060352, 11574.4635, 19.286596
6312, 10328064, 11574.3168, 19.286351
6313, 10757120, 11574.1701, 19.286107
6314, 9400320, 11574.0233, 19.285862
6315, 6108160, 11573.8766, 19.285618
6316, 1886208, 11573.7299, 19.285373
6317, -1494016, 11573.5832, 19.285129
6318, -2503680, 11573.4365, 19.284884
6319, -900096, 11573.2897, 19.284640
6320, 1807360, 11573.1430, 19.284395
6321, 2882560, 11572.9963, 19.284151
6322, -275456, 11572.8496, 19.283906
6323, -8574976, 11572.7029, 19.283662
6324, -20305920, 11572.5561, 19.283417
6325, -31492096, 11572.4094, 19.283173
6326, -37455872, 11572.2627, 19.282929
6327, -34960384, 11572.1160, 19.282684
6328, -23878656, 11571.9693, 19.282440
6329, -7505920, 11571.8225, 19.282195
6330, 8735744, 11571.6758, 19.281951
6331, 19640320, 11571.5291, 19.281706
6332, 22507520, 11571.3824, 19.281462
6333, 18236416, 11571.2357, 19.281217
6334, 10674176, 11571.0890, 19.280973
6335, 4534272, 11570.9422, 19.280728
6336, 2930688, 11570.7955, 19.280484
6337, 5813248, 11570.6488, 19.280239
6338, 10102784, 11570.5021, 19.279995
6339, 11486208, 11570.3554, 19.279750
6340, 6920192, 11570.2086, 19.279506
6341, -3458048, 11570.0619, 19.279261
6342, -16063488, 11569.9152, 19.279017
6343, -25417728, 11569.7685, 19.278772
6344, -26774528, 11569.6218, 19.278528
6345, -18485248, 11569.4750, 19.278283
6346, -2886656, 11569.3283, 19.278039
6347, 14761984, 11569.1816, 19.277794
6348, 28756992, 11569.0349, 19.277550
6349, 35593216, 11568.8882, 19.277306
6350, 35454976, 11568.7414, 19.277061
6351, 31816704, 11568.5947, 19.276817
6352, 29411328, 11568.4480, 19.276572
6353, 31628288, 11568.3013, 19.276328
6354, 38702080, 11568.1546, 19.276083
6355, 47591424, 11568.0079, 19.275839
6356, 53580800, 11567.8611, 19.275594
6357, 52754432, 11567.7144, 19.275350
6358, 44058624, 11567.5677, 19.275105
6359, 29938688, 11567.4210, 19.274861
6360, 15252480, 11567.2743, 19.274616
6361, 5052416, 11567.1275, 19.274372
6362, 2358272, 11566.9808, 19.274127
6363, 6965248, 11566.8341, 19.273883
6364, 15783936, 11566.6874, 19.273638
6365, 24423424, 11566.5407, 19.273394
6366, 29154304, 11566.3939, 19.273149
6367, 28318720, 11566.2472, 19.272905
6368, 22616064, 11566.1005, 19.272660
6369, 14321664, 11565.9538, 19.272416
6370, 6003712, 11565.8071, 19.272171
6371, -556032, 11565.6603, 19.271927
6372, -4779008, 11565.5136, 19.271683
6373, -6981632, 11565.3669, 19.271438
6374, -7721984, 11565.2202, 19.271194
6375, -7265280, 11565.0735, 19.270949
6376, -5442560, 11564.9268, 19.270705
6377, -1913856, 11564.7800, 19.270460
6378, 3460096, 11564.6333, 19.270216
6379, 10411008, 11564.4866, 19.269971
6380, 18358272, 11564.3399, 19.269727
6381, 26683392, 11564.1932, 19.269482
6382, 34928640, 11564.0464, 19.269238
6383, 42743808, 11563.8997, 19.268993
6384, 49596416, 11563.7530, 19.268749
6385, 54513664, 11563.6063, 19.268504
6386, 56137728, 11563.4596, 19.268260
6387, 53200896, 11563.3128, 19.268015
6388, 45249536, 11563.1661, 19.267771
6389, 33191936, 11563.0194, 19.267526
6390, 19261440, 11562.8727, 19.267282
6391, 6273024, 11562.7260, 19.267037
6392, -3533824, 11562.5792, 19.266793
6393, -9503744, 11562.4325, 19.266548
6394, -12816384, 11562.2858, 19.266304
6395, -15798272, 11562.1391, 19.266059
6396, -20561920, 11561.9924, 19.265815
6397, -27689984, 11561.8456, 19.265571
6398, -35688448, 11561.6989, 19.265326
6399, -41575424, 11561.5522, 19.265082
6400, -42368000, 11561.4055, 19.264837
6401, -36714496, 11561.2588, 19.264593
6402, -25802752, 11561.1121, 19.264348
6403, -13029376, 11560.9653, 19.264104
6404, -2549760, 11560.8186, 19.263859
6405, 2556928, 11560.6719, 19.263615
6406, 1592320, 11560.5252, 19.263370
6407, -3672064, 11560.3785, 19.263126
6408, -10097664, 11560.2317, 19.262881
6409, -14871552, 11560.0850, 19.262637
6410, -16851968, 11559.9383, 19.262392
6411, -16869376, 11559.7916, 19.262148
6412, -16894976, 11559.6449, 19.261903
6413, -18591744, 11559.4981, 19.261659
6414, -22151168, 11559.3514, 19.261414
6415, -26078208, 11559.2047, 19.261170
6416, -28045312, 11559.0580, 19.260925
6417, -26291200, 11558.9113, 19.260681
6418, -20719616, 11558.7645, 19.260436
6419, -13029376, 11558.6178, 19.260192
6420, -5773312, 11558.4711, 19.259948
6421, -901120, 11558.3244, 19.259703
6422, 1337344, 11558.1777, 19.259459
6423, 2462720, 11558.0310, 19.259214
6424, 4720640, 11557.8842, 19.258970
6425, 9526272, 11557.7375, 19.258725
6426, 16355328, 11557.5908, 19.258481
6427, 22784000, 11557.4441, 19.258236
6428, 25782272, 11557.2974, 19.257992
6429, 23565312, 11557.1506, 19.257747
6430, 16937984, 11557.0039, 19.257503
6431, 9284608, 11556.8572, 19.257258
6432, 5050368, 11556.7105, 19.257014
6433, 7435264, 11556.5638, 19.256769
6434, 16514048, 11556.4170, 19.256525
6435, 28848128, 11556.2703, 19.256280
6436, 38905856, 11556.1236, 19.256036
6437, 41654272, 11555.9769, 19.255791
6438, 35040256, 11555.8302, 19.255547
6439, 21074944, 11555.6834, 19.255302
6440, 4967424, 11555.5367, 19.255058
6441, -7270400, 11555.3900, 19.254813
6442, -11534336, 11555.2433, 19.254569
6443, -7296000, 11555.0966, 19.254324
6444, 2548736, 11554.9498, 19.254080
6445, 13463552, 11554.8031, 19.253836
6446, 21650432, 11554.6564, 19.253591
6447, 25735168, 11554.5097, 19.253347
6448, 26910720, 11554.3630, 19.253102
6449, 27588608, 11554.2163, 19.252858
6450, 29429760, 11554.0695, 19.252613
6451, 31965184, 11553.9228, 19.252369
6452, 32622592, 11553.7761, 19.252124
6453, 28173312, 11553.6294, 19.251880
6454, 16759808, 11553.4827, 19.251635
6455, -667648, 11553.3359, 19.251391
6456, -20375552, 11553.1892, 19.251146
6457, -37365760, 11553.0425, 19.250902
6458, -47639552, 11552.8958, 19.250657
6459, -50003968, 11552.7491, 19.250413
6460, -46455808, 11552.6023, 19.250168
6461, -40998912, 11552.4556, 19.249924
6462, -37510144, 11552.3089, 19.249679
6463, -37810176, 11552.1622, 19.249435
6464, -40923136, 11552.0155, 19.249190
6465, -43824128, 11551.8687, 19.248946
6466, -43201536, 11551.7220, 19.248701
6467, -37236736, 11551.5753, 19.248457
6468, -26471424, 11551.4286, 19.248213
6469, -13396992, 11551.2819, 19.247968
6470, -1112064, 11551.1352, 19.247724
6471, 8123392, 11550.9884, 19.247479
6472, 13661184, 11550.8417, 19.247235
6473, 16221184, 11550.6950, 19.246990
6474, 16952320, 11550.5483, 19.246746
6475, 16482304, 11550.4016, 19.246501
6476, 14568448, 11550.2548, 19.246257
6477, 10555392, 11550.1081, 19.246012
6478, 4274176, 11549.9614, 19.245768
6479, -3289088, 11549.8147, 19.245523
6480, -10071040, 11549.6680, 19.245279
6481, -13814784, 11549.5212, 19.245034
6482, -13273088, 11549.3745, 19.244790
6483, -8997888, 11549.2278, 19.244545
6484, -3188736, 11549.0811, 19.244301
6485, 1392640, 11548.9344, 19.244056
6486, 2860032, 11548.7876, 19.243812
6487, 1173504, 11548.6409, 19.243567
6488, -1915904, 11548.4942, 19.243323
6489, -3951616, 11548.3475, 19.243078
6490, -3238912, 11548.2008, 19.242834
6491, 164864, 11548.0541, 19.242590
6492, 4566016, 11547.9073, 19.242345
6493, 7783424, 11547.7606, 19.242101
6494, 8682496, 11547.6139, 19.241856
6495, 8114176, 11547.4672, 19.241612
6496, 8625152, 11547.3205, 19.241367
6497, 12996608, 11547.1737, 19.241123
6498, 22394880, 11547.0270, 19.240878
6499, 35220480, 11546.8803, 19.240634
6500, 47419392, 11546.7336, 19.240389
6501, 54244352, 11546.5869, 19.240145
6502, 52600832, 11546.4401, 19.239900
6503, 42750976, 11546.2934, 19.239656
6504, 28395520, 11546.1467, 19.239411
6505, 15023104, 11546.0000, 19.239167
6506, 7316480, 11545.8533, 19.238922
6507, 6960128, 11545.7065, 19.238678
6508, 11975680, 11545.5598, 19.238433
6509, 17933312, 11545.4131, 19.238189
6510, 20348928, 11545.2664, 19.237944
6511, 16990208, 11545.1197, 19.237700
6512, 8841216, 11544.9729, 19.237455
6513, -723968, 11544.8262, 19.237211
6514, -8065024, 11544.6795, 19.236966
6515, -11443200, 11544.5328, 19.236722
6516, -12012544, 11544.3861, 19.236478
6517, -13087744, 11544.2394, 19.236233
6518, -18099200, 11544.0926, 19.235989
6519, -28440576, 11543.9459, 19.235744
6520, -42427392, 11543.7992, 19.235500
6521, -55991296, 11543.6525, 19.235255
6522, -64735232, 11543.5058, 19.235011
6523, -66195456, 11543.3590, 19.234766
6524, -61050880, 11543.2123, 19.234522
6525, -52588544, 11543.0656, 19.234277
6526, -44755968, 11542.9189, 19.234033
6527, -39902208, 11542.7722, 19.233788
6528, -37526528, 11542.6254, 19.233544
6529, -34749440, 11542.4787, 19.233299
6530, -28279808, 11542.3320, 19.233055
6531, -16733184, 11542.1853, 19.232810
6532, -1967104, 11542.0386, 19.232566
6533, 11424768, 11541.8918, 19.232321
6534, 18260992, 11541.7451, 19.232077
6535, 15462400, 11541.5984, 19.231832
6536, 3837952, 11541.4517, 19.231588
6537, -12056576, 11541.3050, 19.231343
6538, -25957376, 11541.1583, 19.231099
6539, -32813056, 11541.0115, 19.230855
6540, -31108096, 11540.8648, 19.230610
6541, -23395328, 11540.7181, 19.230366
6542, -14827520, 11540.5714, 19.230121
6543, -10468352, 11540.4247, 19.229877
6544, -12824576, 11540.2779, 19.229632
6545, -20803584, 11540.1312, 19.229388
6546, -30556160, 11539.9845, 19.229143
6547, -37625856, 11539.8378, 19.228899
6548, -39203840, 11539.6911, 19.228654
6549, -35309568, 11539.5443, 19.228410
6550, -28384256, 11539.3976, 19.228165
6551, -21649408, 11539.2509, 19.227921
6552, -17255424, 11539.1042, 19.227676
6553, -15235072, 11538.9575, 19.227432
6554, -13775872, 11538.8107, 19.227187
6555, -10530816, 11538.6640, 19.226943
6556, -4112384, 11538.5173, 19.226698
6557, 5083136, 11538.3706, 19.226454
6558, 15176704, 11538.2239, 19.226209
6559, 23940096, 11538.0772, 19.225965
6560, 30034944, 11537.9304, 19.225720
6561, 33591296, 11537.7837, 19.225476
6562, 35807232, 11537.6370, 19.225232
6563, 37881856, 11537.4903, 19.224987
6564, 40004608, 11537.3436, 19.224743
6565, 41086976, 11537.1968, 19.224498
6566, 39438336, 11537.0501, 19.224254
6567, 34018304, 11536.9034, 19.224009
6568, 25462784, 11536.7567, 19.223765
6569, 16221184, 11536.6100, 19.223520
6570, 9606144, 11536.4632, 19.223276
6571, 8218624, 11536.3165, 19.223031
6572, 12588032, 11536.1698, 19.222787
6573, 20808704, 11536.0231, 19.222542
6574, 29372416, 11535.8764, 19.222298
6575, 34814976, 11535.7296, 19.222053
6576, 35269632, 11535.5829, 19.221809
6577, 31154176, 11535.4362, 19.221564
6578, 24674304, 11535.2895, 19.221320
6579, 18470912, 11535.1428, 19.221075
6580, 14233600, 11534.9960, 19.220831
6581, 12014592, 11534.8493, 19.220586
6582, 10577920, 11534.7026, 19.220342
6583, 8478720, 11534.5559, 19.220097
6584, 5149696, 11534.4092, 19.219853
6585, 1325056, 11534.2625, 19.219608
6586, -1445888, 11534.1157, 19.219364
6587, -1875968, 11533.9690, 19.219120
6588, 133120, 11533.8223, 19.218875
6589, 3302400, 11533.6756, 19.218631
6590, 5711872, 11533.5289, 19.218386
6591, 6043648, 11533.3821, 19.218142
6592, 4556800, 11533.2354, 19.217897
6593, 3158016, 11533.0887, 19.217653
6594, 4423680, 11532.9420, 19.217408
6595, 10087424, 11532.7953, 19.217164
6596, 19841024, 11532.6485, 19.216919
6597, 31181824, 11532.5018, 19.216675
6598, 40470528, 11532.3551, 19.216430
6599, 44674048, 11532.2084, 19.216186
6600, 42864640, 11532.0617, 19.215941
6601, 36640768, 11531.9149, 19.215697
6602, 29234176, 11531.7682, 19.215452
6603, 23771136, 11531.6215, 19.215208
6604, 21654528, 11531.4748, 19.214963
6605, 21940224, 11531.3281, 19.214719
6606, 22045696, 11531.1814, 19.214474
6607, 19371008, 11531.0346, 19.214230
6608, 12894208, 11530.8879, 19.213985
6609, 3837952, 11530.7412, 19.213741
6610, -4973568, 11530.5945, 19.213497
6611, -10689536, 11530.4478, 19.213252
6612, -12034048, 11530.3010, 19.213008
6613, -10021888, 11530.1543, 19.212763
6614, -7377920, 11530.0076, 19.212519
6615, -6987776, 11529.8609, 19.212274
6616, -10264576, 11529.7142, 19.212030
6617, -16366592, 11529.5674, 19.211785
6618, -22673408, 11529.4207, 19.211541
6619, -26249216, 11529.2740, 19.211296
6620, -25419776, 11529.1273, 19.211052
6621, -20579328, 11528.9806, 19.210807
6622, -13782016, 11528.8338, 19.210563
6623, -7413760, 11528.6871, 19.210318
6624, -2783232, 11528.5404, 19.210074
6625, 496640, 11528.3937, 19.209829
6626, 3960832, 11528.2470, 19.209585
6627, 8888320, 11528.1002, 19.209340
6628, 14963712, 11527.9535, 19.209096
6629, 19898368, 11527.8068, 19.208851
6630, 20384768, 11527.6601, 19.208607
6631, 13971456, 11527.5134, 19.208362
6632, 839680, 11527.3667, 19.208118
6633, -15582208, 11527.2199, 19.207874
6634, -29657088, 11527.0732, 19.207629
6635, -35846144, 11526.9265, 19.207385
6636, -31186944, 11526.7798, 19.207140
6637, -16696320, 11526.6331, 19.206896
6638, 3028992, 11526.4863, 19.206651
6639, 21826560, 11526.3396, 19.206407
6640, 34585600, 11526.1929, 19.206162
6641, 39206912, 11526.0462, 19.205918
6642, 37005312, 11525.8995, 19.205673
6643, 31507456, 11525.7527, 19.205429
6644, 26420224, 11525.6060, 19.205184
6645, 23908352, 11525.4593, 19.204940
6646, 24015872, 11525.3126, 19.204695
6647, 25384960, 11525.1659, 19.204451
6648, 26618880, 11525.0191, 19.204206
6649, 27382784, 11524.8724, 19.203962
6650, 28510208, 11524.7257, 19.203717
6651, 31114240, 11524.5790, 19.203473
6652, 35340288, 11524.4323, 19.203228
6653, 39653376, 11524.2856, 19.202984
6654, 41266176, 11524.1388, 19.202739
6655, 37586944, 11523.9921, 19.202495
6656, 27891712, 11523.8454, 19.202250
6657, 14222336, 11523.6987, 19.202006
6658, 846848, 11523.5520, 19.201762
6659, -7566336, 11523.4052, 19.201517
6660, -8180736, 11523.2585, 19.201273
6661, -1414144, 11523.1118, 19.201028
6662, 9212928, 11522.9651, 19.200784
6663, 18812928, 11522.8184, 19.200539
6664, 23534592, 11522.6716, 19.200295
6665, 22404096, 11522.5249, 19.200050
6666, 17618944, 11522.3782, 19.199806
6667, 13171712, 11522.2315, 19.199561
6668, 12591104, 11522.0848, 19.199317
6669, 17025024, 11521.9380, 19.199072
6670, 24697856, 11521.7913, 19.198828
6671, 31987712, 11521.6446, 19.198583
6672, 35452928, 11521.4979, 19.198339
6673, 33638400, 11521.3512, 19.198094
6674, 27641856, 11521.2045, 19.197850
6675, 20167680, 11521.0577, 19.197605
6676, 13691904, 11520.9110, 19.197361
6677, 8853504, 11520.7643, 19.197116
6678, 4094976, 11520.6176, 19.196872
6679, -3210240, 11520.4709, 19.196627
6680, -14786560, 11520.3241, 19.196383
6681, -29811712, 11520.1774, 19.196139
6682, -44685312, 11520.0307, 19.195894
6683, -54473728, 11519.8840, 19.195650
6684, -55357440, 11519.7373, 19.195405
6685, -46790656, 11519.5905, 19.195161
6686, -32133120, 11519.4438, 19.194916
6687, -17329152, 11519.2971, 19.194672
6688, -8233984, 11519.1504, 19.194427
6689, -7917568, 11519.0037, 19.194183
6690, -15345664, 11518.8569, 19.193938
6691, -26089472, 11518.7102, 19.193694
6692, -34660352, 11518.5635, 19.193449
6693, -37221376, 11518.4168, 19.193205
6694, -33258496, 11518.2701, 19.192960
6695, -25377792, 11518.1233, 19.192716
6696, -17468416, 11517.9766, 19.192471
6697, -12311552, 11517.8299, 19.192227
6698, -10029056, 11517.6832, 19.191982
6699, -8233984, 11517.5365, 19.191738
6700, -3771392, 11517.3898, 19.191493
6701, 4966400, 11517.2430, 19.191249
6702, 16525312, 11517.0963, 19.191004
6703, 26604544, 11516.9496, 19.190760
6704, 29985792, 11516.8029, 19.190515
6705, 23212032, 11516.6562, 19.190271
6706, 6603776, 11516.5094, 19.190027
6707, -15458304, 11516.3627, 19.189782
6708, -36196352, 11516.2160, 19.189538
6709, -49189888, 11516.0693, 19.189293
6710, -50924544, 11515.9226, 19.189049
6711, -41902080, 11515.7758, 19.188804
6712, -25918464, 11515.6291, 19.188560
6713, -8029184, 11515.4824, 19.188315
6714, 7664640, 11515.3357, 19.188071
6715, 19305472, 11515.1890, 19.187826
6716, 27144192, 11515.0422, 19.187582
6717, 32323584, 11514.8955, 19.187337
6718, 35469312, 11514.7488, 19.187093
6719, 36003840, 11514.6021, 19.186848
6720, 32578560, 11514.4554, 19.186604
6721, 24284160, 11514.3087, 19.186359
6722, 11831296, 11514.1619, 19.186115
6723, -2113536, 11514.0152, 19.185870
6724, -13768704, 11513.8685, 19.185626
6725, -19826688, 11513.7218, 19.185381
6726, -18994176, 11513.5751, 19.185137
6727, -12593152, 11513.4283, 19.184892
6728, -3910656, 11513.2816, 19.184648
6729, 3358720, 11513.1349, 19.184404
6730, 6764544, 11512.9882, 19.184159
6731, 5947392, 11512.8415, 19.183915
6732, 2345984, 11512.6947, 19.183670
6733, -2000896, 11512.5480, 19.183426
6734, -5777408, 11512.4013, 19.183181
6735, -9031680, 11512.2546, 19.182937
6736, -12779520, 11512.1079, 19.182692
6737, -17856512, 11511.9611, 19.182448
6738, -23758848, 11511.8144, 19.182203
6739, -28276736, 11511.6677, 19.181959
6740, -28268544, 11511.5210, 19.181714
6741, -21259264, 11511.3743, 19.181470
6742, -7028736, 11511.2275, 19.181225
6743, 11703296, 11511.0808, 19.180981
6744, 29975552, 11510.9341, 19.180736
6745, 42415104, 11510.7874, 19.180492
6746, 45380608, 11510.6407, 19.180247
6747, 38408192, 11510.4940, 19.180003
6748, 24280064, 11510.3472, 19.179758
6749, 7744512, 11510.2005, 19.179514
6750, -6479872, 11510.0538, 19.179269
6751, -15448064, 11509.9071, 19.179025
6752, -18729984, 11509.7604, 19.178781
6753, -17950720, 11509.6136, 19.178536
6754, -15529984, 11509.4669, 19.178292
6755, -13362176, 11509.3202, 19.178047
6756, -12098560, 11509.1735, 19.177803
6757, -11273216, 11509.0268, 19.177558
6758, -10039296, 11508.8800, 19.177314
6759, -7938048, 11508.7333, 19.177069
6760, -5226496, 11508.5866, 19.176825
6761, -2582528, 11508.4399, 19.176580
6762, -444416, 11508.2932, 19.176336
6763, 1536000, 11508.1464, 19.176091
6764, 4527104, 11507.9997, 19.175847
6765, 9921536, 11507.8530, 19.175602
6766, 18439168, 11507.7063, 19.175358
6767, 29411328, 11507.5596, 19.175113
6768, 40684544, 11507.4129, 19.174869
6769, 49264640, 11507.2661, 19.174624
6770, 52422656, 11507.1194, 19.174380
6771, 48758784, 11506.9727, 19.174135
6772, 38736896, 11506.8260, 19.173891
6773, 24493056, 11506.6793, 19.173646
6774, 9032704, 11506.5325, 19.173402
6775, -4755456, 11506.3858, 19.173157
6776, -14886912, 11506.2391, 19.172913
6777, -20577280, 11506.0924, 19.172669
6778, -22105088, 11505.9457, 19.172424
6779, -20423680, 11505.7989, 19.172180
6780, -16776192, 11505.6522, 19.171935
6781, -12459008, 11505.5055, 19.171691
6782, -8688640, 11505.3588, 19.171446
6783, -6468608, 11505.2121, 19.171202
6784, -6372352, 11505.0653, 19.170957
6785, -8273920, 11504.9186, 19.170713
6786, -11196416, 11504.7719, 19.170468
6787, -13458432, 11504.6252, 19.170224
6788, -13163520, 11504.4785, 19.169979
6789, -8921088, 11504.3318, 19.169735
6790, -482304, 11504.1850, 19.169490
6791, 10997760, 11504.0383, 19.169246
6792, 23228416, 11503.8916, 19.169001
6793, 33511424, 11503.7449, 19.168757
6794, 39623680, 11503.5982, 19.168512
6795, 40513536, 11503.4514, 19.168268
6796, 36541440, 11503.3047, 19.168023
6797, 29236224, 11503.1580, 19.167779
6798, 20745216, 11503.0113, 19.167534
6799, 13207552, 11502.8646, 19.167290
6800, 8300544, 11502.7178, 19.167046
6801, 6995968, 11502.5711, 19.166801
6802, 9499648, 11502.4244, 19.166557
6803, 15250432, 11502.2777, 19.166312
6804, 22967296, 11502.1310, 19.166068
6805, 30776320, 11501.9842, 19.165823
6806, 36534272, 11501.8375, 19.165579
6807, 38352896, 11501.6908, 19.165334
6808, 35239936, 11501.5441, 19.165090
6809, 27565056, 11501.3974, 19.164845
6810, 17108992, 11501.2506, 19.164601
6811, 6566912, 11501.1039, 19.164356
6812, -1379328, 11500.9572, 19.164112
6813, -5023744, 11500.8105, 19.163867
6814, -4213760, 11500.6638, 19.163623
6815, -249856, 11500.5171, 19.163378
6816, 4861952, 11500.3703, 19.163134
6817, 9440256, 11500.2236, 19.162889
6818, 12918784, 11500.0769, 19.162645
6819, 16000000, 11499.9302, 19.162400
6820, 20074496, 11499.7835, 19.162156
6821, 26232832, 11499.6367, 19.161911
6822, 34387968, 11499.4900, 19.161667
6823, 43025408, 11499.3433, 19.161423
6824, 49725440, 11499.1966, 19.161178
6825, 52239360, 11499.0499, 19.160934
6826, 49576960, 11498.9031, 19.160689
6827, 42536960, 11498.7564, 19.160445
6828, 33400832, 11498.6097, 19.160200
6829, 24942592, 11498.4630, 19.159956
6830, 19234816, 11498.3163, 19.159711
6831, 16834560, 11498.1695, 19.159467
6832, 16745472, 11498.0228, 19.159222
6833, 17124352, 11497.8761, 19.158978
6834, 16336896, 11497.7294, 19.158733
6835, 13837312, 11497.5827, 19.158489
6836, 10423296, 11497.4360, 19.158244
6837, 7805952, 11497.2892, 19.158000
6838, 7748608, 11497.1425, 19.157755
6839, 11226112, 11496.9958, 19.157511
6840, 18016256, 11496.8491, 19.157266
6841, 26842112, 11496.7024, 19.157022
6842, 35917824, 11496.5556, 19.156777
6843, 43573248, 11496.4089, 19.156533
6844, 48672768, 11496.2622, 19.156288
6845, 50702336, 11496.1155, 19.156044
6846, 49650688, 11495.9688, 19.155799
6847, 45876224, 11495.8220, 19.155555
6848, 40083456, 11495.6753, 19.155311
6849, 33408000, 11495.5286, 19.155066
6850, 27398144, 11495.3819, 19.154822
6851, 23739392, 11495.2352, 19.154577
6852, 23687168, 11495.0884, 19.154333
6853, 27408384, 11494.9417, 19.154088
6854, 33616896, 11494.7950, 19.153844
6855, 39783424, 11494.6483, 19.153599
6856, 43004928, 11494.5016, 19.153355
6857, 41206784, 11494.3548, 19.153110
6858, 34152448, 11494.2081, 19.152866
6859, 23724032, 11494.0614, 19.152621
6860, 13249536, 11493.9147, 19.152377
6861, 6118400, 11493.7680, 19.152132
6862, 4283392, 11493.6213, 19.151888
6863, 7383040, 11493.4745, 19.151643
6864, 12907520, 11493.3278, 19.151399
6865, 17386496, 11493.1811, 19.151154
6866, 18020352, 11493.0344, 19.150910
6867, 13984768, 11492.8877, 19.150665
6868, 6778880, 11492.7409, 19.150421
6869, -563200, 11492.5942, 19.150176
6870, -4986880, 11492.4475, 19.149932
6871, -4905984, 11492.3008, 19.149688
6872, -935936, 11492.1541, 19.149443
6873, 4463616, 11492.0073, 19.149199
6874, 8258560, 11491.8606, 19.148954
6875, 8342528, 11491.7139, 19.148710
6876, 4536320, 11491.5672, 19.148465
6877, -1375232, 11491.4205, 19.148221
6878, -6580224, 11491.2737, 19.147976
6879, -8600576, 11491.1270, 19.147732
6880, -6428672, 11490.9803, 19.147487
6881, -875520, 11490.8336, 19.147243
6882, 5961728, 11490.6869, 19.146998
6883, 11783168, 11490.5402, 19.146754
6884, 15110144, 11490.3934, 19.146509
6885, 15765504, 11490.2467, 19.146265
6886, 14602240, 11490.1000, 19.146020
6887, 12751872, 11489.9533, 19.145776
6888, 10853376, 11489.8066, 19.145531
6889, 8731648, 11489.6598, 19.145287
6890, 5680128, 11489.5131, 19.145042
6891, 1154048, 11489.3664, 19.144798
6892, -4591616, 11489.2197, 19.144553
6893, -10350592, 11489.0730, 19.144309
6894, -14430208, 11488.9262, 19.144064
6895, -15523840, 11488.7795, 19.143820
6896, -13489152, 11488.6328, 19.143576
6897, -9558016, 11488.4861, 19.143331
6898, -5782528, 11488.3394, 19.143087
6899, -3959808, 11488.1926, 19.142842
6900, -4575232, 11488.0459, 19.142598
6901, -6380544, 11487.8992, 19.142353
6902, -6912000, 11487.7525, 19.142109
6903, -3788800, 11487.6058, 19.141864
6904, 3817472, 11487.4591, 19.141620
6905, 14306304, 11487.3123, 19.141375
6906, 23907328, 11487.1656, 19.141131
6907, 28097536, 11487.0189, 19.140886
6908, 23643136, 11486.8722, 19.140642
6909, 10322944, 11486.7255, 19.140397
6910, -8484864, 11486.5787, 19.140153
6911, -26771456, 11486.4320, 19.139908
6912, -38095872, 11486.2853, 19.139664
6913, -38160384, 11486.1386, 19.139419
6914, -26662912, 11485.9919, 19.139175
6915, -7587840, 11485.8451, 19.138930
6916, 12222464, 11485.6984, 19.138686
6917, 25691136, 11485.5517, 19.138441
6918, 28221440, 11485.4050, 19.138197
6919, 19408896, 11485.2583, 19.137953
6920, 3055616, 11485.1115, 19.137708
6921, -14482432, 11484.9648, 19.137464
6922, -26886144, 11484.8181, 19.137219
6923, -30289920, 11484.6714, 19.136975
6924, -24573952, 11484.5247, 19.136730
6925, -13048832, 11484.3779, 19.136486
6926, -806912, 11484.2312, 19.136241
6927, 7479296, 11484.0845, 19.135997
6928, 9348096, 11483.9378, 19.135752
6929, 5198848, 11483.7911, 19.135508
6930, -2307072, 11483.6444, 19.135263
6931, -9719808, 11483.4976, 19.135019
6932, -14355456, 11483.3509, 19.134774
6933, -15254528, 11483.2042, 19.134530
6934, -13185024, 11483.0575, 19.134285
6935, -9852928, 11482.9108, 19.134041
6936, -6814720, 11482.7640, 19.133796
6937, -4719616, 11482.6173, 19.133552
6938, -3215360, 11482.4706, 19.133307
6939, -1489920, 11482.3239, 19.133063
6940, 918528, 11482.1772, 19.132818
6941, 3584000, 11482.0304, 19.132574
6942, 5234688, 11481.8837, 19.132330
6943, 4412416, 11481.7370, 19.132085
6944, 377856, 11481.5903, 19.131841
6945, -6230016, 11481.4436, 19.131596
6946, -13372416, 11481.2968, 19.131352
6947, -18296832, 11481.1501, 19.131107
6948, -18662400, 11481.0034, 19.130863
6949, -13568000, 11480.8567, 19.130618
6950, -4021248, 11480.7100, 19.130374
6951, 7369728, 11480.5633, 19.130129
6952, 17349632, 11480.4165, 19.129885
6953, 23183360, 11480.2698, 19.129640
6954, 23549952, 11480.1231, 19.129396
6955, 18832384, 11479.9764, 19.129151
6956, 10757120, 11479.8297, 19.128907
6957, 1613824, 11479.6829, 19.128662
6958, -6567936, 11479.5362, 19.128418
6959, -12575744, 11479.3895, 19.128173
6960, -16143360, 11479.2428, 19.127929
6961, -17747968, 11479.0961, 19.127684
6962, -18234368, 11478.9493, 19.127440
6963, -18465792, 11478.8026, 19.127195
6964, -19109888, 11478.6559, 19.126951
6965, -20544512, 11478.5092, 19.126706
6966, -22842368, 11478.3625, 19.126462
6967, -25775104, 11478.2157, 19.126218
6968, -28873728, 11478.0690, 19.125973
6969, -31561728, 11477.9223, 19.125729
6970, -33385472, 11477.7756, 19.125484
6971, -34265088, 11477.6289, 19.125240
6972, -34636800, 11477.4822, 19.124995
6973, -35353600, 11477.3354, 19.124751
6974, -37310464, 11477.1887, 19.124506
6975, -40938496, 11477.0420, 19.124262
6976, -45788160, 11476.8953, 19.124017
6977, -50470912, 11476.7486, 19.123773
6978, -53064704, 11476.6018, 19.123528
6979, -51862528, 11476.4551, 19.123284
6980, -46149632, 11476.3084, 19.123039
6981, -36637696, 11476.1617, 19.122795
6982, -25318400, 11476.0150, 19.122550
6983, -14754816, 11475.8682, 19.122306
6984, -7126016, 11475.7215, 19.122061
6985, -3452928, 11475.5748, 19.121817
6986, -3346432, 11475.4281, 19.121572
6987, -5381120, 11475.2814, 19.121328
6988, -7872512, 11475.1346, 19.121083
6989, -9647104, 11474.9879, 19.120839
6990, -10430464, 11474.8412, 19.120595
6991, -10694656, 11474.6945, 19.120350
6992, -11112448, 11474.5478, 19.120106
6993, -11963392, 11474.4010, 19.119861
6994, -12862464, 11474.2543, 19.119617
6995, -12971008, 11474.1076, 19.119372
6996, -11552768, 11473.9609, 19.119128
6997, -8526848, 11473.8142, 19.118883
6998, -4675584, 11473.6675, 19.118639
6999, -1315840, 11473.5207, 19.118394
7000, 397312, 11473.3740, 19.118150
7001, 187392, 11473.2273, 19.117905
7002, -1043456, 11473.0806, 19.117661
7003, -1538048, 11472.9339, 19.117416
7004, 498688, 11472.7871, 19.117172
7005, 5949440, 11472.6404, 19.116927
7006, 14193664, 11472.4937, 19.116683
7007, 23193600, 11472.3470, 19.116438
7008, 30253056, 11472.2003, 19.116194
7009, 33096704, 11472.0535, 19.115949
7010, 30808064, 11471.9068, 19.115705
7011, 24197120, 11471.7601, 19.115460
7012, 15469568, 11471.6134, 19.115216
7013, 7378944, 11471.4667, 19.114972
7014, 2244608, 11471.3199, 19.114727
7015, 1215488, 11471.1732, 19.114483
7016, 4040704, 11471.0265, 19.114238
7017, 9316352, 11470.8798, 19.113994
7018, 15045632, 11470.7331, 19.113749
7019, 19273728, 11470.5864, 19.113505
7020, 20603904, 11470.4396, 19.113260
7021, 18547712, 11470.2929, 19.113016
7022, 13659136, 11470.1462, 19.112771
7023, 7480320, 11469.9995, 19.112527
7024, 2231296, 11469.8528, 19.112282
7025, 249856, 11469.7060, 19.112038
7026, 3229696, 11469.5593, 19.111793
7027, 11482112, 11469.4126, 19.111549
7028, 23538688, 11469.2659, 19.111304
7029, 36358144, 11469.1192, 19.111060
7030, 46230528, 11468.9724, 19.110815
7031, 50110464, 11468.8257, 19.110571
7032, 46873600, 11468.6790, 19.110326
7033, 37908480, 11468.5323, 19.110082
7034, 26686464, 11468.3856, 19.109837
7035, 17406976, 11468.2388, 19.109593
7036, 13246464, 11468.0921, 19.109348
7037, 14997504, 11467.9454, 19.109104
7038, 20729856, 11467.7987, 19.108860
7039, 26657792, 11467.6520, 19.108615
7040, 28832768, 11467.5052, 19.108371
7041, 24859648, 11467.3585, 19.108126
7042, 14834688, 11467.2118, 19.107882
7043, 1069056, 11467.0651, 19.107637
7044, -13196288, 11466.9184, 19.107393
7045, -25409536, 11466.7717, 19.107148
7046, -34795520, 11466.6249, 19.106904
7047, -42377216, 11466.4782, 19.106659
7048, -49938432, 11466.3315, 19.106415
7049, -58552320, 11466.1848, 19.106170
7050, -67517440, 11466.0381, 19.105926
7051, -74339328, 11465.8913, 19.105681
7052, -75834368, 11465.7446, 19.105437
7053, -69823488, 11465.5979, 19.105192
7054, -56516608, 11465.4512, 19.104948
7055, -38832128, 11465.3045, 19.104703
7056, -21422080, 11465.1577, 19.104459
7057, -8827904, 11465.0110, 19.104214
7058, -3634176, 11464.8643, 19.103970
7059, -5528576, 11464.7176, 19.103725
7060, -11667456, 11464.5709, 19.103481
7061, -18146304, 11464.4241, 19.103237
7062, -21800960, 11464.2774, 19.102992
7063, -21468160, 11464.1307, 19.102748
7064, -18134016, 11463.9840, 19.102503
7065, -14015488, 11463.8373, 19.102259
7066, -11133952, 11463.6906, 19.102014
7067, -10193920, 11463.5438, 19.101770
7068, -10331136, 11463.3971, 19.101525
7069, -9798656, 11463.2504, 19.101281
7070, -7137280, 11463.1037, 19.101036
7071, -2151424, 11462.9570, 19.100792
7072, 3884032, 11462.8102, 19.100547
7073, 8868864, 11462.6635, 19.100303
7074, 11002880, 11462.5168, 19.100058
7075, 9762816, 11462.3701, 19.099814
7076, 6170624, 11462.2234, 19.099569
7077, 2221056, 11462.0766, 19.099325
7078, -215040, 11461.9299, 19.099080
7079, -417792, 11461.7832, 19.098836
7080, 801792, 11461.6365, 19.098591
7081, 1545216, 11461.4898, 19.098347
7082, -139264, 11461.3430, 19.098102
7083, -5173248, 11461.1963, 19.097858
7084, -12872704, 11461.0496, 19.097614
7085, -21166080, 11460.9029, 19.097369
7086, -27466752, 11460.7562, 19.097125
7087, -29744128, 11460.6095, 19.096880
7088, -27302912, 11460.4627, 19.096636
7089, -20936704, 11460.3160, 19.096391
7090, -12487680, 11460.1693, 19.096147
7091, -4103168, 11460.0226, 19.095902
7092, 2437120, 11459.8759, 19.095658
7093, 6044672, 11459.7291, 19.095413
7094, 6301696, 11459.5824, 19.095169
7095, 3263488, 11459.4357, 19.094924
7096, -2676736, 11459.2890, 19.094680
7097, -10767360, 11459.1423, 19.094435
7098, -19769344, 11458.9955, 19.094191
7099, -27958272, 11458.8488, 19.093946
7100, -33387520, 11458.7021, 19.093702
7101, -34440192, 11458.5554, 19.093457
7102, -30464000, 11458.4087, 19.093213
7103, -22159360, 11458.2619, 19.092968
7104, -11489280, 11458.1152, 19.092724
7105, -1074176, 11457.9685, 19.092479
7106, 6704128, 11457.8218, 19.092235
7107, 10505216, 11457.6751, 19.091990
7108, 10376192, 11457.5283, 19.091746
7109, 7529472, 11457.3816, 19.091502
7110, 3672064, 11457.2349, 19.091257
7111, 253952, 11457.0882, 19.091013
7112, -2019328, 11456.9415, 19.090768
7113, -3223552, 11456.7948, 19.090524
7114, -3838976, 11456.6480, 19.090279
7115, -4249600, 11456.5013, 19.090035
7116, -4415488, 11456.3546, 19.089790
7117, -3897344, 11456.2079, 19.089546
7118, -2195456, 11456.0612, 19.089301
7119, 812032, 11455.9144, 19.089057
7120, 4622336, 11455.7677, 19.088812
7121, 8205312, 11455.6210, 19.088568
7122, 10435584, 11455.4743, 19.088323
7123, 10640384, 11455.3276, 19.088079
7124, 8995840, 11455.1808, 19.087834
7125, 6558720, 11455.0341, 19.087590
7126, 4903936, 11454.8874, 19.087345
7127, 5510144, 11454.7407, 19.087101
7128, 9152512, 11454.5940, 19.086856
7129, 15542272, 11454.4472, 19.086612
7130, 23353344, 11454.3005, 19.086367
7131, 30628864, 11454.1538, 19.086123
7132, 35423232, 11454.0071, 19.085879
7133, 36464640, 11453.8604, 19.085634
7134, 33619968, 11453.7137, 19.085390
7135, 28015616, 11453.5669, 19.085145
7136, 21719040, 11453.4202, 19.084901
7137, 17070080, 11453.2735, 19.084656
7138, 15833088, 11453.1268, 19.084412
7139, 18455552, 11452.9801, 19.084167
7140, 23731200, 11452.8333, 19.083923
7141, 29074432, 11452.6866, 19.083678
7142, 31398912, 11452.5399, 19.083434
7143, 28332032, 11452.3932, 19.083189
7144, 19312640, 11452.2465, 19.082945
7145, 6068224, 11452.0997, 19.082700
7146, -7800832, 11451.9530, 19.082456
7147, -18086912, 11451.8063, 19.082211
7148, -21613568, 11451.6596, 19.081967
7149, -17580032, 11451.5129, 19.081722
7150, -8006656, 11451.3661, 19.081478
7151, 2965504, 11451.2194, 19.081233
7152, 10672128, 11451.0727, 19.080989
7153, 11724800, 11450.9260, 19.080744
7154, 5264384, 11450.7793, 19.080500
7155, -6890496, 11450.6325, 19.080255
7156, -21222400, 11450.4858, 19.080011
7157, -34102272, 11450.3391, 19.079767
7158, -43261952, 11450.1924, 19.079522
7159, -48447488, 11450.0457, 19.079278
7160, -51040256, 11449.8990, 19.079033
7161, -52934656, 11449.7522, 19.078789
7162, -55317504, 11449.6055, 19.078544
7163, -58018816, 11449.4588, 19.078300
7164, -59719680, 11449.3121, 19.078055
7165, -58858496, 11449.1654, 19.077811
7166, -54666240, 11449.0186, 19.077566
7167, -47716352, 11448.8719, 19.077322
7168, -39666688, 11448.7252, 19.077077
7169, -32349184, 11448.5785, 19.076833
7170, -26724352, 11448.4318, 19.076588
7171, -22330368, 11448.2850, 19.076344
7172, -17550336, 11448.1383, 19.076099
7173, -10595328, 11447.9916, 19.075855
7174, -653312, 11447.8449, 19.075610
7175, 11427840, 11447.6982, 19.075366
7176, 23334912, 11447.5514, 19.075121
7177, 32272384, 11447.4047, 19.074877
7178, 36248576, 11447.2580, 19.074632
7179, 34978816, 11447.1113, 19.074388
7180, 29941760, 11446.9646, 19.074144
7181, 23584768, 11446.8179, 19.073899
7182, 18111488, 11446.6711, 19.073655
7183, 14492672, 11446.5244, 19.073410
7184, 12209152, 11446.3777, 19.073166
7185, 9794560, 11446.2310, 19.072921
7186, 5831680, 11446.0843, 19.072677
7187, -191488, 11445.9375, 19.072432
7188, -7613440, 11445.7908, 19.072188
7189, -15016960, 11445.6441, 19.071943
7190, -21017600, 11445.4974, 19.071699
7191, -24918016, 11445.3507, 19.071454
7192, -26831872, 11445.2039, 19.071210
7193, -27251712, 11445.0572, 19.070965
7194, -26404864, 11444.9105, 19.070721
7195, -23887872, 11444.7638, 19.070476
7196, -18894848, 11444.6171, 19.070232
7197, -10973184, 11444.4703, 19.069987
7198, -829440, 11444.3236, 19.069743
7199, 9390080, 11444.1769, 19.069498
7200, 16705536, 11444.0302, 19.069254
7201, 18595840, 11443.8835, 19.069009
7202, 14399488, 11443.7368, 19.068765
7203, 5989376, 11443.5900, 19.068521
7204, -2763776, 11443.4433, 19.068276
7205, -7645184, 11443.2966, 19.068032
7206, -6117376, 11443.1499, 19.067787
7207, 1280000, 11443.0032, 19.067543
7208, 10967040, 11442.8564, 19.067298
7209, 17865728, 11442.7097, 19.067054
7210, 17811456, 11442.5630, 19.066809
7211, 9658368, 11442.4163, 19.066565
7212, -3981312, 11442.2696, 19.066320
7213, -17793024, 11442.1228, 19.066076
7214, -26138624, 11441.9761, 19.065831
7215, -25661440, 11441.8294, 19.065587
7216, -16837632, 11441.6827, 19.065342
7217, -3741696, 11441.5360, 19.065098
7218, 7849984, 11441.3892, 19.064853
7219, 13102080, 11441.2425, 19.064609
7220, 10220544, 11441.0958, 19.064364
7221, 1046528, 11440.9491, 19.064120
7222, -10066944, 11440.8024, 19.063875
7223, -18479104, 11440.6556, 19.063631
7224, -21433344, 11440.5089, 19.063386
7225, -19163136, 11440.3622, 19.063142
7226, -14459904, 11440.2155, 19.062897
7227, -11033600, 11440.0688, 19.062653
7228, -11576320, 11439.9221, 19.062409
7229, -16473088, 11439.7753, 19.062164
7230, -23764992, 11439.6286, 19.061920
7231, -30240768, 11439.4819, 19.061675
7232, -33014784, 11439.3352, 19.061431
7233, -30781440, 11439.1885, 19.061186
7234, -24157184, 11439.0417, 19.060942
7235, -15079424, 11438.8950, 19.060697
7236, -5700608, 11438.7483, 19.060453
7237, 2578432, 11438.6016, 19.060208
7238, 9460736, 11438.4549, 19.059964
7239, 15397888, 11438.3081, 19.059719
7240, 20859904, 11438.1614, 19.059475
7241, 25716736, 11438.0147, 19.059230
7242, 29128704, 11437.8680, 19.058986
7243, 29968384, 11437.7213, 19.058741
7244, 27516928, 11437.5745, 19.058497
7245, 22006784, 11437.4278, 19.058252
7246, 14673920, 11437.2811, 19.058008
7247, 7299072, 11437.1344, 19.057763
7248, 1473536, 11436.9877, 19.057519
7249, -2021376, 11436.8410, 19.057274
7250, -3436544, 11436.6942, 19.057030
7251, -3814400, 11436.5475, 19.056786
7252, -4450304, 11436.4008, 19.056541
7253, -6367232, 11436.2541, 19.056297
7254, -10003456, 11436.1074, 19.056052
7255, -15178752, 11435.9606, 19.055808
7256, -21245952, 11435.8139, 19.055563
7257, -27253760, 11435.6672, 19.055319
7258, -32059392, 11435.5205, 19.055074
7259, -34430976, 11435.3738, 19.054830
7260, -33266688, 11435.2270, 19.054585
7261, -27977728, 11435.0803, 19.054341
7262, -18958336, 11434.9336, 19.054096
7263, -7872512, 11434.7869, 19.053852
7264, 2506752, 11434.6402, 19.053607
7265, 9026560, 11434.4934, 19.053363
7266, 9271296, 11434.3467, 19.053118
7267, 2632704, 11434.2000, 19.052874
7268, -9197568, 11434.0533, 19.052629
7269, -22645760, 11433.9066, 19.052385
7270, -33505280, 11433.7599, 19.052140
7271, -38550528, 11433.6131, 19.051896
7272, -36803584, 11433.4664, 19.051651
7273, -29848576, 11433.3197, 19.051407
7274, -21036032, 11433.1730, 19.051163
7275, -13899776, 11433.0263, 19.050918
7276, -10542080, 11432.8795, 19.050674
7277, -10715136, 11432.7328, 19.050429
7278, -12060672, 11432.5861, 19.050185
7279, -11372544, 11432.4394, 19.049940
7280, -6286336, 11432.2927, 19.049696
7281, 3415040, 11432.1459, 19.049451
7282, 15519744, 11431.9992, 19.049207
7283, 26226688, 11431.8525, 19.048962
7284, 31763456, 11431.7058, 19.048718
7285, 29992960, 11431.5591, 19.048473
7286, 21322752, 11431.4123, 19.048229
7287, 8518656, 11431.2656, 19.047984
7288, -4440064, 11431.1189, 19.047740
7289, -13931520, 11430.9722, 19.047495
7290, -17984512, 11430.8255, 19.047251
7291, -16808960, 11430.6787, 19.047006
7292, -12391424, 11430.5320, 19.046762
7293, -7436288, 11430.3853, 19.046517
7294, -4157440, 11430.2386, 19.046273
7295, -3424256, 11430.0919, 19.046028
7296, -4556800, 11429.9452, 19.045784
7297, -5778432, 11429.7984, 19.045539
7298, -5066752, 11429.6517, 19.045295
7299, -1038336, 11429.5050, 19.045051
7300, 6454272, 11429.3583, 19.044806
7301, 16195584, 11429.2116, 19.044562
7302, 25929728, 11429.0648, 19.044317
7303, 33030144, 11428.9181, 19.044073
7304, 35270656, 11428.7714, 19.043828
7305, 31502336, 11428.6247, 19.043584
7306, 22035456, 11428.4780, 19.043339
7307, 8646656, 11428.3312, 19.043095
7308, -5834752, 11428.1845, 19.042850
7309, -18226176, 11428.0378, 19.042606
7310, -25807872, 11427.8911, 19.042361
7311, -27014144, 11427.7444, 19.042117
7312, -21797888, 11427.5976, 19.041872
7313, -11551744, 11427.4509, 19.041628
7314, 1341440, 11427.3042, 19.041383
7315, 14194688, 11427.1575, 19.041139
7316, 24669184, 11427.0108, 19.040894
7317, 31254528, 11426.8641, 19.040650
7318, 33443840, 11426.7173, 19.040405
7319, 31669248, 11426.5706, 19.040161
7320, 27069440, 11426.4239, 19.039916
7321, 21197824, 11426.2772, 19.039672
7322, 15714304, 11426.1305, 19.039428
7323, 12044288, 11425.9837, 19.039183
7324, 11033600, 11425.8370, 19.038939
7325, 12641280, 11425.6903, 19.038694
7326, 15810560, 11425.5436, 19.038450
7327, 18667520, 11425.3969, 19.038205
7328, 19082240, 11425.2501, 19.037961
7329, 15483904, 11425.1034, 19.037716
7330, 7621632, 11424.9567, 19.037472
7331, -3102720, 11424.8100, 19.037227
7332, -13975552, 11424.6633, 19.036983
7333, -21943296, 11424.5165, 19.036738
7334, -24887296, 11424.3698, 19.036494
7335, -22616064, 11424.2231, 19.036249
7336, -17085440, 11424.0764, 19.036005
7337, -11640832, 11423.9297, 19.035760
7338, -9553920, 11423.7829, 19.035516
7339, -12488704, 11423.6362, 19.035271
7340, -19623936, 11423.4895, 19.035027
7341, -27906048, 11423.3428, 19.034782
7342, -33386496, 11423.1961, 19.034538
7343, -33053696, 11423.0494, 19.034293
7344, -26311680, 11422.9026, 19.034049
7345, -15364096, 11422.7559, 19.033805
7346, -4290560, 11422.6092, 19.033560
7347, 2792448, 11422.4625, 19.033316
7348, 3629056, 11422.3158, 19.033071
7349, -1169408, 11422.1690, 19.032827
7350, -8468480, 11422.0223, 19.032582
7351, -14176256, 11421.8756, 19.032338
7352, -15269888, 11421.7289, 19.032093
7353, -11283456, 11421.5822, 19.031849
7354, -4516864, 11421.4354, 19.031604
7355, 1125376, 11421.2887, 19.031360
7356, 2107392, 11421.1420, 19.031115
7357, -2960384, 11420.9953, 19.030871
7358, -12611584, 11420.8486, 19.030626
7359, -23229440, 11420.7018, 19.030382
7360, -30825472, 11420.5551, 19.030137
7361, -32949248, 11420.4084, 19.029893
7362, -29782016, 11420.2617, 19.029648
7363, -23845888, 11420.1150, 19.029404
7364, -18491392, 11419.9683, 19.029159
7365, -15987712, 11419.8215, 19.028915
7366, -16211968, 11419.6748, 19.028670
7367, -16700416, 11419.5281, 19.028426
7368, -14050304, 11419.3814, 19.028181
7369, -6007808, 11419.2347, 19.027937
7370, 6884352, 11419.0879, 19.027693
7371, 20998144, 11418.9412, 19.027448
7372, 30964736, 11418.7945, 19.027204
7373, 32105472, 11418.6478, 19.026959
7374, 22818816, 11418.5011, 19.026715
7375, 5713920, 11418.3543, 19.026470
7376, -13145088, 11418.2076, 19.026226
7377, -26645504, 11418.0609, 19.025981
7378, -29634560, 11417.9142, 19.025737
7379, -21180416, 11417.7675, 19.025492
7380, -5020672, 11417.6207, 19.025248
7381, 12033024, 11417.4740, 19.025003
7382, 23027712, 11417.3273, 19.024759
7383, 23804928, 11417.1806, 19.024514
7384, 14645248, 11417.0339, 19.024270
7385, -89088, 11416.8872, 19.024025
7386, -14084096, 11416.7404, 19.023781
7387, -21921792, 11416.5937, 19.023536
7388, -21344256, 11416.4470, 19.023292
7389, -13915136, 11416.3003, 19.023047
7390, -3911680, 11416.1536, 19.022803
7391, 3920896, 11416.0068, 19.022558
7392, 6591488, 11415.8601, 19.022314
7393, 3978240, 11415.7134, 19.022070
7394, -1577984, 11415.5667, 19.021825
7395, -6902784, 11415.4200, 19.021581
7396, -9858048, 11415.2732, 19.021336
7397, -10469376, 11415.1265, 19.021092
7398, -10708992, 11414.9798, 19.020847
7399, -13119488, 11414.8331, 19.020603
7400, -19061760, 11414.6864, 19.020358
7401, -27601920, 11414.5396, 19.020114
7402, -35682304, 11414.3929, 19.019869
7403, -39537664, 11414.2462, 19.019625
7404, -36639744, 11414.0995, 19.019380
7405, -27131904, 11413.9528, 19.019136
7406, -13965312, 11413.8060, 19.018891
7407, -1601536, 11413.6593, 19.018647
7408, 6063104, 11413.5126, 19.018402
7409, 7533568, 11413.3659, 19.018158
7410, 4311040, 11413.2192, 19.017913
7411, -29696, 11413.0725, 19.017669
7412, -1849344, 11412.9257, 19.017424
7413, 535552, 11412.7790, 19.017180
7414, 5889024, 11412.6323, 19.016935
7415, 10696704, 11412.4856, 19.016691
7416, 11118592, 11412.3389, 19.016446
7417, 5266432, 11412.1921, 19.016202
7418, -5406720, 11412.0454, 19.015958
7419, -16397312, 11411.8987, 19.015713
7420, -22040576, 11411.7520, 19.015469
7421, -18153472, 11411.6053, 19.015224
7422, -4123648, 11411.4585, 19.014980
7423, 16600064, 11411.3118, 19.014735
7424, 37885952, 11411.1651, 19.014491
7425, 53511168, 11411.0184, 19.014246
7426, 59757568, 11410.8717, 19.014002
7427, 56766464, 11410.7249, 19.013757
7428, 48063488, 11410.5782, 19.013513
7429, 38567936, 11410.4315, 19.013268
7430, 32114688, 11410.2848, 19.013024
7431, 29733888, 11410.1381, 19.012779
7432, 29486080, 11409.9914, 19.012535
7433, 27865088, 11409.8446, 19.012290
7434, 21947392, 11409.6979, 19.012046
7435, 11185152, 11409.5512, 19.011801
7436, -2101248, 11409.4045, 19.011557
7437, -13732864, 11409.2578, 19.011312
7438, -19641344, 11409.1110, 19.011068
7439, -17801216, 11408.9643, 19.010823
7440, -9174016, 11408.8176, 19.010579
7441, 2741248, 11408.6709, 19.010335
7442, 13468672, 11408.5242, 19.010090
7443, 19401728, 11408.3774, 19.009846
7444, 19105792, 11408.2307, 19.009601
7445, 13515776, 11408.0840, 19.009357
7446, 5120000, 11407.9373, 19.009112
7447, -3335168, 11407.7906, 19.008868
7448, -9942016, 11407.6438, 19.008623
7449, -14046208, 11407.4971, 19.008379
7450, -15955968, 11407.3504, 19.008134
7451, -16281600, 11407.2037, 19.007890
7452, -15365120, 11407.0570, 19.007645
7453, -13128704, 11406.9102, 19.007401
7454, -9330688, 11406.7635, 19.007156
7455, -3957760, 11406.6168, 19.006912
7456, 2564096, 11406.4701, 19.006667
7457, 9497600, 11406.3234, 19.006423
7458, 16153600, 11406.1767, 19.006178
7459, 22203392, 11406.0299, 19.005934
7460, 27678720, 11405.8832, 19.005689
7461, 32646144, 11405.7365, 19.005445
7462, 36770816, 11405.5898, 19.005200
7463, 39128064, 11405.4431, 19.004956
7464, 38516736, 11405.2963, 19.004712
7465, 34169856, 11405.1496, 19.004467
7466, 26513408, 11405.0029, 19.004223
7467, 17461248, 11404.8562, 19.003978
7468, 9932800, 11404.7095, 19.003734
7469, 6718464, 11404.5627, 19.003489
7470, 9171968, 11404.4160, 19.003245
7471, 16442368, 11404.2693, 19.003000
7472, 25694208, 11404.1226, 19.002756
7473, 33313792, 11403.9759, 19.002511
7474, 36549632, 11403.8291, 19.002267
7475, 34783232, 11403.6824, 19.002022
7476, 29760512, 11403.5357, 19.001778
7477, 24647680, 11403.3890, 19.001533
7478, 22386688, 11403.2423, 19.001289
7479, 24211456, 11403.0956, 19.001044
7480, 29094912, 11402.9488, 19.000800
7481, 34423808, 11402.8021, 19.000555
7482, 37516288, 11402.6554, 19.000311
7483, 37144576, 11402.5087, 19.000066
7484, 34195456, 11402.3620, 18.999822
7485, 31090688, 11402.2152, 18.999577
7486, 30265344, 11402.0685, 18.999333
7487, 32560128, 11401.9218, 18.999088
7488, 36443136, 11401.7751, 18.998844
7489, 38587392, 11401.6284, 18.998600
7490, 35559424, 11401.4816, 18.998355
7491, 25769984, 11401.3349, 18.998111
7492, 10640384, 11401.1882, 18.997866
7493, -5685248, 11401.0415, 18.997622
7494, -18026496, 11400.8948, 18.997377
7495, -22430720, 11400.7480, 18.997133
7496, -17922048, 11400.6013, 18.996888
7497, -6858752, 11400.4546, 18.996644
7498, 6259712, 11400.3079, 18.996399
7499, 16910336, 11400.1612, 18.996155
7500, 22503424, 11400.0145, 18.995910
7501, 23240704, 11399.8677, 18.995666
7502, 21502976, 11399.7210, 18.995421
7503, 20204544, 11399.5743, 18.995177
7504, 21032960, 11399.4276, 18.994932
7505, 23552000, 11399.2809, 18.994688
7506, 25594880, 11399.1341, 18.994443
7507, 24692736, 11398.9874, 18.994199
7508, 19699712, 11398.8407, 18.993954
7509, 11697152, 11398.6940, 18.993710
7510, 3657728, 11398.5473, 18.993465
7511, -953344, 11398.4005, 18.993221
7512, 78848, 11398.2538, 18.992977
7513, 6581248, 11398.1071, 18.992732
7514, 16008192, 11397.9604, 18.992488
7515, 24632320, 11397.8137, 18.992243
7516, 29263872, 11397.6669, 18.991999
7517, 28635136, 11397.5202, 18.991754
7518, 23793664, 11397.3735, 18.991510
7519, 17361920, 11397.2268, 18.991265
7520, 12109824, 11397.0801, 18.991021
7521, 9590784, 11396.9333, 18.990776
7522, 9502720, 11396.7866, 18.990532
7523, 10021888, 11396.6399, 18.990287
7524, 8853504, 11396.4932, 18.990043
7525, 4438016, 11396.3465, 18.989798
7526, -3287040, 11396.1998, 18.989554
7527, -12858368, 11396.0530, 18.989309
7528, -21903360, 11395.9063, 18.989065
7529, -28046336, 11395.7596, 18.988820
7530, -29690880, 11395.6129, 18.988576
7531, -26404864, 11395.4662, 18.988331
7532, -18912256, 11395.3194, 18.988087
7533, -8810496, 11395.1727, 18.987842
7534, 1803264, 11395.0260, 18.987598
7535, 10735616, 11394.8793, 18.987354
7536, 16137216, 11394.7326, 18.987109
7537, 16997376, 11394.5858, 18.986865
7538, 13593600, 11394.4391, 18.986620
7539, 7672832, 11394.2924, 18.986376
7540, 2134016, 11394.1457, 18.986131
7541, 126976, 11393.9990, 18.985887
7542, 3798016, 11393.8522, 18.985642
7543, 13176832, 11393.7055, 18.985398
7544, 25781248, 11393.5588, 18.985153
7545, 37277696, 11393.4121, 18.984909
7546, 43077632, 11393.2654, 18.984664
7547, 40266752, 11393.1187, 18.984420
7548, 29019136, 11392.9719, 18.984175
7549, 12790784, 11392.8252, 18.983931
7550, -2886656, 11392.6785, 18.983686
7551, -12560384, 11392.5318, 18.983442
7552, -13030400, 11392.3851, 18.983197
7553, -4596736, 11392.2383, 18.982953
7554, 9165824, 11392.0916, 18.982708
7555, 22985728, 11391.9449, 18.982464
7556, 32068608, 11391.7982, 18.982219
7557, 33890304, 11391.6515, 18.981975
7558, 28877824, 11391.5047, 18.981730
7559, 19764224, 11391.3580, 18.981486
7560, 10096640, 11391.2113, 18.981242
7561, 2669568, 11391.0646, 18.980997
7562, -1370112, 11390.9179, 18.980753
7563, -2454528, 11390.7711, 18.980508
7564, -1756160, 11390.6244, 18.980264
7565, -200704, 11390.4777, 18.980019
7566, 2108416, 11390.3310, 18.979775
7567, 5755904, 11390.1843, 18.979530
7568, 11338752, 11390.0375, 18.979286
7569, 18732032, 11389.8908, 18.979041
7570, 26771456, 11389.7441, 18.978797
7571, 33591296, 11389.5974, 18.978552
7572, 37425152, 11389.4507, 18.978308
7573, 37432320, 11389.3040, 18.978063
7574, 34076672, 11389.1572, 18.977819
7575, 28846080, 11389.0105, 18.977574
7576, 23476224, 11388.8638, 18.977330
7577, 19098624, 11388.7171, 18.977085
7578, 15791104, 11388.5704, 18.976841
7579, 12729344, 11388.4236, 18.976596
7580, 8844288, 11388.2769, 18.976352
7581, 3565568, 11388.1302, 18.976107
7582, -2756608, 11387.9835, 18.975863
7583, -9004032, 11387.8368, 18.975619
7584, -13903872, 11387.6900, 18.975374
7585, -16769024, 11387.5433, 18.975130
7586, -17920000, 11387.3966, 18.974885
7587, -18569216, 11387.2499, 18.974641
7588, -20211712, 11387.1032, 18.974396
7589, -23829504, 11386.9564, 18.974152
7590, -29339648, 11386.8097, 18.973907
7591, -35531776, 11386.6630, 18.973663
7592, -40540160, 11386.5163, 18.973418
7593, -42597376, 11386.3696, 18.973174
7594, -40737792, 11386.2229, 18.972929
7595, -35151872, 11386.0761, 18.972685
7596, -27087872, 11385.9294, 18.972440
7597, -18404352, 11385.7827, 18.972196
7598, -10960896, 11385.6360, 18.971951
7599, -6096896, 11385.4893, 18.971707
7600, -4304896, 11385.3425, 18.971462
7601, -5152768, 11385.1958, 18.971218
7602, -7438336, 11385.0491, 18.970973
7603, -9528320, 11384.9024, 18.970729
7604, -9839616, 11384.7557, 18.970484
7605, -7374848, 11384.6089, 18.970240
7606, -2176000, 11384.4622, 18.969995
7607, 4513792, 11384.3155, 18.969751
7608, 10520576, 11384.1688, 18.969507
7609, 13438976, 11384.0221, 18.969262
7610, 11593728, 11383.8753, 18.969018
7611, 4855808, 11383.7286, 18.968773
7612, -5076992, 11383.5819, 18.968529
7613, -15148032, 11383.4352, 18.968284
7614, -22062080, 11383.2885, 18.968040
7615, -23608320, 11383.1418, 18.967795
7616, -19604480, 11382.9950, 18.967551
7617, -11997184, 11382.8483, 18.967306
7618, -4014080, 11382.7016, 18.967062
7619, 1253376, 11382.5549, 18.966817
7620, 2215936, 11382.4082, 18.966573
7621, -586752, 11382.2614, 18.966328
7622, -4859904, 11382.1147, 18.966084
7623, -7761920, 11381.9680, 18.965839
7624, -7346176, 11381.8213, 18.965595
7625, -3511296, 11381.6746, 18.965350
7626, 1997824, 11381.5278, 18.965106
7627, 6532096, 11381.3811, 18.964861
7628, 7919616, 11381.2344, 18.964617
7629, 5593088, 11381.0877, 18.964372
7630, 896000, 11380.9410, 18.964128
7631, -3560448, 11380.7942, 18.963884
7632, -5154816, 11380.6475, 18.963639
7633, -2470912, 11380.5008, 18.963395
7634, 4108288, 11380.3541, 18.963150
7635, 12675072, 11380.2074, 18.962906
7636, 20729856, 11380.0606, 18.962661
7637, 26283008, 11379.9139, 18.962417
7638, 28558336, 11379.7672, 18.962172
7639, 28029952, 11379.6205, 18.961928
7640, 25890816, 11379.4738, 18.961683
7641, 23326720, 11379.3271, 18.961439
7642, 21035008, 11379.1803, 18.961194
7643, 19204096, 11379.0336, 18.960950
7644, 17872896, 11378.8869, 18.960705
7645, 17346560, 11378.7402, 18.960461
7646, 18327552, 11378.5935, 18.960216
7647, 21623808, 11378.4467, 18.959972
7648, 27578368, 11378.3000, 18.959727
7649, 35575808, 11378.1533, 18.959483
7650, 43965440, 11378.0066, 18.959238
7651, 50531328, 11377.8599, 18.958994
7652, 53314560, 11377.7131, 18.958749
7653, 51407872, 11377.5664, 18.958505
7654, 45308928, 11377.4197, 18.958261
7655, 36675584, 11377.2730, 18.958016
7656, 27597824, 11377.1263, 18.957772
7657, 19772416, 11376.9795, 18.957527
7658, 13971456, 11376.8328, 18.957283
7659, 10028032, 11376.6861, 18.957038
7660, 7276544, 11376.5394, 18.956794
7661, 5144576, 11376.3927, 18.956549
7662, 3559424, 11376.2460, 18.956305
7663, 2960384, 11376.0992, 18.956060
7664, 3968000, 11375.9525, 18.955816
7665, 6944768, 11375.8058, 18.955571
7666, 11712512, 11375.6591, 18.955327
7667, 17593344, 11375.5124, 18.955082
7668, 23701504, 11375.3656, 18.954838
7669, 29298688, 11375.2189, 18.954593
7670, 33989632, 11375.0722, 18.954349
7671, 37686272, 11374.9255, 18.954104
7672, 40401920, 11374.7788, 18.953860
7673, 42088448, 11374.6320, 18.953615
7674, 42648576, 11374.4853, 18.953371
7675, 42123264, 11374.3386, 18.953126
7676, 40906752, 11374.1919, 18.952882
7677, 39768064, 11374.0452, 18.952637
7678, 39586816, 11373.8984, 18.952393
7679, 40881152, 11373.7517, 18.952149
7680, 43408384, 11373.6050, 18.951904
7681, 46114816, 11373.4583, 18.951660
7682, 47569920, 11373.3116, 18.951415
7683, 46709760, 11373.1649, 18.951171
7684, 43511808, 11373.0181, 18.950926
7685, 39184384, 11372.8714, 18.950682
7686, 35676160, 11372.7247, 18.950437
7687, 34683904, 11372.5780, 18.950193
7688, 36625408, 11372.4313, 18.949948
7689, 40169472, 11372.2845, 18.949704
7690, 42630144, 11372.1378, 18.949459
7691, 41124864, 11371.9911, 18.949215
7692, 33976320, 11371.8444, 18.948970
7693, 21643264, 11371.6977, 18.948726
7694, 6695936, 11371.5509, 18.948481
7695, -7227392, 11371.4042, 18.948237
7696, -16976896, 11371.2575, 18.947992
7697, -21213184, 11371.1108, 18.947748
7698, -20835328, 11370.9641, 18.947503
7699, -18298880, 11370.8173, 18.947259
7700, -16184320, 11370.6706, 18.947014
7701, -15752192, 11370.5239, 18.946770
7702, -16247808, 11370.3772, 18.946526
7703, -15318016, 11370.2305, 18.946281
7704, -10342400, 11370.0837, 18.946037
7705, 0, 11369.9370, 18.945792
7706, 14729216, 11369.7903, 18.945548
7707, 30631936, 11369.6436, 18.945303
7708, 43400192, 11369.4969, 18.945059
7709, 49297408, 11369.3502, 18.944814
7710, 46584832, 11369.2034, 18.944570
7711, 36097024, 11369.0567, 18.944325
7712, 20752384, 11368.9100, 18.944081
7713, 4331520, 11368.7633, 18.943836
7714, -9896960, 11368.6166, 18.943592
7715, -20107264, 11368.4698, 18.943347
7716, -26081280, 11368.3231, 18.943103
7717, -28719104, 11368.1764, 18.942858
7718, -29252608, 11368.0297, 18.942614
7719, -28574720, 11367.8830, 18.942369
7720, -26971136, 11367.7362, 18.942125
7721, -24236032, 11367.5895, 18.941880
7722, -20012032, 11367.4428, 18.941636
7723, -14124032, 11367.2961, 18.941391
7724, -6755328, 11367.1494, 18.941147
7725, 1508352, 11367.0026, 18.940903
7726, 9738240, 11366.8559, 18.940658
7727, 16731136, 11366.7092, 18.940414
7728, 21156864, 11366.5625, 18.940169
7729, 21838848, 11366.4158, 18.939925
7730, 18191360, 11366.2691, 18.939680
7731, 10692608, 11366.1223, 18.939436
7732, 1158144, 11365.9756, 18.939191
7733, -7467008, 11365.8289, 18.938947
7734, -11873280, 11365.6822, 18.938702
7735, -9541632, 11365.5355, 18.938458
7736, 169984, 11365.3887, 18.938213
7737, 15507456, 11365.2420, 18.937969
7738, 32709632, 11365.0953, 18.937724
7739, 47229952, 11364.9486, 18.937480
7740, 55321600, 11364.8019, 18.937235
7741, 55306240, 11364.6551, 18.936991
7742, 47992832, 11364.5084, 18.936746
7743, 36078592, 11364.3617, 18.936502
7744, 22874112, 11364.2150, 18.936257
7745, 10988544, 11364.0683, 18.936013
7746, 1600512, 11363.9215, 18.935768
7747, -5430272, 11363.7748, 18.935524
7748, -10804224, 11363.6281, 18.935279
7749, -14912512, 11363.4814, 18.935035
7750, -17428480, 11363.3347, 18.934791
7751, -17580032, 11363.1879, 18.934546
7752, -14905344, 11363.0412, 18.934302
7753, -9930752, 11362.8945, 18.934057
7754, -4248576, 11362.7478, 18.933813
7755, 171008, 11362.6011, 18.933568
7756, 2138112, 11362.4544, 18.933324
7757, 2145280, 11362.3076, 18.933079
7758, 2409472, 11362.1609, 18.932835
7759, 5821440, 11362.0142, 18.932590
7760, 14231552, 11361.8675, 18.932346
7761, 26961920, 11361.7208, 18.932101
7762, 40450048, 11361.5740, 18.931857
7763, 49434624, 11361.4273, 18.931612
7764, 49294336, 11361.2806, 18.931368
7765, 38502400, 11361.1339, 18.931123
7766, 19911680, 11360.9872, 18.930879
7767, 92160, 11360.8404, 18.930634
7768, -13194240, 11360.6937, 18.930390
7769, -14358528, 11360.5470, 18.930145
7770, -2636800, 11360.4003, 18.929901
7771, 17222656, 11360.2536, 18.929656
7772, 36710400, 11360.1068, 18.929412
7773, 47038464, 11359.9601, 18.929168
7774, 42863616, 11359.8134, 18.928923
7775, 24605696, 11359.6667, 18.928679
7776, -1674240, 11359.5200, 18.928434
7777, -26761216, 11359.3733, 18.928190
7778, -42010624, 11359.2265, 18.927945
7779, -42708992, 11359.0798, 18.927701
7780, -29619200, 11358.9331, 18.927456
7781, -8208384, 11358.7864, 18.927212
7782, 13965312, 11358.6397, 18.926967
7783, 30426112, 11358.4929, 18.926723
7784, 38085632, 11358.3462, 18.926478
7785, 37811200, 11358.1995, 18.926234
7786, 33207296, 11358.0528, 18.925989
7787, 28391424, 11357.9061, 18.925745
7788, 25924608, 11357.7593, 18.925500
7789, 25829376, 11357.6126, 18.925256
7790, 26041344, 11357.4659, 18.925011
7791, 23898112, 11357.3192, 18.924767
7792, 17823744, 11357.1725, 18.924522
7793, 8336384, 11357.0257, 18.924278
7794, -2071552, 11356.8790, 18.924033
7795, -10071040, 11356.7323, 18.923789
7796, -13031424, 11356.5856, 18.923545
7797, -10218496, 11356.4389, 18.923300
7798, -3101696, 11356.2922, 18.923056
7799, 5323776, 11356.1454, 18.922811
7800, 11824128, 11355.9987, 18.922567
7801, 14213120, 11355.8520, 18.922322
7802, 12072960, 11355.7053, 18.922078
7803, 6644736, 11355.5586, 18.921833
7804, 30720, 11355.4118, 18.921589
7805, -5851136, 11355.2651, 18.921344
7806, -10040320, 11355.1184, 18.921100
7807, -12696576, 11354.9717, 18.920855
7808, -14618624, 11354.8250, 18.920611
7809, -16425984, 11354.6782, 18.920366
7810, -17845248, 11354.5315, 18.920122
7811, -17525760, 11354.3848, 18.919877
7812, -13529088, 11354.2381, 18.919633
7813, -4303872, 11354.0914, 18.919388
7814, 10273792, 11353.9446, 18.919144
7815, 28325888, 11353.7979, 18.918899
7816, 46177280, 11353.6512, 18.918655
7817, 59374592, 11353.5045, 18.918410
7818, 64163840, 11353.3578, 18.918166
7819, 58846208, 11353.2110, 18.917921
7820, 44481536, 11353.0643, 18.917677
7821, 24622080, 11352.9176, 18.917433
7822, 4182016, 11352.7709, 18.917188
7823, -12121088, 11352.6242, 18.916944
7824, -21148672, 11352.4775, 18.916699
7825, -22041600, 11352.3307, 18.916455
7826, -16077824, 11352.1840, 18.916210
7827, -5851136, 11352.0373, 18.915966
7828, 5770240, 11351.8906, 18.915721
7829, 16456704, 11351.7439, 18.915477
7830, 24712192, 11351.5971, 18.915232
7831, 29717504, 11351.4504, 18.914988
7832, 30988288, 11351.3037, 18.914743
7833, 28179456, 11351.1570, 18.914499
7834, 21220352, 11351.0103, 18.914254
7835, 10674176, 11350.8635, 18.914010
7836, -1960960, 11350.7168, 18.913765
7837, -14327808, 11350.5701, 18.913521
7838, -23764992, 11350.4234, 18.913276
7839, -28199936, 11350.2767, 18.913032
7840, -26931200, 11350.1299, 18.912787
7841, -20928512, 11349.9832, 18.912543
7842, -12430336, 11349.8365, 18.912298
7843, -4029440, 11349.6898, 18.912054
7844, 2331648, 11349.5431, 18.911810
7845, 5944320, 11349.3964, 18.911565
7846, 7235584, 11349.2496, 18.911321
7847, 7111680, 11349.1029, 18.911076
7848, 6179840, 11348.9562, 18.910832
7849, 4341760, 11348.8095, 18.910587
7850, 1043456, 11348.6628, 18.910343
7851, -3965952, 11348.5160, 18.910098
7852, -9883648, 11348.3693, 18.909854
7853, -14651392, 11348.2226, 18.909609
7854, -15621120, 11348.0759, 18.909365
7855, -10859520, 11347.9292, 18.909120
7856, -436224, 11347.7824, 18.908876
7857, 13065216, 11347.6357, 18.908631
7858, 25261056, 11347.4890, 18.908387
7859, 31732736, 11347.3423, 18.908142
7860, 30046208, 11347.1956, 18.907898
7861, 21026816, 11347.0488, 18.907653
7862, 8540160, 11346.9021, 18.907409
7863, -2245632, 11346.7554, 18.907164
7864, -7346176, 11346.6087, 18.906920
7865, -5969920, 11346.4620, 18.906675
7866, -1034240, 11346.3152, 18.906431
7867, 2195456, 11346.1685, 18.906186
7868, -1260544, 11346.0218, 18.905942
7869, -13456384, 11345.8751, 18.905698
7870, -32171008, 11345.7284, 18.905453
7871, -51608576, 11345.5817, 18.905209
7872, -64851968, 11345.4349, 18.904964
7873, -66942976, 11345.2882, 18.904720
7874, -57136128, 11345.1415, 18.904475
7875, -39239680, 11344.9948, 18.904231
7876, -19911680, 11344.8481, 18.903986
7877, -5746688, 11344.7013, 18.903742
7878, -522240, 11344.5546, 18.903497
7879, -3868672, 11344.4079, 18.903253
7880, -11881472, 11344.2612, 18.903008
7881, -19235840, 11344.1145, 18.902764
7882, -21693440, 11343.9677, 18.902519
7883, -17809408, 11343.8210, 18.902275
7884, -9134080, 11343.6743, 18.902030
7885, 984064, 11343.5276, 18.901786
7886, 9224192, 11343.3809, 18.901541
7887, 13758464, 11343.2341, 18.901297
7888, 14704640, 11343.0874, 18.901052
7889, 13539328, 11342.9407, 18.900808
7890, 11981824, 11342.7940, 18.900563
7891, 11082752, 11342.6473, 18.900319
7892, 11013120, 11342.5006, 18.900075
7893, 11514880, 11342.3538, 18.899830
7894, 12576768, 11342.2071, 18.899586
7895, 14750720, 11342.0604, 18.899341
7896, 18825216, 11341.9137, 18.899097
7897, 25013248, 11341.7670, 18.898852
7898, 32222208, 11341.6202, 18.898608
7899, 38009856, 11341.4735, 18.898363
7900, 39439360, 11341.3268, 18.898119
7901, 34542592, 11341.1801, 18.897874
7902, 23641088, 11341.0334, 18.897630
7903, 9756672, 11340.8866, 18.897385
7904, -2268160, 11340.7399, 18.897141
7905, -7645184, 11340.5932, 18.896896
7906, -3682304, 11340.4465, 18.896652
7907, 8969216, 11340.2998, 18.896407
7908, 26501120, 11340.1530, 18.896163
7909, 43482112, 11340.0063, 18.895918
7910, 55046144, 11339.8596, 18.895674
7911, 58692608, 11339.7129, 18.895429
7912, 54919168, 11339.5662, 18.895185
7913, 46478336, 11339.4195, 18.894940
7914, 36741120, 11339.2727, 18.894696
7915, 28071936, 11339.1260, 18.894452
7916, 21003264, 11338.9793, 18.894207
7917, 14544896, 11338.8326, 18.893963
7918, 7350272, 11338.6859, 18.893718
7919, -1016832, 11338.5391, 18.893474
7920, -9438208, 11338.3924, 18.893229
7921, -15586304, 11338.2457, 18.892985
7922, -17081344, 11338.0990, 18.892740
7923, -12826624, 11337.9523, 18.892496
7924, -3799040, 11337.8055, 18.892251
7925, 7117824, 11337.6588, 18.892007
7926, 16204800, 11337.5121, 18.891762
7927, 20368384, 11337.3654, 18.891518
7928, 18340864, 11337.2187, 18.891273
7929, 11096064, 11337.0719, 18.891029
7930, 1378304, 11336.9252, 18.890784
7931, -7380992, 11336.7785, 18.890540
7932, -12283904, 11336.6318, 18.890295
7933, -11837440, 11336.4851, 18.890051
7934, -6273024, 11336.3383, 18.889806
7935, 2680832, 11336.1916, 18.889562
7936, 12369920, 11336.0449, 18.889317
7937, 19891200, 11335.8982, 18.889073
7938, 22747136, 11335.7515, 18.888828
7939, 19376128, 11335.6048, 18.888584
7940, 9551872, 11335.4580, 18.888340
7941, -5443584, 11335.3113, 18.888095
7942, -22973440, 11335.1646, 18.887851
7943, -39560192, 11335.0179, 18.887606
7944, -51733504, 11334.8712, 18.887362
7945, -56966144, 11334.7244, 18.887117
7946, -54371328, 11334.5777, 18.886873
7947, -44903424, 11334.4310, 18.886628
7948, -30960640, 11334.2843, 18.886384
7949, -15570944, 11334.1376, 18.886139
7950, -1495040, 11333.9908, 18.885895
7951, 9380864, 11333.8441, 18.885650
7952, 16207872, 11333.6974, 18.885406
7953, 18936832, 11333.5507, 18.885161
7954, 17961984, 11333.4040, 18.884917
7955, 13919232, 11333.2572, 18.884672
7956, 7731200, 11333.1105, 18.884428
7957, 777216, 11332.9638, 18.884183
7958, -5086208, 11332.8171, 18.883939
7959, -7888896, 11332.6704, 18.883694
7960, -6262784, 11332.5237, 18.883450
7961, -206848, 11332.3769, 18.883205
7962, 8550400, 11332.2302, 18.882961
7963, 16957440, 11332.0835, 18.882717
7964, 21776384, 11331.9368, 18.882472
7965, 21042176, 11331.7901, 18.882228
7966, 15141888, 11331.6433, 18.881983
7967, 6917120, 11331.4966, 18.881739
7968, 608256, 11331.3499, 18.881494
7969, 37888, 11331.2032, 18.881250
7970, 6819840, 11331.0565, 18.881005
7971, 19469312, 11330.9097, 18.880761
7972, 33868800, 11330.7630, 18.880516
7973, 44937216, 11330.6163, 18.880272
7974, 48755712, 11330.4696, 18.880027
7975, 44191744, 11330.3229, 18.879783
7976, 33292288, 11330.1761, 18.879538
7977, 20302848, 11330.0294, 18.879294
7978, 9817088, 11329.8827, 18.879049
7979, 4930560, 11329.7360, 18.878805
7980, 6220800, 11329.5893, 18.878560
7981, 11915264, 11329.4426, 18.878316
7982, 19036160, 11329.2958, 18.878071
7983, 24858624, 11329.1491, 18.877827
7984, 27974656, 11329.0024, 18.877582
7985, 28526592, 11328.8557, 18.877338
7986, 27662336, 11328.7090, 18.877094
7987, 26643456, 11328.5622, 18.876849
7988, 26140672, 11328.4155, 18.876605
7989, 26045440, 11328.2688, 18.876360
7990, 25795584, 11328.1221, 18.876116
7991, 24886272, 11327.9754, 18.875871
7992, 23203840, 11327.8286, 18.875627
7993, 20960256, 11327.6819, 18.875382
7994, 18334720, 11327.5352, 18.875138
7995, 15116288, 11327.3885, 18.874893
7996, 10641408, 11327.2418, 18.874649
7997, 4155392, 11327.0950, 18.874404
7998, -4601856, 11326.9483, 18.874160
7999, -14948352, 11326.8016, 18.873915
8000, -25230336, 11326.6549, 18.873671
8001, -33330176, 11326.5082, 18.873426
8002, -37459968, 11326.3614, 18.873182
8003, -36845568, 11326.2147, 18.872937
8004, -31958016, 11326.0680, 18.872693
8005, -24193024, 11325.9213, 18.872448
8006, -15219712, 11325.7746, 18.872204
8007, -6370304, 11325.6279, 18.871959
8008, 1602560, 11325.4811, 18.871715
8009, 8331264, 11325.3344, 18.871470
8010, 13423616, 11325.1877, 18.871226
8011, 16207872, 11325.0410, 18.870982
8012, 15894528, 11324.8943, 18.870737
8013, 12118016, 11324.7475, 18.870493
8014, 5541888, 11324.6008, 18.870248
8015, -1926144, 11324.4541, 18.870004
8016, -7584768, 11324.3074, 18.869759
8017, -8970240, 11324.1607, 18.869515
8018, -5000192, 11324.0139, 18.869270
8019, 3364864, 11323.8672, 18.869026
8020, 13372416, 11323.7205, 18.868781
8021, 21611520, 11323.5738, 18.868537
8022, 25538560, 11323.4271, 18.868292
8023, 24651776, 11323.2803, 18.868048
8024, 20712448, 11323.1336, 18.867803
8025, 16885760, 11322.9869, 18.867559
8026, 16208896, 11322.8402, 18.867314
8027, 20132864, 11322.6935, 18.867070
8028, 27874304, 11322.5468, 18.866825
8029, 36867072, 11322.4000, 18.866581
8030, 44043264, 11322.2533, 18.866336
8031, 47278080, 11322.1066, 18.866092
8032, 46264320, 11321.9599, 18.865847
8033, 42407936, 11321.8132, 18.865603
8034, 37897216, 11321.6664, 18.865359
8035, 34485248, 11321.5197, 18.865114
8036, 32674816, 11321.3730, 18.864870
8037, 31692800, 11321.2263, 18.864625
8038, 30204928, 11321.0796, 18.864381
8039, 27277312, 11320.9328, 18.864136
8040, 23005184, 11320.7861, 18.863892
8041, 18430976, 11320.6394, 18.863647
8042, 14848000, 11320.4927, 18.863403
8043, 12912640, 11320.3460, 18.863158
8044, 12146688, 11320.1992, 18.862914
8045, 11140096, 11320.0525, 18.862669
8046, 8372224, 11319.9058, 18.862425
8047, 3166208, 11319.7591, 18.862180
8048, -3784704, 11319.6124, 18.861936
8049, -10651648, 11319.4656, 18.861691
8050, -15366144, 11319.3189, 18.861447
8051, -16687104, 11319.1722, 18.861202
8052, -14838784, 11319.0255, 18.860958
8053, -11369472, 11318.8788, 18.860713
8054, -8290304, 11318.7321, 18.860469
8055, -7002112, 11318.5853, 18.860224
8056, -7604224, 11318.4386, 18.859980
8057, -8994816, 11318.2919, 18.859735
8058, -9680896, 11318.1452, 18.859491
8059, -8839168, 11317.9985, 18.859247
8060, -6983680, 11317.8517, 18.859002
8061, -5831680, 11317.7050, 18.858758
8062, -7396352, 11317.5583, 18.858513
8063, -12794880, 11317.4116, 18.858269
8064, -21439488, 11317.2649, 18.858024
8065, -31087616, 11317.1181, 18.857780
8066, -38758400, 11316.9714, 18.857535
8067, -42072064, 11316.8247, 18.857291
8068, -40323072, 11316.6780, 18.857046
8069, -34736128, 11316.5313, 18.856802
8070, -27810816, 11316.3845, 18.856557
8071, -22108160, 11316.2378, 18.856313
8072, -19148800, 11316.0911, 18.856068
8073, -18938880, 11315.9444, 18.855824
8074, -20321280, 11315.7977, 18.855579
8075, -21849088, 11315.6510, 18.855335
8076, -22638592, 11315.5042, 18.855090
8077, -22706176, 11315.3575, 18.854846
8078, -22656000, 11315.2108, 18.854601
8079, -22989824, 11315.0641, 18.854357
8080, -23526400, 11314.9174, 18.854112
8081, -23379968, 11314.7706, 18.853868
8082, -21530624, 11314.6239, 18.853624
8083, -17675264, 11314.4772, 18.853379
8084, -12775424, 11314.3305, 18.853135
8085, -8902656, 11314.1838, 18.852890
8086, -8322048, 11314.0370, 18.852646
8087, -12266496, 11313.8903, 18.852401
8088, -20045824, 11313.7436, 18.852157
8089, -29051904, 11313.5969, 18.851912
8090, -35748864, 11313.4502, 18.851668
8091, -37217280, 11313.3034, 18.851423
8092, -32500736, 11313.1567, 18.851179
8093, -23061504, 11313.0100, 18.850934
8094, -12103680, 11312.8633, 18.850690
8095, -3110912, 11312.7166, 18.850445
8096, 1685504, 11312.5699, 18.850201
8097, 2124800, 11312.4231, 18.849956
8098, -148480, 11312.2764, 18.849712
8099, -2830336, 11312.1297, 18.849467
8100, -4305920, 11311.9830, 18.849223
8101, -4463616, 11311.8363, 18.848978
8102, -4534272, 11311.6895, 18.848734
8103, -6061056, 11311.5428, 18.848489
8104, -9632768, 11311.3961, 18.848245
8105, -14131200, 11311.2494, 18.848001
8106, -16962560, 11311.1027, 18.847756
8107, -15233024, 11310.9559, 18.847512
8108, -7260160, 11310.8092, 18.847267
8109, 6355968, 11310.6625, 18.847023
8110, 22710272, 11310.5158, 18.846778
8111, 37653504, 11310.3691, 18.846534
8112, 47460352, 11310.2223, 18.846289
8113, 50287616, 11310.0756, 18.846045
8114, 46759936, 11309.9289, 18.845800
8115, 39435264, 11309.7822, 18.845556
8116, 31508480, 11309.6355, 18.845311
8117, 25418752, 11309.4887, 18.845067
8118, 22046720, 11309.3420, 18.844822
8119, 20811776, 11309.1953, 18.844578
8120, 20472832, 11309.0486, 18.844333
8121, 20103168, 11308.9019, 18.844089
8122, 19635200, 11308.7552, 18.843844
8123, 19717120, 11308.6084, 18.843600
8124, 21007360, 11308.4617, 18.843355
8125, 23404544, 11308.3150, 18.843111
8126, 25746432, 11308.1683, 18.842866
8127, 26207232, 11308.0216, 18.842622
8128, 23246848, 11307.8748, 18.842377
8129, 16559104, 11307.7281, 18.842133
8130, 7487488, 11307.5814, 18.841889
8131, -1415168, 11307.4347, 18.841644
8132, -7514112, 11307.2880, 18.841400
8133, -9354240, 11307.1412, 18.841155
8134, -7428096, 11306.9945, 18.840911
8135, -3988480, 11306.8478, 18.840666
8136, -1989632, 11306.7011, 18.840422
8137, -3642368, 11306.5544, 18.840177
8138, -9284608, 11306.4076, 18.839933
8139, -17162240, 11306.2609, 18.839688
8140, -24218624, 11306.1142, 18.839444
8141, -27533312, 11305.9675, 18.839199
8142, -25718784, 11305.8208, 18.838955
8143, -19578880, 11305.6741, 18.838710
8144, -11735040, 11305.5273, 18.838466
8145, -5390336, 11305.3806, 18.838221
8146, -2836480, 11305.2339, 18.837977
8147, -4422656, 11305.0872, 18.837732
8148, -8462336, 11304.9405, 18.837488
8149, -12124160, 11304.7937, 18.837243
8150, -12859392, 11304.6470, 18.836999
8151, -9669632, 11304.5003, 18.836754
8152, -3640320, 11304.3536, 18.836510
8153, 2539520, 11304.2069, 18.836266
8154, 5823488, 11304.0601, 18.836021
8155, 4226048, 11303.9134, 18.835777
8156, -2210816, 11303.7667, 18.835532
8157, -11384832, 11303.6200, 18.835288
8158, -20001792, 11303.4733, 18.835043
8159, -24969216, 11303.3265, 18.834799
8160, -24684544, 11303.1798, 18.834554
8161, -19632128, 11303.0331, 18.834310
8162, -12072960, 11302.8864, 18.834065
8163, -4974592, 11302.7397, 18.833821
8164, -691200, 11302.5929, 18.833576
8165, 5120, 11302.4462, 18.833332
8166, -1861632, 11302.2995, 18.833087
8167, -4098048, 11302.1528, 18.832843
8168, -4461568, 11302.0061, 18.832598
8169, -1757184, 11301.8594, 18.832354
8170, 3601408, 11301.7126, 18.832109
8171, 9812992, 11301.5659, 18.831865
8172, 14559232, 11301.4192, 18.831620
8173, 16107520, 11301.2725, 18.831376
8174, 14116864, 11301.1258, 18.831131
8175, 9776128, 11300.9790, 18.830887
8176, 5235712, 11300.8323, 18.830643
8177, 2611200, 11300.6856, 18.830398
8178, 3044352, 11300.5389, 18.830154
8179, 6250496, 11300.3922, 18.829909
8180, 10743808, 11300.2454, 18.829665
8181, 14596096, 11300.0987, 18.829420
8182, 16323584, 11299.9520, 18.829176
8183, 15481856, 11299.8053, 18.828931
8184, 12697600, 11299.6586, 18.828687
8185, 9176064, 11299.5118, 18.828442
8186, 5981184, 11299.3651, 18.828198
8187, 3499008, 11299.2184, 18.827953
8188, 1343488, 11299.0717, 18.827709
8189, -1257472, 11298.9250, 18.827464
8190, -4876288, 11298.7783, 18.827220
8191, -9431040, 11298.6315, 18.826975
8192, -14170112, 11298.4848, 18.826731
8193, -18113536, 11298.3381, 18.826486
8194, -20684800, 11298.1914, 18.826242
8195, -22181888, 11298.0447, 18.825997
8196, -23736320, 11297.8979, 18.825753
8197, -26740736, 11297.7512, 18.825508
8198, -31998976, 11297.6045, 18.825264
8199, -39034880, 11297.4578, 18.825019
8200, -45980672, 11297.3111, 18.824775
8201, -50178048, 11297.1643, 18.824531
8202, -49261568, 11297.0176, 18.824286
8203, -42263552, 11296.8709, 18.824042
8204, -30199808, 11296.7242, 18.823797
8205, -15856640, 11296.5775, 18.823553
8206, -2836480, 11296.4307, 18.823308
8207, 5704704, 11296.2840, 18.823064
8208, 8105984, 11296.1373, 18.822819
8209, 4586496, 11295.9906, 18.822575
8210, -3099648, 11295.8439, 18.822330
8211, -12535808, 11295.6972, 18.822086
8212, -21557248, 11295.5504, 18.821841
8213, -28824576, 11295.4037, 18.821597
8214, -33862656, 11295.2570, 18.821352
8215, -36688896, 11295.1103, 18.821108
8216, -37340160, 11294.9636, 18.820863
8217, -35636224, 11294.8168, 18.820619
8218, -31302656, 11294.6701, 18.820374
8219, -24363008, 11294.5234, 18.820130
8220, -15515648, 11294.3767, 18.819885
8221, -6196224, 11294.2300, 18.819641
8222, 1777664, 11294.0832, 18.819396
8223, 6852608, 11293.9365, 18.819152
8224, 8382464, 11293.7898, 18.818908
8225, 6933504, 11293.6431, 18.818663
8226, 4080640, 11293.4964, 18.818419
8227, 1772544, 11293.3496, 18.818174
8228, 1542144, 11293.2029, 18.817930
8229, 3912704, 11293.0562, 18.817685
8230, 8240128, 11292.9095, 18.817441
8231, 13027328, 11292.7628, 18.817196
8232, 16547840, 11292.6160, 18.816952
8233, 17487872, 11292.4693, 18.816707
8234, 15371264, 11292.3226, 18.816463
8235, 10638336, 11292.1759, 18.816218
8236, 4422656, 11292.0292, 18.815974
8237, -1847296, 11291.8825, 18.815729
8238, -6866944, 11291.7357, 18.815485
8239, -9784320, 11291.5890, 18.815240
8240, -10404864, 11291.4423, 18.814996
8241, -9251840, 11291.2956, 18.814751
8242, -7463936, 11291.1489, 18.814507
8243, -6531072, 11291.0021, 18.814262
8244, -7859200, 11290.8554, 18.814018
8245, -12274688, 11290.7087, 18.813773
8246, -19604480, 11290.5620, 18.813529
8247, -28561408, 11290.4153, 18.813285
8248, -37035008, 11290.2685, 18.813040
8249, -42764288, 11290.1218, 18.812796
8250, -44174336, 11289.9751, 18.812551
8251, -41030656, 11289.8284, 18.812307
8252, -34592768, 11289.6817, 18.812062
8253, -27167744, 11289.5349, 18.811818
8254, -21188608, 11289.3882, 18.811573
8255, -18231296, 11289.2415, 18.811329
8256, -18376704, 11289.0948, 18.811084
8257, -20224000, 11288.9481, 18.810840
8258, -21548032, 11288.8014, 18.810595
8259, -20278272, 11288.6546, 18.810351
8260, -15369216, 11288.5079, 18.810106
8261, -7153664, 11288.3612, 18.809862
8262, 2912256, 11288.2145, 18.809617
8263, 12961792, 11288.0678, 18.809373
8264, 21457920, 11287.9210, 18.809128
8265, 27612160, 11287.7743, 18.808884
8266, 31313920, 11287.6276, 18.808639
8267, 32677888, 11287.4809, 18.808395
8268, 31582208, 11287.3342, 18.808150
8269, 27509760, 11287.1874, 18.807906
8270, 19849216, 11287.0407, 18.807661
8271, 8505344, 11286.8940, 18.807417
8272, -5557248, 11286.7473, 18.807173
8273, -20225024, 11286.6006, 18.806928
8274, -32759808, 11286.4538, 18.806684
8275, -40787968, 11286.3071, 18.806439
8276, -43282432, 11286.1604, 18.806195
8277, -41041920, 11286.0137, 18.805950
8278, -36365312, 11285.8670, 18.805706
8279, -31995904, 11285.7203, 18.805461
8280, -29803520, 11285.5735, 18.805217
8281, -29836288, 11285.4268, 18.804972
8282, -30218240, 11285.2801, 18.804728
8283, -28007424, 11285.1334, 18.804483
8284, -20660224, 11284.9867, 18.804239
8285, -7421952, 11284.8399, 18.803994
8286, 9997312, 11284.6932, 18.803750
8287, 27834368, 11284.5465, 18.803505
8288, 41615360, 11284.3998, 18.803261
8289, 47898624, 11284.2531, 18.803016
8290, 45634560, 11284.1063, 18.802772
8291, 36592640, 11283.9596, 18.802527
8292, 24657920, 11283.8129, 18.802283
8293, 14325760, 11283.6662, 18.802038
8294, 9013248, 11283.5195, 18.801794
8295, 9886720, 11283.3727, 18.801550
8296, 15640576, 11283.2260, 18.801305
8297, 23222272, 11283.0793, 18.801061
8298, 29159424, 11282.9326, 18.800816
8299, 30884864, 11282.7859, 18.800572
8300, 27568128, 11282.6391, 18.800327
8301, 20191232, 11282.4924, 18.800083
8302, 10970112, 11282.3457, 18.799838
8303, 2446336, 11282.1990, 18.799594
8304, -3338240, 11282.0523, 18.799349
8305, -5317632, 11281.9056, 18.799105
8306, -3428352, 11281.7588, 18.798860
8307, 1640448, 11281.6121, 18.798616
8308, 8795136, 11281.4654, 18.798371
8309, 16787456, 11281.3187, 18.798127
8310, 24355840, 11281.1720, 18.797882
8311, 30312448, 11281.0252, 18.797638
8312, 33702912, 11280.8785, 18.797393
8313, 34070528, 11280.7318, 18.797149
8314, 31733760, 11280.5851, 18.796904
8315, 27886592, 11280.4384, 18.796660
8316, 24357888, 11280.2916, 18.796415
8317, 23000064, 11280.1449, 18.796171
8318, 24891392, 11279.9982, 18.795926
8319, 29690880, 11279.8515, 18.795682
8320, 35505152, 11279.7048, 18.795438
8321, 39439360, 11279.5580, 18.795193
8322, 38708224, 11279.4113, 18.794949
8323, 31877120, 11279.2646, 18.794704
8324, 19681280, 11279.1179, 18.794460
8325, 5002240, 11278.9712, 18.794215
8326, -8085504, 11278.8245, 18.793971
8327, -15839232, 11278.6777, 18.793726
8328, -16307200, 11278.5310, 18.793482
8329, -10075136, 11278.3843, 18.793237
8330, 65536, 11278.2376, 18.792993
8331, 10387456, 11278.0909, 18.792748
8332, 17850368, 11277.9441, 18.792504
8333, 21318656, 11277.7974, 18.792259
8334, 21803008, 11277.6507, 18.792015
8335, 21624832, 11277.5040, 18.791770
8336, 22934528, 11277.3573, 18.791526
8337, 26375168, 11277.2105, 18.791281
8338, 30578688, 11277.0638, 18.791037
8339, 32809984, 11276.9171, 18.790792
8340, 30428160, 11276.7704, 18.790548
8341, 22448128, 11276.6237, 18.790303
8342, 10333184, 11276.4769, 18.790059
8343, -2407424, 11276.3302, 18.789815
8344, -11704320, 11276.1835, 18.789570
8345, -14747648, 11276.0368, 18.789326
8346, -11255808, 11275.8901, 18.789081
8347, -3506176, 11275.7433, 18.788837
8348, 4882432, 11275.5966, 18.788592
8349, 10821632, 11275.4499, 18.788348
8350, 13275136, 11275.3032, 18.788103
8351, 13642752, 11275.1565, 18.787859
8352, 14784512, 11275.0098, 18.787614
8353, 19183616, 11274.8630, 18.787370
8354, 27250688, 11274.7163, 18.787125
8355, 36719616, 11274.5696, 18.786881
8356, 43540480, 11274.4229, 18.786636
8357, 43879424, 11274.2762, 18.786392
8358, 36218880, 11274.1294, 18.786147
8359, 22428672, 11273.9827, 18.785903
8360, 7186432, 11273.8360, 18.785658
8361, -4082688, 11273.6893, 18.785414
8362, -7761920, 11273.5426, 18.785169
8363, -3829760, 11273.3958, 18.784925
8364, 4036608, 11273.2491, 18.784680
8365, 10172416, 11273.1024, 18.784436
8366, 9621504, 11272.9557, 18.784192
8367, 559104, 11272.8090, 18.783947
8368, -14765056, 11272.6622, 18.783703
8369, -31010816, 11272.5155, 18.783458
8370, -42165248, 11272.3688, 18.783214
8371, -44253184, 11272.2221, 18.782969
8372, -37040128, 11272.0754, 18.782725
8373, -23977984, 11271.9287, 18.782480
8374, -10507264, 11271.7819, 18.782236
8375, -1610752, 11271.6352, 18.781991
8376, 214016, 11271.4885, 18.781747
8377, -4342784, 11271.3418, 18.781502
8378, -12227584, 11271.1951, 18.781258
8379, -19769344, 11271.0483, 18.781013
8380, -24448000, 11270.9016, 18.780769
8381, -25796608, 11270.7549, 18.780524
8382, -25144320, 11270.6082, 18.780280
8383, -24509440, 11270.4615, 18.780035
8384, -25338880, 11270.3147, 18.779791
8385, -27785216, 11270.1680, 18.779546
8386, -30809088, 11270.0213, 18.779302
8387, -32917504, 11269.8746, 18.779057
8388, -33009664, 11269.7279, 18.778813
8389, -30829568, 11269.5811, 18.778568
8390, -26830848, 11269.4344, 18.778324
8391, -21658624, 11269.2877, 18.778080
8392, -15660032, 11269.1410, 18.777835
8393, -8809472, 11268.9943, 18.777591
8394, -1081344, 11268.8476, 18.777346
8395, 6988800, 11268.7008, 18.777102
8396, 14031872, 11268.5541, 18.776857
8397, 18120704, 11268.4074, 18.776613
8398, 17585152, 11268.2607, 18.776368
8399, 11935744, 11268.1140, 18.776124
8400, 2364416, 11267.9672, 18.775879
8401, -8525824, 11267.8205, 18.775635
8402, -17696768, 11267.6738, 18.775390
8403, -22901760, 11267.5271, 18.775146
8404, -23529472, 11267.3804, 18.774901
8405, -20636672, 11267.2336, 18.774657
8406, -16179200, 11267.0869, 18.774412
8407, -11883520, 11266.9402, 18.774168
8408, -8395776, 11266.7935, 18.773923
8409, -5183488, 11266.6468, 18.773679
8410, -1203200, 11266.5000, 18.773434
8411, 4097024, 11266.3533, 18.773190
8412, 10084352, 11266.2066, 18.772945
8413, 15003648, 11266.0599, 18.772701
8414, 16831488, 11265.9132, 18.772457
8415, 14450688, 11265.7664, 18.772212
8416, 8436736, 11265.6197, 18.771968
8417, 984064, 11265.4730, 18.771723
8418, -5081088, 11265.3263, 18.771479
8419, -7688192, 11265.1796, 18.771234
8420, -6555648, 11265.0329, 18.770990
8421, -3312640, 11264.8861, 18.770745
8422, -590848, 11264.7394, 18.770501
8423, -596992, 11264.5927, 18.770256
8424, -3934208, 11264.4460, 18.770012
8425, -9331712, 11264.2993, 18.769767
8426, -14413824, 11264.1525, 18.769523
8427, -17069056, 11264.0058, 18.769278
8428, -16621568, 11263.8591, 18.769034
8429, -14121984, 11263.7124, 18.768789
8430, -11586560, 11263.5657, 18.768545
8431, -10634240, 11263.4189, 18.768300
8432, -11340800, 11263.2722, 18.768056
8433, -12034048, 11263.1255, 18.767811
8434, -10233856, 11262.9788, 18.767567
8435, -4252672, 11262.8321, 18.767322
8436, 5447680, 11262.6853, 18.767078
8437, 15983616, 11262.5386, 18.766834
8438, 23138304, 11262.3919, 18.766589
8439, 23346176, 11262.2452, 18.766345
8440, 15566848, 11262.0985, 18.766100
8441, 2032640, 11261.9518, 18.765856
8442, -12589056, 11261.8050, 18.765611
8443, -23276544, 11261.6583, 18.765367
8444, -26944512, 11261.5116, 18.765122
8445, -23797760, 11261.3649, 18.764878
8446, -17062912, 11261.2182, 18.764633
8447, -11243520, 11261.0714, 18.764389
8448, -9797632, 11260.9247, 18.764144
8449, -13448192, 11260.7780, 18.763900
8450, -19956736, 11260.6313, 18.763655
8451, -25438208, 11260.4846, 18.763411
8452, -26475520, 11260.3378, 18.763166
8453, -21889024, 11260.1911, 18.762922
8454, -13251584, 11260.0444, 18.762677
8455, -3918848, 11259.8977, 18.762433
8456, 2842624, 11259.7510, 18.762188
8457, 5585920, 11259.6042, 18.761944
8458, 5318656, 11259.4575, 18.761699
8459, 4750336, 11259.3108, 18.761455
8460, 6566912, 11259.1641, 18.761210
8461, 11740160, 11259.0174, 18.760966
8462, 18794496, 11258.8706, 18.760722
8463, 24451072, 11258.7239, 18.760477
8464, 25311232, 11258.5772, 18.760233
8465, 19673088, 11258.4305, 18.759988
8466, 8507392, 11258.2838, 18.759744
8467, -4899840, 11258.1371, 18.759499
8468, -16459776, 11257.9903, 18.759255
8469, -23132160, 11257.8436, 18.759010
8470, -24186880, 11257.6969, 18.758766
8471, -21255168, 11257.5502, 18.758521
8472, -17224704, 11257.4035, 18.758277
8473, -14617600, 11257.2567, 18.758032
8474, -14329856, 11257.1100, 18.757788
8475, -15352832, 11256.9633, 18.757543
8476, -15561728, 11256.8166, 18.757299
8477, -13084672, 11256.6699, 18.757054
8478, -7476224, 11256.5231, 18.756810
8479, -89088, 11256.3764, 18.756565
8480, 6520832, 11256.2297, 18.756321
8481, 9805824, 11256.0830, 18.756076
8482, 8397824, 11255.9363, 18.755832
8483, 2667520, 11255.7895, 18.755587
8484, -5551104, 11255.6428, 18.755343
8485, -13873152, 11255.4961, 18.755099
8486, -20387840, 11255.3494, 18.754854
8487, -24313856, 11255.2027, 18.754610
8488, -26042368, 11255.0560, 18.754365
8489, -26652672, 11254.9092, 18.754121
8490, -27236352, 11254.7625, 18.753876
8491, -28391424, 11254.6158, 18.753632
8492, -30071808, 11254.4691, 18.753387
8493, -31773696, 11254.3224, 18.753143
8494, -32850944, 11254.1756, 18.752898
8495, -32777216, 11254.0289, 18.752654
8496, -31262720, 11253.8822, 18.752409
8497, -28266496, 11253.7355, 18.752165
8498, -24006656, 11253.5888, 18.751920
8499, -18994176, 11253.4420, 18.751676
8500, -14056448, 11253.2953, 18.751431
8501, -10227712, 11253.1486, 18.751187
8502, -8437760, 11253.0019, 18.750942
8503, -9099264, 11252.8552, 18.750698
8504, -11776000, 11252.7084, 18.750453
8505, -15177728, 11252.5617, 18.750209
8506, -17583104, 11252.4150, 18.749964
8507, -17543168, 11252.2683, 18.749720
8508, -14551040, 11252.1216, 18.749475
8509, -9314304, 11251.9749, 18.749231
8510, -3435520, 11251.8281, 18.748987
8511, 1357824, 11251.6814, 18.748742
8512, 4067328, 11251.5347, 18.748498
8513, 4864000, 11251.3880, 18.748253
8514, 4908032, 11251.2413, 18.748009
8515, 5587968, 11251.0945, 18.747764
8516, 7646208, 11250.9478, 18.747520
8517, 10688512, 11250.8011, 18.747275
8518, 13401088, 11250.6544, 18.747031
8519, 14375936, 11250.5077, 18.746786
8520, 13084672, 11250.3609, 18.746542
8521, 10394624, 11250.2142, 18.746297
8522, 8247296, 11250.0675, 18.746053
8523, 8588288, 11249.9208, 18.745808
8524, 12109824, 11249.7741, 18.745564
8525, 17510400, 11249.6273, 18.745319
8526, 21785600, 11249.4806, 18.745075
8527, 21517312, 11249.3339, 18.744830
8528, 14569472, 11249.1872, 18.744586
8529, 1314816, 11249.0405, 18.744341
8530, -15278080, 11248.8937, 18.744097
8531, -30831616, 11248.7470, 18.743852
8532, -41446400, 11248.6003, 18.743608
8533, -45373440, 11248.4536, 18.743364
8534, -43595776, 11248.3069, 18.743119
8535, -39042048, 11248.1602, 18.742875
8536, -34845696, 11248.0134, 18.742630
8537, -32601088, 11247.8667, 18.742386
8538, -31568896, 11247.7200, 18.742141
8539, -29265920, 11247.5733, 18.741897
8540, -23129088, 11247.4266, 18.741652
8541, -12324864, 11247.2798, 18.741408
8542, 1327104, 11247.1331, 18.741163
8543, 13904896, 11246.9864, 18.740919
8544, 21177344, 11246.8397, 18.740674
8545, 20764672, 11246.6930, 18.740430
8546, 13485056, 11246.5462, 18.740185
8547, 3147776, 11246.3995, 18.739941
8548, -5189632, 11246.2528, 18.739696
8549, -7663616, 11246.1061, 18.739452
8550, -3494912, 11245.9594, 18.739207
8551, 4604928, 11245.8126, 18.738963
8552, 11779072, 11245.6659, 18.738718
8553, 13427712, 11245.5192, 18.738474
8554, 7482368, 11245.3725, 18.738229
8555, -4585472, 11245.2258, 18.737985
8556, -18515968, 11245.0791, 18.737741
8557, -29346816, 11244.9323, 18.737496
8558, -33788928, 11244.7856, 18.737252
8559, -31674368, 11244.6389, 18.737007
8560, -25811968, 11244.4922, 18.736763
8561, -20360192, 11244.3455, 18.736518
8562, -18601984, 11244.1987, 18.736274
8563, -21269504, 11244.0520, 18.736029
8564, -26232832, 11243.9053, 18.735785
8565, -29683712, 11243.7586, 18.735540
8566, -28153856, 11243.6119, 18.735296
8567, -20341760, 11243.4651, 18.735051
8568, -7852032, 11243.3184, 18.734807
8569, 5482496, 11243.1717, 18.734562
8570, 15312896, 11243.0250, 18.734318
8571, 18646016, 11242.8783, 18.734073
8572, 15027200, 11242.7315, 18.733829
8573, 6518784, 11242.5848, 18.733584
8574, -3384320, 11242.4381, 18.733340
8575, -11317248, 11242.2914, 18.733095
8576, -15322112, 11242.1447, 18.732851
8577, -15328256, 11241.9979, 18.732606
8578, -12746752, 11241.8512, 18.732362
8579, -9519104, 11241.7045, 18.732117
8580, -7150592, 11241.5578, 18.731873
8581, -6165504, 11241.4111, 18.731629
8582, -6133760, 11241.2644, 18.731384
8583, -6115328, 11241.1176, 18.731140
8584, -5212160, 11240.9709, 18.730895
8585, -2949120, 11240.8242, 18.730651
8586, 637952, 11240.6775, 18.730406
8587, 5132288, 11240.5308, 18.730162
8588, 9925632, 11240.3840, 18.729917
8589, 14362624, 11240.2373, 18.729673
8590, 17818624, 11240.0906, 18.729428
8591, 19781632, 11239.9439, 18.729184
8592, 19994624, 11239.7972, 18.728939
8593, 18644992, 11239.6504, 18.728695
8594, 16464896, 11239.5037, 18.728450
8595, 14615552, 11239.3570, 18.728206
8596, 14279680, 11239.2103, 18.727961
8597, 16090112, 11239.0636, 18.727717
8598, 19641344, 11238.9168, 18.727472
8599, 23387136, 11238.7701, 18.727228
8600, 25061376, 11238.6234, 18.726983
8601, 22544384, 11238.4767, 18.726739
8602, 14835712, 11238.3300, 18.726494
8603, 2709504, 11238.1833, 18.726250
8604, -11291648, 11238.0365, 18.726006
8605, -23580672, 11237.8898, 18.725761
8606, -30727168, 11237.7431, 18.725517
8607, -30672896, 11237.5964, 18.725272
8608, -23477248, 11237.4497, 18.725028
8609, -11324416, 11237.3029, 18.724783
8610, 2210816, 11237.1562, 18.724539
8611, 13322240, 11237.0095, 18.724294
8612, 19117056, 11236.8628, 18.724050
8613, 18372608, 11236.7161, 18.723805
8614, 11700224, 11236.5693, 18.723561
8615, 1142784, 11236.4226, 18.723316
8616, -10554368, 11236.2759, 18.723072
8617, -20747264, 11236.1292, 18.722827
8618, -27520000, 11235.9825, 18.722583
8619, -30031872, 11235.8357, 18.722338
8620, -28560384, 11235.6890, 18.722094
8621, -24286208, 11235.5423, 18.721849
8622, -18907136, 11235.3956, 18.721605
8623, -14155776, 11235.2489, 18.721360
8624, -11316224, 11235.1022, 18.721116
8625, -10856448, 11234.9554, 18.720871
8626, -12292096, 11234.8087, 18.720627
8627, -14355456, 11234.6620, 18.720383
8628, -15452160, 11234.5153, 18.720138
8629, -14300160, 11234.3686, 18.719894
8630, -10512384, 11234.2218, 18.719649
8631, -4894720, 11234.0751, 18.719405
8632, 684032, 11233.9284, 18.719160
8633, 3881984, 11233.7817, 18.718916
8634, 2721792, 11233.6350, 18.718671
8635, -3575808, 11233.4882, 18.718427
8636, -14125056, 11233.3415, 18.718182
8637, -26420224, 11233.1948, 18.717938
8638, -36973568, 11233.0481, 18.717693
8639, -42312704, 11232.9014, 18.717449
8640, -40046592, 11232.7546, 18.717204
8641, -29647872, 11232.6079, 18.716960
8642, -12685312, 11232.4612, 18.716715
8643, 7562240, 11232.3145, 18.716471
8644, 26996736, 11232.1678, 18.716226
8645, 41816064, 11232.0210, 18.715982
8646, 49521664, 11231.8743, 18.715737
8647, 49517568, 11231.7276, 18.715493
8648, 43137024, 11231.5809, 18.715248
8649, 33129472, 11231.4342, 18.715004
8650, 22777856, 11231.2875, 18.714759
8651, 14956544, 11231.1407, 18.714515
8652, 11399168, 11230.9940, 18.714271
8653, 12386304, 11230.8473, 18.714026
8654, 16888832, 11230.7006, 18.713782
8655, 23075840, 11230.5539, 18.713537
8656, 28955648, 11230.4071, 18.713293
8657, 32958464, 11230.2604, 18.713048
8658, 34283520, 11230.1137, 18.712804
8659, 32957440, 11229.9670, 18.712559
8660, 29663232, 11229.8203, 18.712315
8661, 25434112, 11229.6735, 18.712070
8662, 21329920, 11229.5268, 18.711826
8663, 18177024, 11229.3801, 18.711581
8664, 16407552, 11229.2334, 18.711337
8665, 16001024, 11229.0867, 18.711092
8666, 16539648, 11228.9399, 18.710848
8667, 17358848, 11228.7932, 18.710603
8668, 17790976, 11228.6465, 18.710359
8669, 17432576, 11228.4998, 18.710114
8670, 16365568, 11228.3531, 18.709870
8671, 15217664, 11228.2064, 18.709625
8672, 15025152, 11228.0596, 18.709381
8673, 16886784, 11227.9129, 18.709136
8674, 21536768, 11227.7662, 18.708892
8675, 28991488, 11227.6195, 18.708648
8676, 38427648, 11227.4728, 18.708403
8677, 48334848, 11227.3260, 18.708159
8678, 56895488, 11227.1793, 18.707914
8679, 62437376, 11227.0326, 18.707670
8680, 63790080, 11226.8859, 18.707425
8681, 60464128, 11226.7392, 18.707181
8682, 52653056, 11226.5924, 18.706936
8683, 41167872, 11226.4457, 18.706692
8684, 27380736, 11226.2990, 18.706447
8685, 13192192, 11226.1523, 18.706203
8686, 920576, 11226.0056, 18.705958
8687, -7018496, 11225.8588, 18.705714
8688, -8699904, 11225.7121, 18.705469
8689, -3409920, 11225.5654, 18.705225
8690, 7774208, 11225.4187, 18.704980
8691, 21932032, 11225.2720, 18.704736
8692, 34951168, 11225.1253, 18.704491
8693, 42825728, 11224.9785, 18.704247
8694, 43121664, 11224.8318, 18.704002
8695, 36003840, 11224.6851, 18.703758
8696, 24290304, 11224.5384, 18.703513
8697, 12390400, 11224.3917, 18.703269
8698, 4503552, 11224.2449, 18.703025
8699, 2842624, 11224.0982, 18.702780
8700, 6702080, 11223.9515, 18.702536
8701, 12825600, 11223.8048, 18.702291
8702, 16957440, 11223.6581, 18.702047
8703, 15844352, 11223.5113, 18.701802
8704, 8749056, 11223.3646, 18.701558
8705, -2258944, 11223.2179, 18.701313
8706, -13378560, 11223.0712, 18.701069
8707, -20945920, 11222.9245, 18.700824
8708, -23162880, 11222.7777, 18.700580
8709, -20799488, 11222.6310, 18.700335
8710, -16516096, 11222.4843, 18.700091
8711, -13217792, 11222.3376, 18.699846
8712, -12322816, 11222.1909, 18.699602
8713, -12923904, 11222.0441, 18.699357
8714, -12308480, 11221.8974, 18.699113
8715, -7582720, 11221.7507, 18.698868
8716, 2489344, 11221.6040, 18.698624
8717, 16461824, 11221.4573, 18.698379
8718, 30617600, 11221.3106, 18.698135
8719, 40677376, 11221.1638, 18.697890
8720, 43922432, 11221.0171, 18.697646
8721, 40624128, 11220.8704, 18.697401
8722, 33946624, 11220.7237, 18.697157
8723, 28339200, 11220.5770, 18.696913
8724, 27190272, 11220.4302, 18.696668
8725, 30986240, 11220.2835, 18.696424
8726, 36953088, 11220.1368, 18.696179
8727, 40437760, 11219.9901, 18.695935
8728, 37357568, 11219.8434, 18.695690
8729, 26467328, 11219.6966, 18.695446
8730, 10288128, 11219.5499, 18.695201
8731, -5833728, 11219.4032, 18.694957
8732, -16087040, 11219.2565, 18.694712
8733, -16807936, 11219.1098, 18.694468
8734, -8089600, 11218.9630, 18.694223
8735, 6384640, 11218.8163, 18.693979
8736, 21136384, 11218.6696, 18.693734
8737, 31350784, 11218.5229, 18.693490
8738, 34790400, 11218.3762, 18.693245
8739, 32278528, 11218.2295, 18.693001
8740, 26670080, 11218.0827, 18.692756
8741, 21004288, 11217.9360, 18.692512
8742, 16915456, 11217.7893, 18.692267
8743, 14140416, 11217.6426, 18.692023
8744, 11288576, 11217.4959, 18.691778
8745, 7299072, 11217.3491, 18.691534
8746, 2646016, 11217.2024, 18.691290
8747, -499712, 11217.0557, 18.691045
8748, 686080, 11216.9090, 18.690801
8749, 8001536, 11216.7623, 18.690556
8750, 20839424, 11216.6155, 18.690312
8751, 35952640, 11216.4688, 18.690067
8752, 48593920, 11216.3221, 18.689823
8753, 54513664, 11216.1754, 18.689578
8754, 51850240, 11216.0287, 18.689334
8755, 41955328, 11215.8819, 18.689089
8756, 28748800, 11215.7352, 18.688845
8757, 16931840, 11215.5885, 18.688600
8758, 9930752, 11215.4418, 18.688356
8759, 8554496, 11215.2951, 18.688111
8760, 10950656, 11215.1483, 18.687867
8761, 13775872, 11215.0016, 18.687622
8762, 13925376, 11214.8549, 18.687378
8763, 9987072, 11214.7082, 18.687133
8764, 2761728, 11214.5615, 18.686889
8765, -5225472, 11214.4148, 18.686644
8766, -10890240, 11214.2680, 18.686400
8767, -11778048, 11214.1213, 18.686155
8768, -6808576, 11213.9746, 18.685911
8769, 3595264, 11213.8279, 18.685666
8770, 17847296, 11213.6812, 18.685422
8771, 33657856, 11213.5344, 18.685178
8772, 48427008, 11213.3877, 18.684933
8773, 59529216, 11213.2410, 18.684689
8774, 64649216, 11213.0943, 18.684444
8775, 62282752, 11212.9476, 18.684200
8776, 52340736, 11212.8008, 18.683955
8777, 36545536, 11212.6541, 18.683711
8778, 18290688, 11212.5074, 18.683466
8779, 1783808, 11212.3607, 18.683222
8780, -9303040, 11212.2140, 18.682977
8781, -13160448, 11212.0672, 18.682733
8782, -10471424, 11211.9205, 18.682488
8783, -3999744, 11211.7738, 18.682244
8784, 2763776, 11211.6271, 18.681999
8785, 7284736, 11211.4804, 18.681755
8786, 9145344, 11211.3337, 18.681510
8787, 10091520, 11211.1869, 18.681266
8788, 12922880, 11211.0402, 18.681021
8789, 19765248, 11210.8935, 18.680777
8790, 30659584, 11210.7468, 18.680532
8791, 43216896, 11210.6001, 18.680288
8792, 53576704, 11210.4533, 18.680043
8793, 58206208, 11210.3066, 18.679799
8794, 55623680, 11210.1599, 18.679555
8795, 47154176, 11210.0132, 18.679310
8796, 36307968, 11209.8665, 18.679066
8797, 27114496, 11209.7197, 18.678821
8798, 22233088, 11209.5730, 18.678577
8799, 21826560, 11209.4263, 18.678332
8800, 23729152, 11209.2796, 18.678088
8801, 24777728, 11209.1329, 18.677843
8802, 22572032, 11208.9861, 18.677599
8803, 16742400, 11208.8394, 18.677354
8804, 9065472, 11208.6927, 18.677110
8805, 2449408, 11208.5460, 18.676865
8806, -651264, 11208.3993, 18.676621
8807, 485376, 11208.2526, 18.676376
8808, 4544512, 11208.1058, 18.676132
8809, 8924160, 11207.9591, 18.675887
8810, 11128832, 11207.8124, 18.675643
8811, 10007552, 11207.6657, 18.675398
8812, 6220800, 11207.5190, 18.675154
8813, 1726464, 11207.3722, 18.674909
8814, -1353728, 11207.2255, 18.674665
8815, -1854464, 11207.0788, 18.674420
8816, -81920, 11206.9321, 18.674176
8817, 2468864, 11206.7854, 18.673932
8818, 3975168, 11206.6386, 18.673687
8819, 3175424, 11206.4919, 18.673443
8820, -161792, 11206.3452, 18.673198
8821, -5384192, 11206.1985, 18.672954
8822, -11496448, 11206.0518, 18.672709
8823, -17699840, 11205.9050, 18.672465
8824, -23572480, 11205.7583, 18.672220
8825, -28823552, 11205.6116, 18.671976
8826, -32879616, 11205.4649, 18.671731
8827, -34679808, 11205.3182, 18.671487
8828, -32951296, 11205.1714, 18.671242
8829, -26881024, 11205.0247, 18.670998
8830, -16837632, 11204.8780, 18.670753
8831, -4657152, 11204.7313, 18.670509
8832, 6788096, 11204.5846, 18.670264
8833, 14637056, 11204.4379, 18.670020
8834, 17219584, 11204.2911, 18.669775
8835, 14808064, 11204.1444, 18.669531
8836, 9506816, 11203.9977, 18.669286
8837, 4326400, 11203.8510, 18.669042
8838, 1854464, 11203.7043, 18.668797
8839, 3181568, 11203.5575, 18.668553
8840, 7555072, 11203.4108, 18.668308
8841, 12888064, 11203.2641, 18.668064
8842, 16788480, 11203.1174, 18.667820
8843, 17576960, 11202.9707, 18.667575
8844, 14808064, 11202.8239, 18.667331
8845, 9141248, 11202.6772, 18.667086
8846, 1776640, 11202.5305, 18.666842
8847, -6137856, 11202.3838, 18.666597
8848, -13785088, 11202.2371, 18.666353
8849, -20546560, 11202.0903, 18.666108
8850, -25713664, 11201.9436, 18.665864
8851, -28361728, 11201.7969, 18.665619
8852, -27613184, 11201.6502, 18.665375
8853, -23224320, 11201.5035, 18.665130
8854, -16121856, 11201.3568, 18.664886
8855, -8484864, 11201.2100, 18.664641
8856, -3135488, 11201.0633, 18.664397
8857, -2420736, 11200.9166, 18.664152
8858, -7086080, 11200.7699, 18.663908
8859, -15726592, 11200.6232, 18.663663
8860, -25170944, 11200.4764, 18.663419
8861, -31697920, 11200.3297, 18.663174
8862, -32555008, 11200.1830, 18.662930
8863, -27057152, 11200.0363, 18.662685
8864, -16786432, 11199.8896, 18.662441
8865, -4797440, 11199.7428, 18.662197
8866, 5723136, 11199.5961, 18.661952
8867, 12694528, 11199.4494, 18.661708
8868, 15708160, 11199.3027, 18.661463
8869, 15762432, 11199.1560, 18.661219
8870, 14423040, 11199.0092, 18.660974
8871, 12954624, 11198.8625, 18.660730
8872, 11890688, 11198.7158, 18.660485
8873, 11171840, 11198.5691, 18.660241
8874, 10637312, 11198.4224, 18.659996
8875, 10435584, 11198.2756, 18.659752
8876, 11001856, 11198.1289, 18.659507
8877, 12601344, 11197.9822, 18.659263
8878, 14753792, 11197.8355, 18.659018
8879, 16011264, 11197.6888, 18.658774
8880, 14374912, 11197.5421, 18.658529
8881, 8275968, 11197.3953, 18.658285
8882, -2381824, 11197.2486, 18.658040
8883, -15716352, 11197.1019, 18.657796
8884, -28297216, 11196.9552, 18.657551
8885, -36443136, 11196.8085, 18.657307
8886, -37794816, 11196.6617, 18.657062
8887, -32410624, 11196.5150, 18.656818
8888, -22778880, 11196.3683, 18.656574
8889, -12706816, 11196.2216, 18.656329
8890, -5591040, 11196.0749, 18.656085
8891, -2923520, 11195.9281, 18.655840
8892, -3758080, 11195.7814, 18.655596
8893, -5396480, 11195.6347, 18.655351
8894, -4904960, 11195.4880, 18.655107
8895, -684032, 11195.3413, 18.654862
8896, 6722560, 11195.1945, 18.654618
8897, 14959616, 11195.0478, 18.654373
8898, 21109760, 11194.9011, 18.654129
8899, 23209984, 11194.7544, 18.653884
8900, 21217280, 11194.6077, 18.653640
8901, 16989184, 11194.4610, 18.653395
8902, 13321216, 11194.3142, 18.653151
8903, 12587008, 11194.1675, 18.652906
8904, 15680512, 11194.0208, 18.652662
8905, 21758976, 11193.8741, 18.652417
8906, 28823552, 11193.7274, 18.652173
8907, 34760704, 11193.5806, 18.651928
8908, 38274048, 11193.4339, 18.651684
8909, 39276544, 11193.2872, 18.651439
8910, 38636544, 11193.1405, 18.651195
8911, 37550080, 11192.9938, 18.650950
8912, 36923392, 11192.8470, 18.650706
8913, 37096448, 11192.7003, 18.650462
8914, 37947392, 11192.5536, 18.650217
8915, 39174144, 11192.4069, 18.649973
8916, 40504320, 11192.2602, 18.649728
8917, 41655296, 11192.1134, 18.649484
8918, 42142720, 11191.9667, 18.649239
8919, 41146368, 11191.8200, 18.648995
8920, 37670912, 11191.6733, 18.648750
8921, 31008768, 11191.5266, 18.648506
8922, 21292032, 11191.3799, 18.648261
8923, 9779200, 11191.2331, 18.648017
8924, -1379328, 11191.0864, 18.647772
8925, -9871360, 11190.9397, 18.647528
8926, -14139392, 11190.7930, 18.647283
8927, -13997056, 11190.6463, 18.647039
8928, -10621952, 11190.4995, 18.646794
8929, -5892096, 11190.3528, 18.646550
8930, -1427456, 11190.2061, 18.646305
8931, 2149376, 11190.0594, 18.646061
8932, 5313536, 11189.9127, 18.645816
8933, 9065472, 11189.7659, 18.645572
8934, 14038016, 11189.6192, 18.645327
8935, 19843072, 11189.4725, 18.645083
8936, 25081856, 11189.3258, 18.644839
8937, 28059648, 11189.1791, 18.644594
8938, 27819008, 11189.0323, 18.644350
8939, 24854528, 11188.8856, 18.644105
8940, 21041152, 11188.7389, 18.643861
8941, 18726912, 11188.5922, 18.643616
8942, 19445760, 11188.4455, 18.643372
8943, 22950912, 11188.2987, 18.643127
8944, 27183104, 11188.1520, 18.642883
8945, 29247488, 11188.0053, 18.642638
8946, 26947584, 11187.8586, 18.642394
8947, 20072448, 11187.7119, 18.642149
8948, 10700800, 11187.5652, 18.641905
8949, 2331648, 11187.4184, 18.641660
8950, -1778688, 11187.2717, 18.641416
8951, -181248, 11187.1250, 18.641171
8952, 6098944, 11186.9783, 18.640927
8953, 14168064, 11186.8316, 18.640682
8954, 20801536, 11186.6848, 18.640438
8955, 24102912, 11186.5381, 18.640193
8956, 24359936, 11186.3914, 18.639949
8957, 23657472, 11186.2447, 18.639704
8958, 24448000, 11186.0980, 18.639460
8959, 27896832, 11185.9512, 18.639215
8960, 32931840, 11185.8045, 18.638971
8961, 36570112, 11185.6578, 18.638727
8962, 35395584, 11185.5111, 18.638482
8963, 27419648, 11185.3644, 18.638238
8964, 13350912, 11185.2176, 18.637993
8965, -3424256, 11185.0709, 18.637749
8966, -18177024, 11184.9242, 18.637504
8967, -26801152, 11184.7775, 18.637260
8968, -27467776, 11184.6308, 18.637015
8969, -21152768, 11184.4841, 18.636771
8970, -10877952, 11184.3373, 18.636526
8971, -134144, 11184.1906, 18.636282
8972, 8635392, 11184.0439, 18.636037
8973, 14731264, 11183.8972, 18.635793
8974, 18818048, 11183.7505, 18.635548
8975, 21821440, 11183.6037, 18.635304
8976, 23871488, 11183.4570, 18.635059
8977, 23943168, 11183.3103, 18.634815
8978, 20450304, 11183.1636, 18.634570
8979, 12446720, 11183.0169, 18.634326
8980, 694272, 11182.8701, 18.634081
8981, -12065792, 11182.7234, 18.633837
8982, -21908480, 11182.5767, 18.633592
8983, -25246720, 11182.4300, 18.633348
8984, -20363264, 11182.2833, 18.633104
8985, -8198144, 11182.1365, 18.632859
8986, 7979008, 11181.9898, 18.632615
8987, 23856128, 11181.8431, 18.632370
8988, 35671040, 11181.6964, 18.632126
8989, 41427968, 11181.5497, 18.631881
8990, 41264128, 11181.4030, 18.631637
8991, 36943872, 11181.2562, 18.631392
8992, 30883840, 11181.1095, 18.631148
8993, 25221120, 11180.9628, 18.630903
8994, 21294080, 11180.8161, 18.630659
8995, 19600384, 11180.6694, 18.630414
8996, 20024320, 11180.5226, 18.630170
8997, 22074368, 11180.3759, 18.629925
8998, 24985600, 11180.2292, 18.629681
8999, 27751424, 11180.0825, 18.629436
9000, 29274112, 11179.9358, 18.629192
9001, 28720128, 11179.7890, 18.628947
9002, 25987072, 11179.6423, 18.628703
9003, 21976064, 11179.4956, 18.628458
9004, 18385920, 11179.3489, 18.628214
9005, 16952320, 11179.2022, 18.627969
9006, 18437120, 11179.0554, 18.627725
9007, 21912576, 11178.9087, 18.627481
9008, 24850432, 11178.7620, 18.627236
9009, 24180736, 11178.6153, 18.626992
9010, 17900544, 11178.4686, 18.626747
9011, 6468608, 11178.3218, 18.626503
9012, -6866944, 11178.1751, 18.626258
9013, -17160192, 11178.0284, 18.626014
9014, -19927040, 11177.8817, 18.625769
9015, -13403136, 11177.7350, 18.625525
9016, 265216, 11177.5883, 18.625280
9017, 15635456, 11177.4415, 18.625036
9018, 26261504, 11177.2948, 18.624791
9019, 27676672, 11177.1481, 18.624547
9020, 19646464, 11177.0014, 18.624302
9021, 6516736, 11176.8547, 18.624058
9022, -4613120, 11176.7079, 18.623813
9023, -7140352, 11176.5612, 18.623569
9024, 1899520, 11176.4145, 18.623324
9025, 20290560, 11176.2678, 18.623080
9026, 41465856, 11176.1211, 18.622835
9027, 57379840, 11175.9743, 18.622591
9028, 62067712, 11175.8276, 18.622346
9029, 54254592, 11175.6809, 18.622102
9030, 37803008, 11175.5342, 18.621857
9031, 19856384, 11175.3875, 18.621613
9032, 7592960, 11175.2407, 18.621369
9033, 5148672, 11175.0940, 18.621124
9034, 12086272, 11174.9473, 18.620880
9035, 24020992, 11174.8006, 18.620635
9036, 34945024, 11174.6539, 18.620391
9037, 40044544, 11174.5072, 18.620146
9038, 37678080, 11174.3604, 18.619902
9039, 29676544, 11174.2137, 18.619657
9040, 20036608, 11174.0670, 18.619413
9041, 12814336, 11173.9203, 18.619168
9042, 10314752, 11173.7736, 18.618924
9043, 12414976, 11173.6268, 18.618679
9044, 17183744, 11173.4801, 18.618435
9045, 22265856, 11173.3334, 18.618190
9046, 26217472, 11173.1867, 18.617946
9047, 29065216, 11173.0400, 18.617701
9048, 31884288, 11172.8932, 18.617457
9049, 35747840, 11172.7465, 18.617212
9050, 40705024, 11172.5998, 18.616968
9051, 45395968, 11172.4531, 18.616723
9052, 47507456, 11172.3064, 18.616479
9053, 44821504, 11172.1596, 18.616234
9054, 36296704, 11172.0129, 18.615990
9055, 22625280, 11171.8662, 18.615746
9056, 6036480, 11171.7195, 18.615501
9057, -10522624, 11171.5728, 18.615257
9058, -24397824, 11171.4260, 18.615012
9059, -33954816, 11171.2793, 18.614768
9060, -38779904, 11171.1326, 18.614523
9061, -39377920, 11170.9859, 18.614279
9062, -36659200, 11170.8392, 18.614034
9063, -31514624, 11170.6925, 18.613790
9064, -24678400, 11170.5457, 18.613545
9065, -16833536, 11170.3990, 18.613301
9066, -8776704, 11170.2523, 18.613056
9067, -1435648, 11170.1056, 18.612812
9068, 4327424, 11169.9589, 18.612567
9069, 8057856, 11169.8121, 18.612323
9070, 9950208, 11169.6654, 18.612078
9071, 10859520, 11169.5187, 18.611834
9072, 11979776, 11169.3720, 18.611589
9073, 14339072, 11169.2253, 18.611345
9074, 18327552, 11169.0785, 18.611100
9075, 23475200, 11168.9318, 18.610856
9076, 28563456, 11168.7851, 18.610611
9077, 32025600, 11168.6384, 18.610367
9078, 32450560, 11168.4917, 18.610123
9079, 29008896, 11168.3449, 18.609878
9080, 21671936, 11168.1982, 18.609634
9081, 11207680, 11168.0515, 18.609389
9082, -986112, 11167.9048, 18.609145
9083, -13146112, 11167.7581, 18.608900
9084, -23435264, 11167.6114, 18.608656
9085, -30269440, 11167.4646, 18.608411
9086, -32650240, 11167.3179, 18.608167
9087, -30456832, 11167.1712, 18.607922
9088, -24598528, 11167.0245, 18.607678
9089, -16935936, 11166.8778, 18.607433
9090, -9901056, 11166.7310, 18.607189
9091, -5880832, 11166.5843, 18.606944
9092, -6535168, 11166.4376, 18.606700
9093, -12275712, 11166.2909, 18.606455
9094, -22105088, 11166.1442, 18.606211
9095, -33890304, 11165.9974, 18.605966
9096, -45001728, 11165.8507, 18.605722
9097, -53082112, 11165.7040, 18.605477
9098, -56706048, 11165.5573, 18.605233
9099, -55711744, 11165.4106, 18.604988
9100, -51121152, 11165.2638, 18.604744
9101, -44712960, 11165.1171, 18.604499
9102, -38405120, 11164.9704, 18.604255
9103, -33650688, 11164.8237, 18.604011
9104, -31033344, 11164.6770, 18.603766
9105, -30161920, 11164.5303, 18.603522
9106, -29892608, 11164.3835, 18.603277
9107, -28794880, 11164.2368, 18.603033
9108, -25717760, 11164.0901, 18.602788
9109, -20273152, 11163.9434, 18.602544
9110, -13045760, 11163.7967, 18.602299
9111, -5451776, 11163.6499, 18.602055
9112, 761856, 11163.5032, 18.601810
9113, 4192256, 11163.3565, 18.601566
9114, 4374528, 11163.2098, 18.601321
9115, 2051072, 11163.0631, 18.601077
9116, -1050624, 11162.9163, 18.600832
9117, -2878464, 11162.7696, 18.600588
9118, -1887232, 11162.6229, 18.600343
9119, 2264064, 11162.4762, 18.600099
9120, 8485888, 11162.3295, 18.599854
9121, 14599168, 11162.1827, 18.599610
9122, 18111488, 11162.0360, 18.599365
9123, 17112064, 11161.8893, 18.599121
9124, 10924032, 11161.7426, 18.598876
9125, 261120, 11161.5959, 18.598632
9126, -13097984, 11161.4491, 18.598388
9127, -26938368, 11161.3024, 18.598143
9128, -39217152, 11161.1557, 18.597899
9129, -48434176, 11161.0090, 18.597654
9130, -53683200, 11160.8623, 18.597410
9131, -54515712, 11160.7156, 18.597165
9132, -50789376, 11160.5688, 18.596921
9133, -42668032, 11160.4221, 18.596676
9134, -30756864, 11160.2754, 18.596432
9135, -16226304, 11160.1287, 18.596187
9136, -751616, 11159.9820, 18.595943
9137, 13826048, 11159.8352, 18.595698
9138, 26021888, 11159.6885, 18.595454
9139, 35165184, 11159.5418, 18.595209
9140, 41543680, 11159.3951, 18.594965
9141, 46115840, 11159.2484, 18.594720
9142, 49910784, 11159.1016, 18.594476
9143, 53410816, 11158.9549, 18.594231
9144, 56272896, 11158.8082, 18.593987
9145, 57555968, 11158.6615, 18.593742
9146, 56358912, 11158.5148, 18.593498
9147, 52529152, 11158.3680, 18.593253
9148, 47029248, 11158.2213, 18.593009
9149, 41712640, 11158.0746, 18.592765
9150, 38567936, 11157.9279, 18.592520
9151, 38798336, 11157.7812, 18.592276
9152, 42195968, 11157.6345, 18.592031
9153, 47172608, 11157.4877, 18.591787
9154, 51445760, 11157.3410, 18.591542
9155, 53059584, 11157.1943, 18.591298
9156, 51223552, 11157.0476, 18.591053
9157, 46558208, 11156.9009, 18.590809
9158, 40624128, 11156.7541, 18.590564
9159, 35021824, 11156.6074, 18.590320
9160, 30528512, 11156.4607, 18.590075
9161, 26746880, 11156.3140, 18.589831
9162, 22431744, 11156.1673, 18.589586
9163, 16302080, 11156.0205, 18.589342
9164, 7884800, 11155.8738, 18.589097
9165, -2071552, 11155.7271, 18.588853
9166, -11836416, 11155.5804, 18.588608
9167, -19441664, 11155.4337, 18.588364
9168, -23535616, 11155.2869, 18.588119
9169, -23897088, 11155.1402, 18.587875
9170, -21361664, 11154.9935, 18.587630
9171, -17250304, 11154.8468, 18.587386
9172, -12648448, 11154.7001, 18.587141
9173, -7944192, 11154.5533, 18.586897
9174, -2855936, 11154.4066, 18.586653
9175, 3119104, 11154.2599, 18.586408
9176, 10139648, 11154.1132, 18.586164
9177, 17704960, 11153.9665, 18.585919
9178, 24775680, 11153.8198, 18.585675
9179, 30265344, 11153.6730, 18.585430
9180, 33575936, 11153.5263, 18.585186
9181, 34869248, 11153.3796, 18.584941
9182, 34896896, 11153.2329, 18.584697
9183, 34498560, 11153.0862, 18.584452
9184, 34091008, 11152.9394, 18.584208
9185, 33458176, 11152.7927, 18.583963
9186, 31984640, 11152.6460, 18.583719
9187, 29188096, 11152.4993, 18.583474
9188, 25201664, 11152.3526, 18.583230
9189, 20897792, 11152.2058, 18.582985
9190, 17526784, 11152.0591, 18.582741
9191, 16076800, 11151.9124, 18.582496
9192, 16719872, 11151.7657, 18.582252
9193, 18707456, 11151.6190, 18.582007
9194, 20809728, 11151.4722, 18.581763
9195, 22056960, 11151.3255, 18.581518
9196, 22345728, 11151.1788, 18.581274
9197, 22502400, 11151.0321, 18.581030
9198, 23714816, 11150.8854, 18.580785
9199, 26599424, 11150.7387, 18.580541
9200, 30462976, 11150.5919, 18.580296
9201, 33246208, 11150.4452, 18.580052
9202, 32299008, 11150.2985, 18.579807
9203, 25695232, 11150.1518, 18.579563
9204, 13424640, 11150.0051, 18.579318
9205, -2167808, 11149.8583, 18.579074
9206, -17033216, 11149.7116, 18.578829
9207, -26898432, 11149.5649, 18.578585
9208, -28953600, 11149.4182, 18.578340
9209, -22939648, 11149.2715, 18.578096
9210, -11152384, 11149.1247, 18.577851
9211, 2606080, 11148.9780, 18.577607
9212, 14596096, 11148.8313, 18.577362
9213, 22469632, 11148.6846, 18.577118
9214, 25775104, 11148.5379, 18.576873
9215, 25529344, 11148.3911, 18.576629
9216, 23212032, 11148.2444, 18.576384
9217, 19819520, 11148.0977, 18.576140
9218, 15499264, 11147.9510, 18.575895
9219, 9889792, 11147.8043, 18.575651
9220, 2867200, 11147.6576, 18.575406
9221, -4860928, 11147.5108, 18.575162
9222, -11744256, 11147.3641, 18.574918
9223, -16033792, 11147.2174, 18.574673
9224, -16728064, 11147.0707, 18.574429
9225, -14253056, 11146.9240, 18.574184
9226, -10419200, 11146.7772, 18.573940
9227, -7613440, 11146.6305, 18.573695
9228, -7623680, 11146.4838, 18.573451
9229, -10721280, 11146.3371, 18.573206
9230, -15528960, 11146.1904, 18.572962
9231, -19763200, 11146.0436, 18.572717
9232, -21466112, 11145.8969, 18.572473
9233, -20046848, 11145.7502, 18.572228
9234, -16571392, 11145.6035, 18.571984
9235, -13112320, 11145.4568, 18.571739
9236, -11530240, 11145.3100, 18.571495
9237, -12359680, 11145.1633, 18.571250
9238, -14446592, 11145.0166, 18.571006
9239, -15561728, 11144.8699, 18.570761
9240, -13683712, 11144.7232, 18.570517
9241, -8256512, 11144.5764, 18.570272
9242, -728064, 11144.4297, 18.570028
9243, 5965824, 11144.2830, 18.569783
9244, 8735744, 11144.1363, 18.569539
9245, 5799936, 11143.9896, 18.569295
9246, -2444288, 11143.8429, 18.569050
9247, -13605888, 11143.6961, 18.568806
9248, -24391680, 11143.5494, 18.568561
9249, -32049152, 11143.4027, 18.568317
9250, -35382272, 11143.2560, 18.568072
9251, -34883584, 11143.1093, 18.567828
9252, -31978496, 11142.9625, 18.567583
9253, -27882496, 11142.8158, 18.567339
9254, -22782976, 11142.6691, 18.567094
9255, -15804416, 11142.5224, 18.566850
9256, -5808128, 11142.3757, 18.566605
9257, 7459840, 11142.2289, 18.566361
9258, 22560768, 11142.0822, 18.566116
9259, 36400128, 11141.9355, 18.565872
9260, 45235200, 11141.7888, 18.565627
9261, 46180352, 11141.6421, 18.565383
9262, 38518784, 11141.4953, 18.565138
9263, 24164352, 11141.3486, 18.564894
9264, 7041024, 11141.2019, 18.564649
9265, -8339456, 11141.0552, 18.564405
9266, -18477056, 11140.9085, 18.564160
9267, -21953536, 11140.7618, 18.563916
9268, -19612672, 11140.6150, 18.563672
9269, -13860864, 11140.4683, 18.563427
9270, -7512064, 11140.3216, 18.563183
9271, -2736128, 11140.1749, 18.562938
9272, -492544, 11140.0282, 18.562694
9273, -553984, 11139.8814, 18.562449
9274, -1948672, 11139.7347, 18.562205
9275, -3488768, 11139.5880, 18.561960
9276, -4151296, 11139.4413, 18.561716
9277, -3235840, 11139.2946, 18.561471
9278, -387072, 11139.1478, 18.561227
9279, 4384768, 11139.0011, 18.560982
9280, 10650624, 11138.8544, 18.560738
9281, 17508352, 11138.7077, 18.560493
9282, 23697408, 11138.5610, 18.560249
9283, 27920384, 11138.4142, 18.560004
9284, 29307904, 11138.2675, 18.559760
9285, 27806720, 11138.1208, 18.559515
9286, 24265728, 11137.9741, 18.559271
9287, 20096000, 11137.8274, 18.559026
9288, 16635904, 11137.6806, 18.558782
9289, 14521344, 11137.5339, 18.558537
9290, 13405184, 11137.3872, 18.558293
9291, 12197888, 11137.2405, 18.558048
9292, 9742336, 11137.0938, 18.557804
9293, 5563392, 11136.9471, 18.557560
9294, 289792, 11136.8003, 18.557315
9295, -4526080, 11136.6536, 18.557071
9296, -7136256, 11136.5069, 18.556826
9297, -6506496, 11136.3602, 18.556582
9298, -2937856, 11136.2135, 18.556337
9299, 1951744, 11136.0667, 18.556093
9300, 5925888, 11135.9200, 18.555848
9301, 7154688, 11135.7733, 18.555604
9302, 5094400, 11135.6266, 18.555359
9303, 749568, 11135.4799, 18.555115
9304, -3805184, 11135.3331, 18.554870
9305, -6418432, 11135.1864, 18.554626
9306, -5864448, 11135.0397, 18.554381
9307, -2392064, 11134.8930, 18.554137
9308, 2437120, 11134.7463, 18.553892
9309, 6519808, 11134.5995, 18.553648
9310, 8177664, 11134.4528, 18.553403
9311, 6879232, 11134.3061, 18.553159
9312, 3385344, 11134.1594, 18.552914
9313, -677888, 11134.0127, 18.552670
9314, -3590144, 11133.8660, 18.552425
9315, -4241408, 11133.7192, 18.552181
9316, -2518016, 11133.5725, 18.551937
9317, 755712, 11133.4258, 18.551692
9318, 4210688, 11133.2791, 18.551448
9319, 6423552, 11133.1324, 18.551203
9320, 6343680, 11132.9856, 18.550959
9321, 3546112, 11132.8389, 18.550714
9322, -1672192, 11132.6922, 18.550470
9323, -8298496, 11132.5455, 18.550225
9324, -14726144, 11132.3988, 18.549981
9325, -19025920, 11132.2520, 18.549736
9326, -19404800, 11132.1053, 18.549492
9327, -14804992, 11131.9586, 18.549247
9328, -5442560, 11131.8119, 18.549003
9329, 6983680, 11131.6652, 18.548758
9330, 19617792, 11131.5184, 18.548514
9331, 29316096, 11131.3717, 18.548269
9332, 33787904, 11131.2250, 18.548025
9333, 32525312, 11131.0783, 18.547780
9334, 27075584, 11130.9316, 18.547536
9335, 20429824, 11130.7849, 18.547291
9336, 15746048, 11130.6381, 18.547047
9337, 14910464, 11130.4914, 18.546802
9338, 17642496, 11130.3447, 18.546558
9339, 21563392, 11130.1980, 18.546314
9340, 23276544, 11130.0513, 18.546069
9341, 19980288, 11129.9045, 18.545825
9342, 10883072, 11129.7578, 18.545580
9343, -2255872, 11129.6111, 18.545336
9344, -15746048, 11129.4644, 18.545091
9345, -25455616, 11129.3177, 18.544847
9346, -28525568, 11129.1709, 18.544602
9347, -24518656, 11129.0242, 18.544358
9348, -15501312, 11128.8775, 18.544113
9349, -5062656, 11128.7308, 18.543869
9350, 3230720, 11128.5841, 18.543624
9351, 7243776, 11128.4373, 18.543380
9352, 6913024, 11128.2906, 18.543135
9353, 3934208, 11128.1439, 18.542891
9354, 742400, 11127.9972, 18.542646
9355, -652288, 11127.8505, 18.542402
9356, 579584, 11127.7037, 18.542157
9357, 4069376, 11127.5570, 18.541913
9358, 8809472, 11127.4103, 18.541668
9359, 13935616, 11127.2636, 18.541424
9360, 19249152, 11127.1169, 18.541179
9361, 25194496, 11126.9702, 18.540935
9362, 32359424, 11126.8234, 18.540690
9363, 40804352, 11126.6767, 18.540446
9364, 49640448, 11126.5300, 18.540202
9365, 57111552, 11126.3833, 18.539957
9366, 61189120, 11126.2366, 18.539713
9367, 60380160, 11126.0898, 18.539468
9368, 54379520, 11125.9431, 18.539224
9369, 44255232, 11125.7964, 18.538979
9370, 32102400, 11125.6497, 18.538735
9371, 20344832, 11125.5030, 18.538490
9372, 10990592, 11125.3562, 18.538246
9373, 5141504, 11125.2095, 18.538001
9374, 2880512, 11125.0628, 18.537757
9375, 3478528, 11124.9161, 18.537512
9376, 5754880, 11124.7694, 18.537268
9377, 8414208, 11124.6226, 18.537023
9378, 10268672, 11124.4759, 18.536779
9379, 10390528, 11124.3292, 18.536534
9380, 8256512, 11124.1825, 18.536290
9381, 3940352, 11124.0358, 18.536045
9382, -1722368, 11123.8891, 18.535801
9383, -7130112, 11123.7423, 18.535556
9384, -10204160, 11123.5956, 18.535312
9385, -8991744, 11123.4489, 18.535067
9386, -2427904, 11123.3022, 18.534823
9387, 9049088, 11123.1555, 18.534579
9388, 23334912, 11123.0087, 18.534334
9389, 37111808, 11122.8620, 18.534090
9390, 46842880, 11122.7153, 18.533845
9391, 49974272, 11122.5686, 18.533601
9392, 45873152, 11122.4219, 18.533356
9393, 36124672, 11122.2751, 18.533112
9394, 24018944, 11122.1284, 18.532867
9395, 13408256, 11121.9817, 18.532623
9396, 7347200, 11121.8350, 18.532378
9397, 7053312, 11121.6883, 18.532134
9398, 11558912, 11121.5415, 18.531889
9399, 18192384, 11121.3948, 18.531645
9400, 23655424, 11121.2481, 18.531400
9401, 25280512, 11121.1014, 18.531156
9402, 21976064, 11120.9547, 18.530911
9403, 14545920, 11120.8080, 18.530667
9404, 5295104, 11120.6612, 18.530422
9405, -2849792, 11120.5145, 18.530178
9406, -7365632, 11120.3678, 18.529933
9407, -6897664, 11120.2211, 18.529689
9408, -1564672, 11120.0744, 18.529444
9409, 7243776, 11119.9276, 18.529200
9410, 17417216, 11119.7809, 18.528956
9411, 26764288, 11119.6342, 18.528711
9412, 33551360, 11119.4875, 18.528467
9413, 36794368, 11119.3408, 18.528222
9414, 36329472, 11119.1940, 18.527978
9415, 32734208, 11119.0473, 18.527733
9416, 27186176, 11118.9006, 18.527489
9417, 21271552, 11118.7539, 18.527244
9418, 16750592, 11118.6072, 18.527000
9419, 15217664, 11118.4604, 18.526755
9420, 17692672, 11118.3137, 18.526511
9421, 24226816, 11118.1670, 18.526266
9422, 33694720, 11118.0203, 18.526022
9423, 43924480, 11117.8736, 18.525777
9424, 52213760, 11117.7268, 18.525533
9425, 56124416, 11117.5801, 18.525288
9426, 54288384, 11117.4334, 18.525044
9427, 46917632, 11117.2867, 18.524799
9428, 35770368, 11117.1400, 18.524555
9429, 23560192, 11116.9933, 18.524310
9430, 13005824, 11116.8465, 18.524066
9431, 5897216, 11116.6998, 18.523821
9432, 2567168, 11116.5531, 18.523577
9433, 1978368, 11116.4064, 18.523332
9434, 2362368, 11116.2597, 18.523088
9435, 2125824, 11116.1129, 18.522844
9436, 583680, 11115.9662, 18.522599
9437, -1804288, 11115.8195, 18.522355
9438, -3808256, 11115.6728, 18.522110
9439, -4192256, 11115.5261, 18.521866
9440, -2491392, 11115.3793, 18.521621
9441, 588800, 11115.2326, 18.521377
9442, 3400704, 11115.0859, 18.521132
9443, 4077568, 11114.9392, 18.520888
9444, 1463296, 11114.7925, 18.520643
9445, -4237312, 11114.6457, 18.520399
9446, -11399168, 11114.4990, 18.520154
9447, -17563648, 11114.3523, 18.519910
9448, -20454400, 11114.2056, 18.519665
9449, -18967552, 11114.0589, 18.519421
9450, -13704192, 11113.9122, 18.519176
9451, -6807552, 11113.7654, 18.518932
9452, -1166336, 11113.6187, 18.518687
9453, 712704, 11113.4720, 18.518443
9454, -2300928, 11113.3253, 18.518198
9455, -9491456, 11113.1786, 18.517954
9456, -18487296, 11113.0318, 18.517709
9457, -26067968, 11112.8851, 18.517465
9458, -29244416, 11112.7384, 18.517221
9459, -26250240, 11112.5917, 18.516976
9460, -17101824, 11112.4450, 18.516732
9461, -3570688, 11112.2982, 18.516487
9462, 11383808, 11112.1515, 18.516243
9463, 24527872, 11112.0048, 18.515998
9464, 33281024, 11111.8581, 18.515754
9465, 36401152, 11111.7114, 18.515509
9466, 34207744, 11111.5646, 18.515265
9467, 28303360, 11111.4179, 18.515020
9468, 20915200, 11111.2712, 18.514776
9469, 14096384, 11111.1245, 18.514531
9470, 9071616, 11110.9778, 18.514287
9471, 5967872, 11110.8310, 18.514042
9472, 4001792, 11110.6843, 18.513798
9473, 2031616, 11110.5376, 18.513553
9474, -782336, 11110.3909, 18.513309
9475, -4524032, 11110.2442, 18.513064
9476, -8476672, 11110.0975, 18.512820
9477, -11521024, 11109.9507, 18.512575
9478, -12783616, 11109.8040, 18.512331
9479, -12208128, 11109.6573, 18.512086
9480, -10736640, 11109.5106, 18.511842
9481, -9967616, 11109.3639, 18.511597
9482, -11428864, 11109.2171, 18.511353
9483, -15765504, 11109.0704, 18.511109
9484, -22274048, 11108.9237, 18.510864
9485, -29009920, 11108.7770, 18.510620
9486, -33474560, 11108.6303, 18.510375
9487, -33600512, 11108.4835, 18.510131
9488, -28616704, 11108.3368, 18.509886
9489, -19397632, 11108.1901, 18.509642
9490, -8184832, 11108.0434, 18.509397
9491, 2199552, 11107.8967, 18.509153
9492, 9294848, 11107.7499, 18.508908
9493, 11701248, 11107.6032, 18.508664
9494, 9326592, 11107.4565, 18.508419
9495, 3150848, 11107.3098, 18.508175
9496, -5269504, 11107.1631, 18.507930
9497, -14314496, 11107.0164, 18.507686
9498, -22630400, 11106.8696, 18.507441
9499, -29252608, 11106.7229, 18.507197
9500, -33623040, 11106.5762, 18.506952
9501, -35599360, 11106.4295, 18.506708
9502, -35521536, 11106.2828, 18.506463
9503, -34227200, 11106.1360, 18.506219
9504, -32907264, 11105.9893, 18.505974
9505, -32720896, 11105.8426, 18.505730
9506, -34278400, 11105.6959, 18.505486
9507, -37201920, 11105.5492, 18.505241
9508, -40064000, 11105.4024, 18.504997
9509, -40817664, 11105.2557, 18.504752
9510, -37617664, 11105.1090, 18.504508
9511, -29671424, 11104.9623, 18.504263
9512, -17726464, 11104.8156, 18.504019
9513, -3900416, 11104.6688, 18.503774
9514, 9092096, 11104.5221, 18.503530
9515, 18964480, 11104.3754, 18.503285
9516, 24625152, 11104.2287, 18.503041
9517, 26337280, 11104.0820, 18.502796
9518, 25214976, 11103.9353, 18.502552
9519, 22404096, 11103.7885, 18.502307
9520, 18434048, 11103.6418, 18.502063
9521, 13161472, 11103.4951, 18.501818
9522, 6338560, 11103.3484, 18.501574
9523, -1572864, 11103.2017, 18.501329
9524, -8901632, 11103.0549, 18.501085
9525, -13029376, 11102.9082, 18.500840
9526, -11424768, 11102.7615, 18.500596
9527, -2995200, 11102.6148, 18.500351
9528, 11026432, 11102.4681, 18.500107
9529, 27237376, 11102.3213, 18.499863
9530, 41368576, 11102.1746, 18.499618
9531, 50193408, 11102.0279, 18.499374
9532, 53087232, 11101.8812, 18.499129
9533, 52369408, 11101.7345, 18.498885
9534, 52118528, 11101.5877, 18.498640
9535, 55967744, 11101.4410, 18.498396
9536, 64954368, 11101.2943, 18.498151
9537, 76585984, 11101.1476, 18.497907
9538, 85730304, 11101.0009, 18.497662
9539, 86992896, 11100.8541, 18.497418
9540, 77476864, 11100.7074, 18.497173
9541, 58503168, 11100.5607, 18.496929
9542, 35341312, 11100.4140, 18.496684
9543, 14961664, 11100.2673, 18.496440
9544, 2860032, 11100.1206, 18.496195
9545, 492544, 11099.9738, 18.495951
9546, 4646912, 11099.8271, 18.495706
9547, 9118720, 11099.6804, 18.495462
9548, 7887872, 11099.5337, 18.495217
9549, -1756160, 11099.3870, 18.494973
9550, -17740800, 11099.2402, 18.494728
9551, -34139136, 11099.0935, 18.494484
9552, -44076032, 11098.9468, 18.494239
9553, -43169792, 11098.8001, 18.493995
9554, -31794176, 11098.6534, 18.493751
9555, -15019008, 11098.5066, 18.493506
9556, -282624, 11098.3599, 18.493262
9557, 6057984, 11098.2132, 18.493017
9558, 1600512, 11098.0665, 18.492773
9559, -11209728, 11097.9198, 18.492528
9560, -26485760, 11097.7730, 18.492284
9561, -37829632, 11097.6263, 18.492039
9562, -41257984, 11097.4796, 18.491795
9563, -36683776, 11097.3329, 18.491550
9564, -27339776, 11097.1862, 18.491306
9565, -17610752, 11097.0395, 18.491061
9566, -10557440, 11096.8927, 18.490817
9567, -6487040, 11096.7460, 18.490572
9568, -3283968, 11096.5993, 18.490328
9569, 1790976, 11096.4526, 18.490083
9570, 9961472, 11096.3059, 18.489839
9571, 19722240, 11096.1591, 18.489594
9572, 27340800, 11096.0124, 18.489350
9573, 28838912, 11095.8657, 18.489105
9574, 22397952, 11095.7190, 18.488861
9575, 9823232, 11095.5723, 18.488616
9576, -3817472, 11095.4255, 18.488372
9577, -12342272, 11095.2788, 18.488128
9578, -11368448, 11095.1321, 18.487883
9579, -547840, 11094.9854, 18.487639
9580, 16030720, 11094.8387, 18.487394
9581, 31552512, 11094.6919, 18.487150
9582, 39499776, 11094.5452, 18.486905
9583, 36585472, 11094.3985, 18.486661
9584, 24196096, 11094.2518, 18.486416
9585, 7706624, 11094.1051, 18.486172
9586, -5983232, 11093.9583, 18.485927
9587, -11502592, 11093.8116, 18.485683
9588, -7240704, 11093.6649, 18.485438
9589, 4195328, 11093.5182, 18.485194
9590, 17390592, 11093.3715, 18.484949
9591, 26627072, 11093.2248, 18.484705
9592, 28303360, 11093.0780, 18.484460
9593, 22193152, 11092.9313, 18.484216
9594, 11126784, 11092.7846, 18.483971
9595, -585728, 11092.6379, 18.483727
9596, -9168896, 11092.4912, 18.483482
9597, -12864512, 11092.3444, 18.483238
9598, -12360704, 11092.1977, 18.482993
9599, -10107904, 11092.0510, 18.482749
9600, -8985600, 11091.9043, 18.482505
9601, -10994688, 11091.7576, 18.482260
9602, -16503808, 11091.6108, 18.482016
9603, -24267776, 11091.4641, 18.481771
9604, -32065536, 11091.3174, 18.481527
9605, -37618688, 11091.1707, 18.481282
9606, -39384064, 11091.0240, 18.481038
9607, -36989952, 11090.8772, 18.480793
9608, -31234048, 11090.7305, 18.480549
9609, -23721984, 11090.5838, 18.480304
9610, -16312320, 11090.4371, 18.480060
9611, -10547200, 11090.2904, 18.479815
9612, -7208960, 11090.1437, 18.479571
9613, -6144000, 11089.9969, 18.479326
9614, -6417408, 11089.8502, 18.479082
9615, -6760448, 11089.7035, 18.478837
9616, -6174720, 11089.5568, 18.478593
9617, -4445184, 11089.4101, 18.478348
9618, -2325504, 11089.2633, 18.478104
9619, -1243136, 11089.1166, 18.477859
9620, -2617344, 11088.9699, 18.477615
9621, -7065600, 11088.8232, 18.477370
9622, -13885440, 11088.6765, 18.477126
9623, -21133312, 11088.5297, 18.476881
9624, -26324992, 11088.3830, 18.476637
9625, -27498496, 11088.2363, 18.476393
9626, -24138752, 11088.0896, 18.476148
9627, -17519616, 11087.9429, 18.475904
9628, -10220544, 11087.7961, 18.475659
9629, -5018624, 11087.6494, 18.475415
9630, -3657728, 11087.5027, 18.475170
9631, -6072320, 11087.3560, 18.474926
9632, -10451968, 11087.2093, 18.474681
9633, -14134272, 11087.0626, 18.474437
9634, -14872576, 11086.9158, 18.474192
9635, -11879424, 11086.7691, 18.473948
9636, -6119424, 11086.6224, 18.473703
9637, 260096, 11086.4757, 18.473459
9638, 5056512, 11086.3290, 18.473214
9639, 7108608, 11086.1822, 18.472970
9640, 6812672, 11086.0355, 18.472725
9641, 5807104, 11085.8888, 18.472481
9642, 6030336, 11085.7421, 18.472236
9643, 8662016, 11085.5954, 18.471992
9644, 13517824, 11085.4486, 18.471747
9645, 19201024, 11085.3019, 18.471503
9646, 23915520, 11085.1552, 18.471258
9647, 26480640, 11085.0085, 18.471014
9648, 26989568, 11084.8618, 18.470770
9649, 26745856, 11084.7150, 18.470525
9650, 27513856, 11084.5683, 18.470281
9651, 30459904, 11084.4216, 18.470036
9652, 35372032, 11084.2749, 18.469792
9653, 40566784, 11084.1282, 18.469547
9654, 43561984, 11083.9814, 18.469303
9655, 42196992, 11083.8347, 18.469058
9656, 35650560, 11083.6880, 18.468814
9657, 24849408, 11083.5413, 18.468569
9658, 12094464, 11083.3946, 18.468325
9659, 84992, 11083.2479, 18.468080
9660, -9168896, 11083.1011, 18.467836
9661, -15033344, 11082.9544, 18.467591
9662, -18228224, 11082.8077, 18.467347
9663, -20177920, 11082.6610, 18.467102
9664, -22104064, 11082.5143, 18.466858
9665, -24333312, 11082.3675, 18.466613
9666, -26192896, 11082.2208, 18.466369
9667, -26520576, 11082.0741, 18.466124
9668, -24500224, 11081.9274, 18.465880
9669, -20374528, 11081.7807, 18.465635
9670, -15613952, 11081.6339, 18.465391
9671, -12419072, 11081.4872, 18.465146
9672, -12728320, 11081.3405, 18.464902
9673, -17206272, 11081.1938, 18.464658
9674, -24685568, 11081.0471, 18.464413
9675, -32411648, 11080.9003, 18.464169
9676, -37021696, 11080.7536, 18.463924
9677, -35938304, 11080.6069, 18.463680
9678, -28561408, 11080.4602, 18.463435
9679, -16758784, 11080.3135, 18.463191
9680, -4364288, 11080.1668, 18.462946
9681, 4172800, 11080.0200, 18.462702
9682, 5506048, 11079.8733, 18.462457
9683, -1203200, 11079.7266, 18.462213
9684, -13775872, 11079.5799, 18.461968
9685, -27656192, 11079.4332, 18.461724
9686, -37510144, 11079.2864, 18.461479
9687, -39193600, 11079.1397, 18.461235
9688, -31334400, 11078.9930, 18.460990
9689, -15889408, 11078.8463, 18.460746
9690, 2546688, 11078.6996, 18.460501
9691, 18440192, 11078.5528, 18.460257
9692, 27332608, 11078.4061, 18.460012
9693, 27417600, 11078.2594, 18.459768
9694, 20049920, 11078.1127, 18.459523
9695, 9028608, 11077.9660, 18.459279
9696, -997376, 11077.8192, 18.459035
9697, -6341632, 11077.6725, 18.458790
9698, -5548032, 11077.5258, 18.458546
9699, 315392, 11077.3791, 18.458301
9700, 8398848, 11077.2324, 18.458057
9701, 15404032, 11077.0857, 18.457812
9702, 18937856, 11076.9389, 18.457568
9703, 18308096, 11076.7922, 18.457323
9704, 14510080, 11076.6455, 18.457079
9705, 9560064, 11076.4988, 18.456834
9706, 5535744, 11076.3521, 18.456590
9707, 3807232, 11076.2053, 18.456345
9708, 4714496, 11076.0586, 18.456101
9709, 7731200, 11075.9119, 18.455856
9710, 11911168, 11075.7652, 18.455612
9711, 16321536, 11075.6185, 18.455367
9712, 20288512, 11075.4717, 18.455123
9713, 23410688, 11075.3250, 18.454878
9714, 25466880, 11075.1783, 18.454634
9715, 26351616, 11075.0316, 18.454389
9716, 26123264, 11074.8849, 18.454145
9717, 25090048, 11074.7381, 18.453900
9718, 23822336, 11074.5914, 18.453656
9719, 22988800, 11074.4447, 18.453412
9720, 23061504, 11074.2980, 18.453167
9721, 24035328, 11074.1513, 18.452923
9722, 25368576, 11074.0045, 18.452678
9723, 26246144, 11073.8578, 18.452434
9724, 26063872, 11073.7111, 18.452189
9725, 24893440, 11073.5644, 18.451945
9726, 23627776, 11073.4177, 18.451700
9727, 23646208, 11073.2710, 18.451456
9728, 26107904, 11073.1242, 18.451211
9729, 31190016, 11072.9775, 18.450967
9730, 37711872, 11072.8308, 18.450722
9731, 43380736, 11072.6841, 18.450478
9732, 45642752, 11072.5374, 18.450233
9733, 42769408, 11072.3906, 18.449989
9734, 34667520, 11072.2439, 18.449744
9735, 23016448, 11072.0972, 18.449500
9736, 10633216, 11071.9505, 18.449255
9737, 374784, 11071.8038, 18.449011
9738, -5923840, 11071.6570, 18.448766
9739, -7983104, 11071.5103, 18.448522
9740, -6875136, 11071.3636, 18.448277
9741, -4277248, 11071.2169, 18.448033
9742, -1613824, 11071.0702, 18.447788
9743, 449536, 11070.9234, 18.447544
9744, 1943552, 11070.7767, 18.447300
9745, 3087360, 11070.6300, 18.447055
9746, 3752960, 11070.4833, 18.446811
9747, 3282944, 11070.3366, 18.446566
9748, 848896, 11070.1899, 18.446322
9749, -3846144, 11070.0431, 18.446077
9750, -9989120, 11069.8964, 18.445833
9751, -15609856, 11069.7497, 18.445588
9752, -18275328, 11069.6030, 18.445344
9753, -16221184, 11069.4563, 18.445099
9754, -9383936, 11069.3095, 18.444855
9755, 279552, 11069.1628, 18.444610
9756, 9460736, 11069.0161, 18.444366
9757, 14903296, 11068.8694, 18.444121
9758, 14924800, 11068.7227, 18.443877
9759, 10271744, 11068.5759, 18.443632
9760, 3832832, 11068.4292, 18.443388
9761, -712704, 11068.2825, 18.443143
9762, -698368, 11068.1358, 18.442899
9763, 4155392, 11067.9891, 18.442654
9764, 11488256, 11067.8423, 18.442410
9765, 17326080, 11067.6956, 18.442165
9766, 17940480, 11067.5489, 18.441921
9767, 11670528, 11067.4022, 18.441677
9768, -161792, 11067.2555, 18.441432
9769, -13673472, 11067.1087, 18.441188
9770, -23981056, 11066.9620, 18.440943
9771, -27206656, 11066.8153, 18.440699
9772, -22026240, 11066.6686, 18.440454
9773, -10125312, 11066.5219, 18.440210
9774, 4579328, 11066.3752, 18.439965
9775, 17530880, 11066.2284, 18.439721
9776, 25200640, 11066.0817, 18.439476
9777, 26179584, 11065.9350, 18.439232
9778, 21328896, 11065.7883, 18.438987
9779, 13077504, 11065.6416, 18.438743
9780, 4296704, 11065.4948, 18.438498
9781, -2741248, 11065.3481, 18.438254
9782, -6953984, 11065.2014, 18.438009
9783, -8493056, 11065.0547, 18.437765
9784, -8372224, 11064.9080, 18.437520
9785, -7942144, 11064.7612, 18.437276
9786, -8406016, 11064.6145, 18.437031
9787, -10491904, 11064.4678, 18.436787
9788, -14283776, 11064.3211, 18.436542
9789, -19196928, 11064.1744, 18.436298
9790, -24078336, 11064.0276, 18.436054
9791, -27457536, 11063.8809, 18.435809
9792, -27942912, 11063.7342, 18.435565
9793, -24670208, 11063.5875, 18.435320
9794, -17661952, 11063.4408, 18.435076
9795, -7918592, 11063.2941, 18.434831
9796, 2840576, 11063.1473, 18.434587
9797, 12721152, 11063.0006, 18.434342
9798, 20256768, 11062.8539, 18.434098
9799, 24829952, 11062.7072, 18.433853
9800, 26707968, 11062.5605, 18.433609
9801, 26720256, 11062.4137, 18.433364
9802, 25753600, 11062.2670, 18.433120
9803, 24348672, 11062.1203, 18.432875
9804, 22585344, 11061.9736, 18.432631
9805, 20282368, 11061.8269, 18.432386
9806, 17340416, 11061.6801, 18.432142
9807, 13972480, 11061.5334, 18.431897
9808, 10632192, 11061.3867, 18.431653
9809, 7676928, 11061.2400, 18.431408
9810, 4962304, 11061.0933, 18.431164
9811, 1659904, 11060.9465, 18.430919
9812, -3497984, 11060.7998, 18.430675
9813, -11606016, 11060.6531, 18.430430
9814, -22865920, 11060.5064, 18.430186
9815, -36135936, 11060.3597, 18.429942
9816, -49042432, 11060.2130, 18.429697
9817, -58655744, 11060.0662, 18.429453
9818, -62492672, 11059.9195, 18.429208
9819, -59420672, 11059.7728, 18.428964
9820, -50087936, 11059.6261, 18.428719
9821, -36734976, 11059.4794, 18.428475
9822, -22514688, 11059.3326, 18.428230
9823, -10618880, 11059.1859, 18.427986
9824, -3563520, 11059.0392, 18.427741
9825, -2789376, 11058.8925, 18.427497
9826, -8584192, 11058.7458, 18.427252
9827, -20174848, 11058.5990, 18.427008
9828, -35876864, 11058.4523, 18.426763
9829, -53258240, 11058.3056, 18.426519
9830, -69432320, 11058.1589, 18.426274
9831, -81559552, 11058.0122, 18.426030
9832, -87544832, 11057.8654, 18.425785
9833, -86689792, 11057.7187, 18.425541
9834, -79985664, 11057.5720, 18.425296
9835, -69783552, 11057.4253, 18.425052
9836, -58859520, 11057.2786, 18.424807
9837, -49229824, 11057.1318, 18.424563
9838, -41270272, 11056.9851, 18.424319
9839, -33658880, 11056.8384, 18.424074
9840, -24259584, 11056.6917, 18.423830
9841, -11591680, 11056.5450, 18.423585
9842, 3854336, 11056.3983, 18.423341
9843, 19209216, 11056.2515, 18.423096
9844, 30082048, 11056.1048, 18.422852
9845, 32423936, 11055.9581, 18.422607
9846, 24561664, 11055.8114, 18.422363
9847, 8364032, 11055.6647, 18.422118
9848, -11104256, 11055.5179, 18.421874
9849, -27445248, 11055.3712, 18.421629
9850, -35497984, 11055.2245, 18.421385
9851, -33441792, 11055.0778, 18.421140
9852, -23430144, 11054.9311, 18.420896
9853, -10420224, 11054.7843, 18.420651
9854, 235520, 11054.6376, 18.420407
9855, 5281792, 11054.4909, 18.420162
9856, 4927488, 11054.3442, 18.419918
9857, 2466816, 11054.1975, 18.419673
9858, 2378752, 11054.0507, 18.419429
9859, 7914496, 11053.9040, 18.419184
9860, 19412992, 11053.7573, 18.418940
9861, 34151424, 11053.6106, 18.418696
9862, 47765504, 11053.4639, 18.418451
9863, 56434688, 11053.3172, 18.418207
9864, 58652672, 11053.1704, 18.417962
9865, 55688192, 11053.0237, 18.417718
9866, 50532352, 11052.8770, 18.417473
9867, 45991936, 11052.7303, 18.417229
9868, 43024384, 11052.5836, 18.416984
9869, 40276992, 11052.4368, 18.416740
9870, 35108864, 11052.2901, 18.416495
9871, 25543680, 11052.1434, 18.416251
9872, 12053504, 11051.9967, 18.416006
9873, -1904640, 11051.8500, 18.415762
9874, -11012096, 11051.7032, 18.415517
9875, -10439680, 11051.5565, 18.415273
9876, 1707008, 11051.4098, 18.415028
9877, 23078912, 11051.2631, 18.414784
9878, 47642624, 11051.1164, 18.414539
9879, 67912704, 11050.9696, 18.414295
9880, 77874176, 11050.8229, 18.414050
9881, 75269120, 11050.6762, 18.413806
9882, 62227456, 11050.5295, 18.413561
9883, 44053504, 11050.3828, 18.413317
9884, 26793984, 11050.2360, 18.413072
9885, 14775296, 11050.0893, 18.412828
9886, 9190400, 11049.9426, 18.412584
9887, 8258560, 11049.7959, 18.412339
9888, 8672256, 11049.6492, 18.412095
9889, 7483392, 11049.5025, 18.411850
9890, 3494912, 11049.3557, 18.411606
9891, -2460672, 11049.2090, 18.411361
9892, -8297472, 11049.0623, 18.411117
9893, -11940864, 11048.9156, 18.410872
9894, -12380160, 11048.7689, 18.410628
9895, -9971712, 11048.6221, 18.410383
9896, -5977088, 11048.4754, 18.410139
9897, -1726464, 11048.3287, 18.409894
9898, 2045952, 11048.1820, 18.409650
9899, 5326848, 11048.0353, 18.409405
9900, 8400896, 11047.8885, 18.409161
9901, 11241472, 11047.7418, 18.408916
9902, 13159424, 11047.5951, 18.408672
9903, 12986368, 11047.4484, 18.408427
9904, 9716736, 11047.3017, 18.408183
9905, 3230720, 11047.1549, 18.407938
9906, -5371904, 11047.0082, 18.407694
9907, -14060544, 11046.8615, 18.407449
9908, -20689920, 11046.7148, 18.407205
9909, -23920640, 11046.5681, 18.406961
9910, -23729152, 11046.4214, 18.406716
9911, -21229568, 11046.2746, 18.406472
9912, -17900544, 11046.1279, 18.406227
9913, -14635008, 11045.9812, 18.405983
9914, -11194368, 11045.8345, 18.405738
9915, -6385664, 11045.6878, 18.405494
9916, 1081344, 11045.5410, 18.405249
9917, 11511808, 11045.3943, 18.405005
9918, 23531520, 11045.2476, 18.404760
9919, 34239488, 11045.1009, 18.404516
9920, 40237056, 11044.9542, 18.404271
9921, 39090176, 11044.8074, 18.404027
9922, 30553088, 11044.6607, 18.403782
9923, 16911360, 11044.5140, 18.403538
9924, 2240512, 11044.3673, 18.403293
9925, -9127936, 11044.2206, 18.403049
9926, -14266368, 11044.0738, 18.402804
9927, -12681216, 11043.9271, 18.402560
9928, -6291456, 11043.7804, 18.402315
9929, 1600512, 11043.6337, 18.402071
9930, 7831552, 11043.4870, 18.401826
9931, 10658816, 11043.3403, 18.401582
9932, 10240000, 11043.1935, 18.401337
9933, 8159232, 11043.0468, 18.401093
9934, 6307840, 11042.9001, 18.400849
9935, 5757952, 11042.7534, 18.400604
9936, 6195200, 11042.6067, 18.400360
9937, 6211584, 11042.4599, 18.400115
9938, 4256768, 11042.3132, 18.399871
9939, -258048, 11042.1665, 18.399626
9940, -6345728, 11042.0198, 18.399382
9941, -11655168, 11041.8731, 18.399137
9942, -13504512, 11041.7263, 18.398893
9943, -10225664, 11041.5796, 18.398648
9944, -2194432, 11041.4329, 18.398404
9945, 8000512, 11041.2862, 18.398159
9946, 16410624, 11041.1395, 18.397915
9947, 19251200, 11040.9927, 18.397670
9948, 14470144, 11040.8460, 18.397426
9949, 2667520, 11040.6993, 18.397181
9950, -13047808, 11040.5526, 18.396937
9951, -28221440, 11040.4059, 18.396692
9952, -38719488, 11040.2591, 18.396448
9953, -42229760, 11040.1124, 18.396203
9954, -38960128, 11039.9657, 18.395959
9955, -31313920, 11039.8190, 18.395714
9956, -22718464, 11039.6723, 18.395470
9957, -16189440, 11039.5256, 18.395226
9958, -13224960, 11039.3788, 18.394981
9959, -13470720, 11039.2321, 18.394737
9960, -15211520, 11039.0854, 18.394492
9961, -16358400, 11038.9387, 18.394248
9962, -15449088, 11038.7920, 18.394003
9963, -12200960, 11038.6452, 18.393759
9964, -7431168, 11038.4985, 18.393514
9965, -2488320, 11038.3518, 18.393270
9966, 1465344, 11038.2051, 18.393025
9967, 3934208, 11038.0584, 18.392781
9968, 5126144, 11037.9116, 18.392536
9969, 5597184, 11037.7649, 18.392292
9970, 5757952, 11037.6182, 18.392047
9971, 5540864, 11037.4715, 18.391803
9972, 4405248, 11037.3248, 18.391558
9973, 1678336, 11037.1780, 18.391314
9974, -3021824, 11037.0313, 18.391069
9975, -9497600, 11036.8846, 18.390825
9976, -17003520, 11036.7379, 18.390580
9977, -24553472, 11036.5912, 18.390336
9978, -31318016, 11036.4445, 18.390091
9979, -36866048, 11036.2977, 18.389847
9980, -41107456, 11036.1510, 18.389603
9981, -44020736, 11036.0043, 18.389358
9982, -45341696, 11035.8576, 18.389114
9983, -44477440, 11035.7109, 18.388869
9984, -40747008, 11035.5641, 18.388625
9985, -33862656, 11035.4174, 18.388380
9986, -24372224, 11035.2707, 18.388136
9987, -13765632, 11035.1240, 18.387891
9988, -4092928, 11034.9773, 18.387647
9989, 2805760, 11034.8305, 18.387402
9990, 6104064, 11034.6838, 18.387158
9991, 6425600, 11034.5371, 18.386913
9992, 5638144, 11034.3904, 18.386669
9993, 6055936, 11034.2437, 18.386424
9994, 9359360, 11034.0969, 18.386180
9995, 15778816, 11033.9502, 18.385935
9996, 23904256, 11033.8035, 18.385691
9997, 31277056, 11033.6568, 18.385446
9998, 35474432, 11033.5101, 18.385202
9999, 35210240, 11033.3634, 18.384957
10000, 30921728, 11033.2166, 18.384713
10001, 24578048, 11033.0699, 18.384468
10002, 18807808, 11032.9232, 18.384224
10003, 15756288, 11032.7765, 18.383979
10004, 16216064, 11032.6298, 18.383735
10005, 19402752, 11032.4830, 18.383491
10006, 23437312, 11032.3363, 18.383246
10007, 26271744, 11032.1896, 18.383002
10008, 26591232, 11032.0429, 18.382757
10009, 24276992, 11031.8962, 18.382513
10010, 20279296, 11031.7494, 18.382268
10011, 15998976, 11031.6027, 18.382024
10012, 12551168, 11031.4560, 18.381779
10013, 10266624, 11031.3093, 18.381535
10014, 8637440, 11031.1626, 18.381290
10015, 6681600, 11031.0158, 18.381046
10016, 3488768, 11030.8691, 18.380801
10017, -1336320, 11030.7224, 18.380557
10018, -7552000, 11030.5757, 18.380312
10019, -14457856, 11030.4290, 18.380068
10020, -21260288, 11030.2822, 18.379823
10021, -27392000, 11030.1355, 18.379579
10022, -32615424, 11029.9888, 18.379334
10023, -36911104, 11029.8421, 18.379090
10024, -40236032, 11029.6954, 18.378845
10025, -42327040, 11029.5487, 18.378601
10026, -42679296, 11029.4019, 18.378356
10027, -40720384, 11029.2552, 18.378112
10028, -36112384, 11029.1085, 18.377868
10029, -29026304, 11028.9618, 18.377623
10030, -20288512, 11028.8151, 18.377379
10031, -11299840, 11028.6683, 18.377134
10032, -3777536, 11028.5216, 18.376890
10033, 641024, 11028.3749, 18.376645
10034, 802816, 11028.2282, 18.376401
10035, -3620864, 11028.0815, 18.376156
10036, -11969536, 11027.9347, 18.375912
10037, -22631424, 11027.7880, 18.375667
10038, -33346560, 11027.6413, 18.375423
10039, -41712640, 11027.4946, 18.375178
10040, -45785088, 11027.3479, 18.374934
10041, -44620800, 11027.2011, 18.374689
10042, -38542336, 11027.0544, 18.374445
10043, -29037568, 11026.9077, 18.374200
10044, -18268160, 11026.7610, 18.373956
10045, -8370176, 11026.6143, 18.373711
10046, -780288, 11026.4676, 18.373467
10047, 4129792, 11026.3208, 18.373222
10048, 7006208, 11026.1741, 18.372978
10049, 9066496, 11026.0274, 18.372733
10050, 11484160, 11025.8807, 18.372489
10051, 14867456, 11025.7340, 18.372245
10052, 19033088, 11025.5872, 18.372000
10053, 23128064, 11025.4405, 18.371756
10054, 25979904, 11025.2938, 18.371511
10055, 26499072, 11025.1471, 18.371267
10056, 23936000, 11025.0004, 18.371022
10057, 17988608, 11024.8536, 18.370778
10058, 8797184, 11024.7069, 18.370533
10059, -3041280, 11024.5602, 18.370289
10060, -16389120, 11024.4135, 18.370044
10061, -29495296, 11024.2668, 18.369800
10062, -40091648, 11024.1200, 18.369555
10063, -45803520, 11023.9733, 18.369311
10064, -44860416, 11023.8266, 18.369066
10065, -36887552, 11023.6799, 18.368822
10066, -23413760, 11023.5332, 18.368577
10067, -7747584, 11023.3864, 18.368333
10068, 5872640, 11023.2397, 18.368088
10069, 13645824, 11023.0930, 18.367844
10070, 13554688, 11022.9463, 18.367599
10071, 6141952, 11022.7996, 18.367355
10072, -5697536, 11022.6529, 18.367110
10073, -17837056, 11022.5061, 18.366866
10074, -26521600, 11022.3594, 18.366621
10075, -29760512, 11022.2127, 18.366377
10076, -27907072, 11022.0660, 18.366133
10077, -23213056, 11021.9193, 18.365888
10078, -18581504, 11021.7725, 18.365644
10079, -16147456, 11021.6258, 18.365399
10080, -16322560, 11021.4791, 18.365155
10081, -17732608, 11021.3324, 18.364910
10082, -17996800, 11021.1857, 18.364666
10083, -14942208, 11021.0389, 18.364421
10084, -7655424, 11020.8922, 18.364177
10085, 3097600, 11020.7455, 18.363932
10086, 15191040, 11020.5988, 18.363688
10087, 25962496, 11020.4521, 18.363443
10088, 33123328, 11020.3053, 18.363199
10089, 35355648, 11020.1586, 18.362954
10090, 32446464, 11020.0119, 18.362710
10091, 25063424, 11019.8652, 18.362465
10092, 14428160, 11019.7185, 18.362221
10093, 2086912, 11019.5718, 18.361976
10094, -10172416, 11019.4250, 18.361732
10095, -20424704, 11019.2783, 18.361487
10096, -26872832, 11019.1316, 18.361243
10097, -28363776, 11018.9849, 18.360998
10098, -24962048, 11018.8382, 18.360754
10099, -18252800, 11018.6914, 18.360510
10100, -11078656, 11018.5447, 18.360265
10101, -6648832, 11018.3980, 18.360021
10102, -7292928, 11018.2513, 18.359776
10103, -13398016, 11018.1046, 18.359532
10104, -23058432, 11017.9578, 18.359287
10105, -32700416, 11017.8111, 18.359043
10106, -38480896, 11017.6644, 18.358798
10107, -37873664, 11017.5177, 18.358554
10108, -30727168, 11017.3710, 18.358309
10109, -19307520, 11017.2242, 18.358065
10110, -7294976, 11017.0775, 18.357820
10111, 1795072, 11016.9308, 18.357576
10112, 6032384, 11016.7841, 18.357331
10113, 5693440, 11016.6374, 18.357087
10114, 2863104, 11016.4907, 18.356842
10115, 274432, 11016.3439, 18.356598
10116, 13312, 11016.1972, 18.356353
10117, 2725888, 11016.0505, 18.356109
10118, 7642112, 11015.9038, 18.355864
10119, 13305856, 11015.7571, 18.355620
10120, 18514944, 11015.6103, 18.355375
10121, 22918144, 11015.4636, 18.355131
10122, 26952704, 11015.3169, 18.354886
10123, 31215616, 11015.1702, 18.354642
10124, 35681280, 11015.0235, 18.354398
10125, 39313408, 11014.8767, 18.354153
10126, 40360960, 11014.7300, 18.353909
10127, 37235712, 11014.5833, 18.353664
10128, 29540352, 11014.4366, 18.353420
10129, 18639872, 11014.2899, 18.353175
10130, 7424000, 11014.1431, 18.352931
10131, -732160, 11013.9964, 18.352686
10132, -3362816, 11013.8497, 18.352442
10133, -2048, 11013.7030, 18.352197
10134, 7552000, 11013.5563, 18.351953
10135, 15943680, 11013.4095, 18.351708
10136, 21643264, 11013.2628, 18.351464
10137, 22386688, 11013.1161, 18.351219
10138, 18040832, 11012.9694, 18.350975
10139, 10553344, 11012.8227, 18.350730
10140, 3042304, 11012.6760, 18.350486
10141, -1516544, 11012.5292, 18.350241
10142, -1423360, 11012.3825, 18.349997
10143, 3256320, 11012.2358, 18.349752
10144, 10974208, 11012.0891, 18.349508
10145, 19543040, 11011.9424, 18.349263
10146, 27098112, 11011.7956, 18.349019
10147, 32750592, 11011.6489, 18.348775
10148, 36662272, 11011.5022, 18.348530
10149, 39603200, 11011.3555, 18.348286
10150, 42256384, 11011.2088, 18.348041
10151, 44648448, 11011.0620, 18.347797
10152, 45991936, 11010.9153, 18.347552
10153, 45017088, 11010.7686, 18.347308
10154, 40630272, 11010.6219, 18.347063
10155, 32591872, 11010.4752, 18.346819
10156, 21872640, 11010.3284, 18.346574
10157, 10485760, 11010.1817, 18.346330
10158, 827392, 11010.0350, 18.346085
10159, -5236736, 11009.8883, 18.345841
10160, -7150592, 11009.7416, 18.345596
10161, -5928960, 11009.5949, 18.345352
10162, -3759104, 11009.4481, 18.345107
10163, -3028992, 11009.3014, 18.344863
10164, -5169152, 11009.1547, 18.344618
10165, -9826304, 11009.0080, 18.344374
10166, -14783488, 11008.8613, 18.344129
10167, -16757760, 11008.7145, 18.343885
10168, -12810240, 11008.5678, 18.343640
10169, -1790976, 11008.4211, 18.343396
10170, 14835712, 11008.2744, 18.343152
10171, 33221632, 11008.1277, 18.342907
10172, 48407552, 11007.9809, 18.342663
10173, 56151040, 11007.8342, 18.342418
10174, 54537216, 11007.6875, 18.342174
10175, 44663808, 11007.5408, 18.341929
10176, 30083072, 11007.3941, 18.341685
10177, 15268864, 11007.2473, 18.341440
10178, 3801088, 11007.1006, 18.341196
10179, -2893824, 11006.9539, 18.340951
10180, -5701632, 11006.8072, 18.340707
10181, -6866944, 11006.6605, 18.340462
10182, -8496128, 11006.5137, 18.340218
10183, -11308032, 11006.3670, 18.339973
10184, -14294016, 11006.2203, 18.339729
10185, -15444992, 11006.0736, 18.339484
10186, -13105152, 11005.9269, 18.339240
10187, -7185408, 11005.7802, 18.338995
10188, 474112, 11005.6334, 18.338751
10189, 6849536, 11005.4867, 18.338506
10190, 9208832, 11005.3400, 18.338262
10191, 6543360, 11005.1933, 18.338017
10192, 171008, 11005.0466, 18.337773
10193, -6863872, 11004.8998, 18.337528
10194, -11303936, 11004.7531, 18.337284
10195, -11311104, 11004.6064, 18.337040
10196, -7347200, 11004.4597, 18.336795
10197, -1821696, 11004.3130, 18.336551
10198, 2339840, 11004.1662, 18.336306
10199, 3410944, 11004.0195, 18.336062
10200, 1911808, 11003.8728, 18.335817
10201, 380928, 11003.7261, 18.335573
10202, 1904640, 11003.5794, 18.335328
10203, 8185856, 11003.4326, 18.335084
10204, 18170880, 11003.2859, 18.334839
10205, 28082176, 11003.1392, 18.334595
10206, 32927744, 11002.9925, 18.334350
10207, 28858368, 11002.8458, 18.334106
10208, 15204352, 11002.6991, 18.333861
10209, -4839424, 11002.5523, 18.333617
10210, -25274368, 11002.4056, 18.333372
10211, -39686144, 11002.2589, 18.333128
10212, -43860992, 11002.1122, 18.332883
10213, -37447680, 11001.9655, 18.332639
10214, -23914496, 11001.8187, 18.332394
10215, -8880128, 11001.6720, 18.332150
10216, 2364416, 11001.5253, 18.331905
10217, 6999040, 11001.3786, 18.331661
10218, 5549056, 11001.2319, 18.331417
10219, 1214464, 11001.0851, 18.331172
10220, -1915904, 11000.9384, 18.330928
10221, -870400, 11000.7917, 18.330683
10222, 4905984, 11000.6450, 18.330439
10223, 13427712, 11000.4983, 18.330194
10224, 21148672, 11000.3515, 18.329950
10225, 24507392, 11000.2048, 18.329705
10226, 21310464, 11000.0581, 18.329461
10227, 11458560, 10999.9114, 18.329216
10228, -3170304, 10999.7647, 18.328972
10229, -19465216, 10999.6180, 18.328727
10230, -34071552, 10999.4712, 18.328483
10231, -44289024, 10999.3245, 18.328238
10232, -48645120, 10999.1778, 18.327994
10233, -47104000, 10999.0311, 18.327749
10234, -40939520, 10998.8844, 18.327505
10235, -32345088, 10998.7376, 18.327260
10236, -23830528, 10998.5909, 18.327016
10237, -17511424, 10998.4442, 18.326771
10238, -14476288, 10998.2975, 18.326527
10239, -14457856, 10998.1508, 18.326282
10240, -15979520, 10998.0040, 18.326038
10241, -16995328, 10997.8573, 18.325794
10242, -15793152, 10997.7106, 18.325549
10243, -11774976, 10997.5639, 18.325305
10244, -5732352, 10997.4172, 18.325060
10245, 533504, 10997.2704, 18.324816
10246, 5105664, 10997.1237, 18.324571
10247, 6866944, 10996.9770, 18.324327
10248, 6003712, 10996.8303, 18.324082
10249, 3795968, 10996.6836, 18.323838
10250, 1831936, 10996.5368, 18.323593
10251, 1098752, 10996.3901, 18.323349
10252, 1496064, 10996.2434, 18.323104
10253, 2059264, 10996.0967, 18.322860
10254, 1794048, 10995.9500, 18.322615
10255, 585728, 10995.8033, 18.322371
10256, -414720, 10995.6565, 18.322126
10257, 716800, 10995.5098, 18.321882
10258, 5508096, 10995.3631, 18.321637
10259, 13831168, 10995.2164, 18.321393
10260, 23383040, 10995.0697, 18.321148
10261, 30334976, 10994.9229, 18.320904
10262, 30999552, 10994.7762, 18.320659
10263, 23754752, 10994.6295, 18.320415
10264, 10199040, 10994.4828, 18.320170
10265, -5167104, 10994.3361, 18.319926
10266, -16739328, 10994.1893, 18.319682
10267, -20281344, 10994.0426, 18.319437
10268, -14892032, 10993.8959, 18.319193
10269, -3426304, 10993.7492, 18.318948
10270, 8879104, 10993.6025, 18.318704
10271, 16957440, 10993.4557, 18.318459
10272, 18348032, 10993.3090, 18.318215
10273, 14310400, 10993.1623, 18.317970
10274, 9021440, 10993.0156, 18.317726
10275, 7270400, 10992.8689, 18.317481
10276, 11837440, 10992.7222, 18.317237
10277, 21922816, 10992.5754, 18.316992
10278, 33432576, 10992.4287, 18.316748
10279, 40982528, 10992.2820, 18.316503
10280, 40588288, 10992.1353, 18.316259
10281, 31654912, 10991.9886, 18.316014
10282, 17257472, 10991.8418, 18.315770
10283, 2624512, 10991.6951, 18.315525
10284, -7392256, 10991.5484, 18.315281
10285, -10516480, 10991.4017, 18.315036
10286, -7849984, 10991.2550, 18.314792
10287, -2951168, 10991.1082, 18.314547
10288, 235520, 10990.9615, 18.314303
10289, -568320, 10990.8148, 18.314059
10290, -5002240, 10990.6681, 18.313814
10291, -10599424, 10990.5214, 18.313570
10292, -14419968, 10990.3746, 18.313325
10293, -14801920, 10990.2279, 18.313081
10294, -12237824, 10990.0812, 18.312836
10295, -8939520, 10989.9345, 18.312592
10296, -7403520, 10989.7878, 18.312347
10297, -8860672, 10989.6410, 18.312103
10298, -12517376, 10989.4943, 18.311858
10299, -16019456, 10989.3476, 18.311614
10300, -16858112, 10989.2009, 18.311369
10301, -13887488, 10989.0542, 18.311125
10302, -8087552, 10988.9075, 18.310880
10303, -2116608, 10988.7607, 18.310636
10304, 1082368, 10988.6140, 18.310391
10305, -133120, 10988.4673, 18.310147
10306, -5222400, 10988.3206, 18.309902
10307, -11722752, 10988.1739, 18.309658
10308, -16493568, 10988.0271, 18.309413
10309, -17248256, 10987.8804, 18.309169
10310, -13545472, 10987.7337, 18.308924
10311, -6784000, 10987.5870, 18.308680
10312, 707584, 10987.4403, 18.308436
10313, 6882304, 10987.2935, 18.308191
10314, 10791936, 10987.1468, 18.307947
10315, 12620800, 10987.0001, 18.307702
10316, 13056000, 10986.8534, 18.307458
10317, 12514304, 10986.7067, 18.307213
10318, 10805248, 10986.5599, 18.306969
10319, 7470080, 10986.4132, 18.306724
10320, 2538496, 10986.2665, 18.306480
10321, -2888704, 10986.1198, 18.306235
10322, -6765568, 10985.9731, 18.305991
10323, -7047168, 10985.8264, 18.305746
10324, -3010560, 10985.6796, 18.305502
10325, 3858432, 10985.5329, 18.305257
10326, 10077184, 10985.3862, 18.305013
10327, 11587584, 10985.2395, 18.304768
10328, 5801984, 10985.0928, 18.304524
10329, -6771712, 10984.9460, 18.304279
10330, -22283264, 10984.7993, 18.304035
10331, -34958336, 10984.6526, 18.303790
10332, -39643136, 10984.5059, 18.303546
10333, -34253824, 10984.3592, 18.303301
10334, -20891648, 10984.2124, 18.303057
10335, -4998144, 10984.0657, 18.302812
10336, 7123968, 10983.9190, 18.302568
10337, 11228160, 10983.7723, 18.302324
10338, 7063552, 10983.6256, 18.302079
10339, -1643520, 10983.4788, 18.301835
10340, -9146368, 10983.3321, 18.301590
10341, -10598400, 10983.1854, 18.301346
10342, -4489216, 10983.0387, 18.301101
10343, 6614016, 10982.8920, 18.300857
10344, 17357824, 10982.7453, 18.300612
10345, 22259712, 10982.5985, 18.300368
10346, 18402304, 10982.4518, 18.300123
10347, 6872064, 10982.3051, 18.299879
10348, -7726080, 10982.1584, 18.299634
10349, -19364864, 10982.0117, 18.299390
10350, -23254016, 10981.8649, 18.299145
10351, -17830912, 10981.7182, 18.298901
10352, -5234688, 10981.5715, 18.298656
10353, 9799680, 10981.4248, 18.298412
10354, 21978112, 10981.2781, 18.298167
10355, 27417600, 10981.1313, 18.297923
10356, 24770560, 10980.9846, 18.297678
10357, 15180800, 10980.8379, 18.297434
10358, 1377280, 10980.6912, 18.297189
10359, -13535232, 10980.5445, 18.296945
10360, -27012096, 10980.3977, 18.296701
10361, -37477376, 10980.2510, 18.296456
10362, -44299264, 10980.1043, 18.296212
10363, -47559680, 10979.9576, 18.295967
10364, -47858688, 10979.8109, 18.295723
10365, -46169088, 10979.6641, 18.295478
10366, -43637760, 10979.5174, 18.295234
10367, -41247744, 10979.3707, 18.294989
10368, -39370752, 10979.2240, 18.294745
10369, -37468160, 10979.0773, 18.294500
10370, -34189312, 10978.9306, 18.294256
10371, -27981824, 10978.7838, 18.294011
10372, -18014208, 10978.6371, 18.293767
10373, -4950016, 10978.4904, 18.293522
10374, 8912896, 10978.3437, 18.293278
10375, 20364288, 10978.1970, 18.293033
10376, 26631168, 10978.0502, 18.292789
10377, 26738688, 10977.9035, 18.292544
10378, 22171648, 10977.7568, 18.292300
10379, 16413696, 10977.6101, 18.292055
10380, 13473792, 10977.4634, 18.291811
10381, 16070656, 10977.3166, 18.291566
10382, 24343552, 10977.1699, 18.291322
10383, 35737600, 10977.0232, 18.291077
10384, 46151680, 10976.8765, 18.290833
10385, 51778560, 10976.7298, 18.290589
10386, 50759680, 10976.5830, 18.290344
10387, 43832320, 10976.4363, 18.290100
10388, 33721344, 10976.2896, 18.289855
10389, 23653376, 10976.1429, 18.289611
10390, 15798272, 10975.9962, 18.289366
10391, 10463232, 10975.8495, 18.289122
10392, 6405120, 10975.7027, 18.288877
10393, 1994752, 10975.5560, 18.288633
10394, -3472384, 10975.4093, 18.288388
10395, -9106432, 10975.2626, 18.288144
10396, -12776448, 10975.1159, 18.287899
10397, -12308480, 10974.9691, 18.287655
10398, -6824960, 10974.8224, 18.287410
10399, 2539520, 10974.6757, 18.287166
10400, 12987392, 10974.5290, 18.286921
10401, 21321728, 10974.3823, 18.286677
10402, 25479168, 10974.2355, 18.286432
10403, 25515008, 10974.0888, 18.286188
10404, 23510016, 10973.9421, 18.285943
10405, 22449152, 10973.7954, 18.285699
10406, 24651776, 10973.6487, 18.285454
10407, 30550016, 10973.5019, 18.285210
10408, 38464512, 10973.3552, 18.284966
10409, 45435904, 10973.2085, 18.284721
10410, 48693248, 10973.0618, 18.284477
10411, 46990336, 10972.9151, 18.284232
10412, 41150464, 10972.7684, 18.283988
10413, 33594368, 10972.6216, 18.283743
10414, 27130880, 10972.4749, 18.283499
10415, 23648256, 10972.3282, 18.283254
10416, 23348224, 10972.1815, 18.283010
10417, 24841216, 10972.0348, 18.282765
10418, 25988096, 10971.8880, 18.282521
10419, 25012224, 10971.7413, 18.282276
10420, 21330944, 10971.5946, 18.282032
10421, 15734784, 10971.4479, 18.281787
10422, 9908224, 10971.3012, 18.281543
10423, 5588992, 10971.1544, 18.281298
10424, 3787776, 10971.0077, 18.281054
10425, 4416512, 10970.8610, 18.280809
10426, 6418432, 10970.7143, 18.280565
10427, 8288256, 10970.5676, 18.280320
10428, 8716288, 10970.4208, 18.280076
10429, 7077888, 10970.2741, 18.279831
10430, 3642368, 10970.1274, 18.279587
10431, -561152, 10969.9807, 18.279343
10432, -4128768, 10969.8340, 18.279098
10433, -5801984, 10969.6872, 18.278854
10434, -4984832, 10969.5405, 18.278609
10435, -2106368, 10969.3938, 18.278365
10436, 1338368, 10969.2471, 18.278120
10437, 3134464, 10969.1004, 18.277876
10438, 1073152, 10968.9537, 18.277631
10439, -6140928, 10968.8069, 18.277387
10440, -18141184, 10968.6602, 18.277142
10441, -32667648, 10968.5135, 18.276898
10442, -46081024, 10968.3668, 18.276653
10443, -54535168, 10968.2201, 18.276409
10444, -55409664, 10968.0733, 18.276164
10445, -48417792, 10967.9266, 18.275920
10446, -35870720, 10967.7799, 18.275675
10447, -21894144, 10967.6332, 18.275431
10448, -10880000, 10967.4865, 18.275186
10449, -5777408, 10967.3397, 18.274942
10450, -6978560, 10967.1930, 18.274697
10451, -12264448, 10967.0463, 18.274453
10452, -17830912, 10966.8996, 18.274208
10453, -19932160, 10966.7529, 18.273964
10454, -16389120, 10966.6061, 18.273719
10455, -7348224, 10966.4594, 18.273475
10456, 4994048, 10966.3127, 18.273231
10457, 17465344, 10966.1660, 18.272986
10458, 27224064, 10966.0193, 18.272742
10459, 32712704, 10965.8726, 18.272497
10460, 33887232, 10965.7258, 18.272253
10461, 31767552, 10965.5791, 18.272008
10462, 27671552, 10965.4324, 18.271764
10463, 22585344, 10965.2857, 18.271519
10464, 16962560, 10965.1390, 18.271275
10465, 10945536, 10964.9922, 18.271030
10466, 4771840, 10964.8455, 18.270786
10467, -964608, 10964.6988, 18.270541
10468, -5373952, 10964.5521, 18.270297
10469, -7602176, 10964.4054, 18.270052
10470, -7223296, 10964.2586, 18.269808
10471, -4421632, 10964.1119, 18.269563
10472, 137216, 10963.9652, 18.269319
10473, 5650432, 10963.8185, 18.269074
10474, 11515904, 10963.6718, 18.268830
10475, 17449984, 10963.5250, 18.268585
10476, 23330816, 10963.3783, 18.268341
10477, 28914688, 10963.2316, 18.268096
10478, 33646592, 10963.0849, 18.267852
10479, 36740096, 10962.9382, 18.267608
10480, 37507072, 10962.7914, 18.267363
10481, 35746816, 10962.6447, 18.267119
10482, 31926272, 10962.4980, 18.266874
10483, 27003904, 10962.3513, 18.266630
10484, 21974016, 10962.2046, 18.266385
10485, 17397760, 10962.0579, 18.266141
10486, 13199360, 10961.9111, 18.265896
10487, 8896512, 10961.7644, 18.265652
10488, 4119552, 10961.6177, 18.265407
10489, -911360, 10961.4710, 18.265163
10490, -5281792, 10961.3243, 18.264918
10491, -7797760, 10961.1775, 18.264674
10492, -7724032, 10961.0308, 18.264429
10493, -5428224, 10960.8841, 18.264185
10494, -2490368, 10960.7374, 18.263940
10495, -1125376, 10960.5907, 18.263696
10496, -3137536, 10960.4439, 18.263451
10497, -8943616, 10960.2972, 18.263207
10498, -17212416, 10960.1505, 18.262962
10499, -25368576, 10960.0038, 18.262718
10500, -30764032, 10959.8571, 18.262473
10501, -31923200, 10959.7103, 18.262229
10502, -29207552, 10959.5636, 18.261985
10503, -24555520, 10959.4169, 18.261740
10504, -20422656, 10959.2702, 18.261496
10505, -18512896, 10959.1235, 18.261251
10506, -18998272, 10958.9768, 18.261007
10507, -20636672, 10958.8300, 18.260762
10508, -21706752, 10958.6833, 18.260518
10509, -21171200, 10958.5366, 18.260273
10510, -19364864, 10958.3899, 18.260029
10511, -17769472, 10958.2432, 18.259784
10512, -17975296, 10958.0964, 18.259540
10513, -20446208, 10957.9497, 18.259295
10514, -23856128, 10957.8030, 18.259051
10515, -25483264, 10957.6563, 18.258806
10516, -22540288, 10957.5096, 18.258562
10517, -13757440, 10957.3628, 18.258317
10518, -333824, 10957.2161, 18.258073
10519, 14350336, 10957.0694, 18.257828
10520, 26173440, 10956.9227, 18.257584
10521, 32166912, 10956.7760, 18.257339
10522, 31861760, 10956.6292, 18.257095
10523, 27366400, 10956.4825, 18.256850
10524, 22124544, 10956.3358, 18.256606
10525, 19037184, 10956.1891, 18.256361
10526, 18997248, 10956.0424, 18.256117
10527, 20644864, 10955.8957, 18.255873
10528, 21471232, 10955.7489, 18.255628
10529, 19630080, 10955.6022, 18.255384
10530, 15367168, 10955.4555, 18.255139
10531, 11198464, 10955.3088, 18.254895
10532, 10633216, 10955.1621, 18.254650
10533, 16132096, 10955.0153, 18.254406
10534, 27417600, 10954.8686, 18.254161
10535, 41181184, 10954.7219, 18.253917
10536, 52443136, 10954.5752, 18.253672
10537, 56922112, 10954.4285, 18.253428
10538, 53190656, 10954.2817, 18.253183
10539, 43409408, 10954.1350, 18.252939
10540, 32235520, 10953.9883, 18.252694
10541, 24417280, 10953.8416, 18.252450
10542, 22366208, 10953.6949, 18.252205
10543, 25015296, 10953.5481, 18.251961
10544, 28560384, 10953.4014, 18.251716
10545, 28705792, 10953.2547, 18.251472
10546, 23157760, 10953.1080, 18.251227
10547, 12981248, 10952.9613, 18.250983
10548, 2060288, 10952.8145, 18.250738
10549, -5054464, 10952.6678, 18.250494
10550, -5739520, 10952.5211, 18.250250
10551, -840704, 10952.3744, 18.250005
10552, 5678080, 10952.2277, 18.249761
10553, 8885248, 10952.0810, 18.249516
10554, 5620736, 10951.9342, 18.249272
10555, -3634176, 10951.7875, 18.249027
10556, -14856192, 10951.6408, 18.248783
10557, -22516736, 10951.4941, 18.248538
10558, -22490112, 10951.3474, 18.248294
10559, -14276608, 10951.2006, 18.248049
10560, -1312768, 10951.0539, 18.247805
10561, 10804224, 10950.9072, 18.247560
10562, 17233920, 10950.7605, 18.247316
10563, 16377856, 10950.6138, 18.247071
10564, 10602496, 10950.4670, 18.246827
10565, 4815872, 10950.3203, 18.246582
10566, 3692544, 10950.1736, 18.246338
10567, 9065472, 10950.0269, 18.246093
10568, 18910208, 10949.8802, 18.245849
10569, 28475392, 10949.7334, 18.245604
10570, 32912384, 10949.5867, 18.245360
10571, 29980672, 10949.4400, 18.245115
10572, 21313536, 10949.2933, 18.244871
10573, 11568128, 10949.1466, 18.244626
10574, 5919744, 10948.9999, 18.244382
10575, 7258112, 10948.8531, 18.244138
10576, 14626816, 10948.7064, 18.243893
10577, 23747584, 10948.5597, 18.243649
10578, 29343744, 10948.4130, 18.243404
10579, 28006400, 10948.2663, 18.243160
10580, 20050944, 10948.1195, 18.242915
10581, 9384960, 10947.9728, 18.242671
10582, 1452032, 10947.8261, 18.242426
10583, 394240, 10947.6794, 18.242182
10584, 6923264, 10947.5327, 18.241937
10585, 18039808, 10947.3859, 18.241693
10586, 28680192, 10947.2392, 18.241448
10587, 34398208, 10947.0925, 18.241204
10588, 33598464, 10946.9458, 18.240959
10589, 28176384, 10946.7991, 18.240715
10590, 22256640, 10946.6523, 18.240470
10591, 19772416, 10946.5056, 18.240226
10592, 22233088, 10946.3589, 18.239981
10593, 27869184, 10946.2122, 18.239737
10594, 32609280, 10946.0655, 18.239492
10595, 32319488, 10945.9187, 18.239248
10596, 25109504, 10945.7720, 18.239003
10597, 12484608, 10945.6253, 18.238759
10598, -1245184, 10945.4786, 18.238515
10599, -10949632, 10945.3319, 18.238270
10600, -13023232, 10945.1852, 18.238026
10601, -6925312, 10945.0384, 18.237781
10602, 4791296, 10944.8917, 18.237537
10603, 17856512, 10944.7450, 18.237292
10604, 28260352, 10944.5983, 18.237048
10605, 33839104, 10944.4516, 18.236803
10606, 34750464, 10944.3048, 18.236559
10607, 32762880, 10944.1581, 18.236314
10608, 29928448, 10944.0114, 18.236070
10609, 27408384, 10943.8647, 18.235825
10610, 25046016, 10943.7180, 18.235581
10611, 21803008, 10943.5712, 18.235336
10612, 16659456, 10943.4245, 18.235092
10613, 9387008, 10943.2778, 18.234847
10614, 763904, 10943.1311, 18.234603
10615, -7820288, 10942.9844, 18.234358
10616, -15069184, 10942.8376, 18.234114
10617, -20294656, 10942.6909, 18.233869
10618, -23478272, 10942.5442, 18.233625
10619, -24901632, 10942.3975, 18.233380
10620, -24656896, 10942.2508, 18.233136
10621, -22444032, 10942.1041, 18.232892
10622, -17844224, 10941.9573, 18.232647
10623, -10913792, 10941.8106, 18.232403
10624, -2721792, 10941.6639, 18.232158
10625, 4603904, 10941.5172, 18.231914
10626, 8477696, 10941.3705, 18.231669
10627, 6906880, 10941.2237, 18.231425
10628, -482304, 10941.0770, 18.231180
10629, -11991040, 10940.9303, 18.230936
10630, -24206336, 10940.7836, 18.230691
10631, -33104896, 10940.6369, 18.230447
10632, -35429376, 10940.4901, 18.230202
10633, -29782016, 10940.3434, 18.229958
10634, -17039360, 10940.1967, 18.229713
10635, 15360, 10940.0500, 18.229469
10636, 17609728, 10939.9033, 18.229224
10637, 32051200, 10939.7565, 18.228980
10638, 40592384, 10939.6098, 18.228735
10639, 41913344, 10939.4631, 18.228491
10640, 36205568, 10939.3164, 18.228246
10641, 24983552, 10939.1697, 18.228002
10642, 10717184, 10939.0230, 18.227757
10643, -3643392, 10938.8762, 18.227513
10644, -15246336, 10938.7295, 18.227268
10645, -21932032, 10938.5828, 18.227024
10646, -22739968, 10938.4361, 18.226780
10647, -18115584, 10938.2894, 18.226535
10648, -9720832, 10938.1426, 18.226291
10649, 129024, 10937.9959, 18.226046
10650, 9190400, 10937.8492, 18.225802
10651, 15875072, 10937.7025, 18.225557
10652, 19462144, 10937.5558, 18.225313
10653, 19915776, 10937.4090, 18.225068
10654, 17510400, 10937.2623, 18.224824
10655, 12579840, 10937.1156, 18.224579
10656, 5578752, 10936.9689, 18.224335
10657, -2561024, 10936.8222, 18.224090
10658, -10112000, 10936.6754, 18.223846
10659, -14628864, 10936.5287, 18.223601
10660, -13671424, 10936.3820, 18.223357
10661, -5952512, 10936.2353, 18.223112
10662, 7583744, 10936.0886, 18.222868
10663, 23463936, 10935.9418, 18.222623
10664, 36513792, 10935.7951, 18.222379
10665, 41731072, 10935.6484, 18.222134
10666, 36442112, 10935.5017, 18.221890
10667, 21751808, 10935.3550, 18.221645
10668, 2489344, 10935.2083, 18.221401
10669, -14510080, 10935.0615, 18.221157
10670, -23118848, 10934.9148, 18.220912
10671, -20456448, 10934.7681, 18.220668
10672, -8052736, 10934.6214, 18.220423
10673, 8930304, 10934.4747, 18.220179
10674, 24088576, 10934.3279, 18.219934
10675, 32646144, 10934.1812, 18.219690
10676, 33460224, 10934.0345, 18.219445
10677, 29199360, 10933.8878, 18.219201
10678, 24654848, 10933.7411, 18.218956
10679, 24076288, 10933.5943, 18.218712
10680, 28860416, 10933.4476, 18.218467
10681, 36777984, 10933.3009, 18.218223
10682, 43085824, 10933.1542, 18.217978
10683, 42970112, 10933.0075, 18.217734
10684, 34070528, 10932.8607, 18.217489
10685, 17838080, 10932.7140, 18.217245
10686, -927744, 10932.5673, 18.217000
10687, -16132096, 10932.4206, 18.216756
10688, -22992896, 10932.2739, 18.216511
10689, -20006912, 10932.1272, 18.216267
10690, -9400320, 10931.9804, 18.216022
10691, 4029440, 10931.8337, 18.215778
10692, 15036416, 10931.6870, 18.215534
10693, 19963904, 10931.5403, 18.215289
10694, 17866752, 10931.3936, 18.215045
10695, 10354688, 10931.2468, 18.214800
10696, 468992, 10931.1001, 18.214556
10697, -8727552, 10930.9534, 18.214311
10698, -15199232, 10930.8067, 18.214067
10699, -18265088, 10930.6600, 18.213822
10700, -18317312, 10930.5132, 18.213578
10701, -16289792, 10930.3665, 18.213333
10702, -13223936, 10930.2198, 18.213089
10703, -10085376, 10930.0731, 18.212844
10704, -7724032, 10929.9264, 18.212600
10705, -6775808, 10929.7796, 18.212355
10706, -7403520, 10929.6329, 18.212111
10707, -8997888, 10929.4862, 18.211866
10708, -10113024, 10929.3395, 18.211622
10709, -8864768, 10929.1928, 18.211377
10710, -3765248, 10929.0461, 18.211133
10711, 5348352, 10928.8993, 18.210888
10712, 16819200, 10928.7526, 18.210644
10713, 27480064, 10928.6059, 18.210399
10714, 33820672, 10928.4592, 18.210155
10715, 33519616, 10928.3125, 18.209910
10716, 26639360, 10928.1657, 18.209666
10717, 15817728, 10928.0190, 18.209422
10718, 5269504, 10927.8723, 18.209177
10719, -1013760, 10927.7256, 18.208933
10720, -1043456, 10927.5789, 18.208688
10721, 4274176, 10927.4321, 18.208444
10722, 11592704, 10927.2854, 18.208199
10723, 16702464, 10927.1387, 18.207955
10724, 16517120, 10926.9920, 18.207710
10725, 10501120, 10926.8453, 18.207466
10726, 872448, 10926.6985, 18.207221
10727, -8467456, 10926.5518, 18.206977
10728, -13728768, 10926.4051, 18.206732
10729, -12860416, 10926.2584, 18.206488
10730, -6281216, 10926.1117, 18.206243
10731, 3559424, 10925.9649, 18.205999
10732, 13461504, 10925.8182, 18.205754
10733, 20879360, 10925.6715, 18.205510
10734, 24783872, 10925.5248, 18.205265
10735, 25634816, 10925.3781, 18.205021
10736, 24638464, 10925.2314, 18.204776
10737, 22796288, 10925.0846, 18.204532
10738, 20307968, 10924.9379, 18.204287
10739, 16632832, 10924.7912, 18.204043
10740, 11076608, 10924.6445, 18.203799
10741, 3524608, 10924.4978, 18.203554
10742, -5160960, 10924.3510, 18.203310
10743, -13306880, 10924.2043, 18.203065
10744, -19056640, 10924.0576, 18.202821
10745, -21130240, 10923.9109, 18.202576
10746, -19313664, 10923.7642, 18.202332
10747, -14481408, 10923.6174, 18.202087
10748, -8207360, 10923.4707, 18.201843
10749, -2244608, 10923.3240, 18.201598
10750, 1863680, 10923.1773, 18.201354
10751, 2919424, 10923.0306, 18.201109
10752, 32768, 10922.8838, 18.200865
10753, -7359488, 10922.7371, 18.200620
10754, -19294208, 10922.5904, 18.200376
10755, -34908160, 10922.4437, 18.200131
10756, -52175872, 10922.2970, 18.199887
10757, -68015104, 10922.1503, 18.199642
10758, -78950400, 10922.0035, 18.199398
10759, -82174976, 10921.8568, 18.199153
10760, -76611584, 10921.7101, 18.198909
10761, -63482880, 10921.5634, 18.198664
10762, -46065664, 10921.4167, 18.198420
10763, -28644352, 10921.2699, 18.198176
10764, -15093760, 10921.1232, 18.197931
10765, -7656448, 10920.9765, 18.197687
10766, -6429696, 10920.8298, 18.197442
10767, -9705472, 10920.6831, 18.197198
10768, -14958592, 10920.5363, 18.196953
10769, -19946496, 10920.3896, 18.196709
10770, -23446528, 10920.2429, 18.196464
10771, -25356288, 10920.0962, 18.196220
10772, -26250240, 10919.9495, 18.195975
10773, -26729472, 10919.8027, 18.195731
10774, -26973184, 10919.6560, 18.195486
10775, -26686464, 10919.5093, 18.195242
10776, -25400320, 10919.3626, 18.194997
10777, -22854656, 10919.2159, 18.194753
10778, -19170304, 10919.0691, 18.194508
10779, -14689280, 10918.9224, 18.194264
10780, -9603072, 10918.7757, 18.194019
10781, -3645440, 10918.6290, 18.193775
10782, 3876864, 10918.4823, 18.193530
10783, 13661184, 10918.3356, 18.193286
10784, 25755648, 10918.1888, 18.193041
10785, 39079936, 10918.0421, 18.192797
10786, 51427328, 10917.8954, 18.192552
10787, 60081152, 10917.7487, 18.192308
10788, 62829568, 10917.6020, 18.192064
10789, 58948608, 10917.4552, 18.191819
10790, 49682432, 10917.3085, 18.191575
10791, 37939200, 10917.1618, 18.191330
10792, 27302912, 10917.0151, 18.191086
10793, 20708352, 10916.8684, 18.190841
10794, 19353600, 10916.7216, 18.190597
10795, 22264832, 10916.5749, 18.190352
10796, 26699776, 10916.4282, 18.190108
10797, 29227008, 10916.2815, 18.189863
10798, 27053056, 10916.1348, 18.189619
10799, 19102720, 10915.9880, 18.189374
10800, 6468608, 10915.8413, 18.189130
10801, -7920640, 10915.6946, 18.188885
10802, -20285440, 10915.5479, 18.188641
10803, -27286528, 10915.4012, 18.188396
10804, -27201536, 10915.2545, 18.188152
10805, -20567040, 10915.1077, 18.187907
10806, -10068992, 10914.9610, 18.187663
10807, 331776, 10914.8143, 18.187418
10808, 6773760, 10914.6676, 18.187174
10809, 6906880, 10914.5209, 18.186929
10810, 835584, 10914.3741, 18.186685
10811, -8811520, 10914.2274, 18.186441
10812, -17781760, 10914.0807, 18.186196
10813, -21787648, 10913.9340, 18.185952
10814, -18194432, 10913.7873, 18.185707
10815, -7120896, 10913.6405, 18.185463
10816, 8539136, 10913.4938, 18.185218
10817, 24256512, 10913.3471, 18.184974
10818, 35689472, 10913.2004, 18.184729
10819, 40460288, 10913.0537, 18.184485
10820, 39063552, 10912.9069, 18.184240
10821, 34499584, 10912.7602, 18.183996
10822, 30785536, 10912.6135, 18.183751
10823, 31020032, 10912.4668, 18.183507
10824, 35909632, 10912.3201, 18.183262
10825, 43446272, 10912.1734, 18.183018
10826, 49884160, 10912.0266, 18.182773
10827, 51547136, 10911.8799, 18.182529
10828, 46571520, 10911.7332, 18.182284
10829, 35755008, 10911.5865, 18.182040
10830, 22104064, 10911.4398, 18.181795
10831, 9344000, 10911.2930, 18.181551
10832, 150528, 10911.1463, 18.181306
10833, -4987904, 10910.9996, 18.181062
10834, -7743488, 10910.8529, 18.180817
10835, -10763264, 10910.7062, 18.180573
10836, -16009216, 10910.5594, 18.180329
10837, -23476224, 10910.4127, 18.180084
10838, -30985216, 10910.2660, 18.179840
10839, -35173376, 10910.1193, 18.179595
10840, -33189888, 10909.9726, 18.179351
10841, -24239104, 10909.8258, 18.179106
10842, -10202112, 10909.6791, 18.178862
10843, 4995072, 10909.5324, 18.178617
10844, 16964608, 10909.3857, 18.178373
10845, 22619136, 10909.2390, 18.178128
10846, 21319680, 10909.0922, 18.177884
10847, 14906368, 10908.9455, 18.177639
10848, 6680576, 10908.7988, 18.177395
10849, -114688, 10908.6521, 18.177150
10850, -3575808, 10908.5054, 18.176906
10851, -3612672, 10908.3587, 18.176661
10852, -1532928, 10908.2119, 18.176417
10853, 966656, 10908.0652, 18.176172
10854, 2804736, 10907.9185, 18.175928
10855, 4020224, 10907.7718, 18.175683
10856, 5583872, 10907.6251, 18.175439
10857, 8701952, 10907.4783, 18.175194
10858, 14013440, 10907.3316, 18.174950
10859, 21112832, 10907.1849, 18.174706
10860, 28598272, 10907.0382, 18.174461
10861, 34581504, 10906.8915, 18.174217
10862, 37369856, 10906.7447, 18.173972
10863, 36035584, 10906.5980, 18.173728
10864, 30644224, 10906.4513, 18.173483
10865, 22163456, 10906.3046, 18.173239
10866, 12148736, 10906.1579, 18.172994
10867, 2378752, 10906.0111, 18.172750
10868, -5490688, 10905.8644, 18.172505
10869, -10220544, 10905.7177, 18.172261
10870, -11248640, 10905.5710, 18.172016
10871, -8901632, 10905.4243, 18.171772
10872, -4458496, 10905.2776, 18.171527
10873, 54272, 10905.1308, 18.171283
10874, 2384896, 10904.9841, 18.171038
10875, 784384, 10904.8374, 18.170794
10876, -5280768, 10904.6907, 18.170549
10877, -14779392, 10904.5440, 18.170305
10878, -25309184, 10904.3972, 18.170060
10879, -33882112, 10904.2505, 18.169816
10880, -38002688, 10904.1038, 18.169571
10881, -36652032, 10903.9571, 18.169327
10882, -30745600, 10903.8104, 18.169083
10883, -22858752, 10903.6636, 18.168838
10884, -16306176, 10903.5169, 18.168594
10885, -13913088, 10903.3702, 18.168349
10886, -16956416, 10903.2235, 18.168105
10887, -24659968, 10903.0768, 18.167860
10888, -34429952, 10902.9300, 18.167616
10889, -42714112, 10902.7833, 18.167371
10890, -46189568, 10902.6366, 18.167127
10891, -42863616, 10902.4899, 18.166882
10892, -32746496, 10902.3432, 18.166638
10893, -17891328, 10902.1964, 18.166393
10894, -1792000, 10902.0497, 18.166149
10895, 11679744, 10901.9030, 18.165904
10896, 19494912, 10901.7563, 18.165660
10897, 20452352, 10901.6096, 18.165415
10898, 15601664, 10901.4629, 18.165171
10899, 7902208, 10901.3161, 18.164926
10900, 1171456, 10901.1694, 18.164682
10901, -1368064, 10901.0227, 18.164437
10902, 1590272, 10900.8760, 18.164193
10903, 8804352, 10900.7293, 18.163948
10904, 16855040, 10900.5825, 18.163704
10905, 21505024, 10900.4358, 18.163459
10906, 19525632, 10900.2891, 18.163215
10907, 10242048, 10900.1424, 18.162971
10908, -3923968, 10899.9957, 18.162726
10909, -18254848, 10899.8489, 18.162482
10910, -27618304, 10899.7022, 18.162237
10911, -28659712, 10899.5555, 18.161993
10912, -21328896, 10899.4088, 18.161748
10913, -8999936, 10899.2621, 18.161504
10914, 2923520, 10899.1153, 18.161259
10915, 9334784, 10898.9686, 18.161015
10916, 7643136, 10898.8219, 18.160770
10917, -1141760, 10898.6752, 18.160526
10918, -12955648, 10898.5285, 18.160281
10919, -22607872, 10898.3818, 18.160037
10920, -26177536, 10898.2350, 18.159792
10921, -22747136, 10898.0883, 18.159548
10922, -14663680, 10897.9416, 18.159303
10923, -6249472, 10897.7949, 18.159059
10924, -1604608, 10897.6482, 18.158814
10925, -2600960, 10897.5014, 18.158570
10926, -8010752, 10897.3547, 18.158325
10927, -14162944, 10897.2080, 18.158081
10928, -16741376, 10897.0613, 18.157836
10929, -12829696, 10896.9146, 18.157592
10930, -2207744, 10896.7678, 18.157348
10931, 12663808, 10896.6211, 18.157103
10932, 27871232, 10896.4744, 18.156859
10933, 39802880, 10896.3277, 18.156614
10934, 46561280, 10896.1810, 18.156370
10935, 48399360, 10896.0342, 18.156125
10936, 47109120, 10895.8875, 18.155881
10937, 44800000, 10895.7408, 18.155636
10938, 42798080, 10895.5941, 18.155392
10939, 41218048, 10895.4474, 18.155147
10940, 39332864, 10895.3007, 18.154903
10941, 36420608, 10895.1539, 18.154658
10942, 32519168, 10895.0072, 18.154414
10943, 28627968, 10894.8605, 18.154169
10944, 26241024, 10894.7138, 18.153925
10945, 26527744, 10894.5671, 18.153680
10946, 29652992, 10894.4203, 18.153436
10947, 34646016, 10894.2736, 18.153191
10948, 39904256, 10894.1269, 18.152947
10949, 44023808, 10893.9802, 18.152702
10950, 46482432, 10893.8335, 18.152458
10951, 47784960, 10893.6867, 18.152213
10952, 49001472, 10893.5400, 18.151969
10953, 50990080, 10893.3933, 18.151725
10954, 53785600, 10893.2466, 18.151480
10955, 56511488, 10893.0999, 18.151236
10956, 57903104, 10892.9531, 18.150991
10957, 57120768, 10892.8064, 18.150747
10958, 54381568, 10892.6597, 18.150502
10959, 51010560, 10892.5130, 18.150258
10960, 48836608, 10892.3663, 18.150013
10961, 49222656, 10892.2195, 18.149769
10962, 52250624, 10892.0728, 18.149524
10963, 56514560, 10891.9261, 18.149280
10964, 59648000, 10891.7794, 18.149035
10965, 59363328, 10891.6327, 18.148791
10966, 54491136, 10891.4860, 18.148546
10967, 45515776, 10891.3392, 18.148302
10968, 34383872, 10891.1925, 18.148057
10969, 23695360, 10891.0458, 18.147813
10970, 15691776, 10890.8991, 18.147568
10971, 11494400, 10890.7524, 18.147324
10972, 10900480, 10890.6056, 18.147079
10973, 12715008, 10890.4589, 18.146835
10974, 15381504, 10890.3122, 18.146590
10975, 17570816, 10890.1655, 18.146346
10976, 18514944, 10890.0188, 18.146101
10977, 18042880, 10889.8720, 18.145857
10978, 16448512, 10889.7253, 18.145613
10979, 14352384, 10889.5786, 18.145368
10980, 12606464, 10889.4319, 18.145124
10981, 12178432, 10889.2852, 18.144879
10982, 13898752, 10889.1384, 18.144635
10983, 18056192, 10888.9917, 18.144390
10984, 23957504, 10888.8450, 18.144146
10985, 29755392, 10888.6983, 18.143901
10986, 32782336, 10888.5516, 18.143657
10987, 30435328, 10888.4049, 18.143412
10988, 21355520, 10888.2581, 18.143168
10989, 6369280, 10888.1114, 18.142923
10990, -11316224, 10887.9647, 18.142679
10991, -26941440, 10887.8180, 18.142434
10992, -35800064, 10887.6713, 18.142190
10993, -35034112, 10887.5245, 18.141945
10994, -24812544, 10887.3778, 18.141701
10995, -8332288, 10887.2311, 18.141456
10996, 9402368, 10887.0844, 18.141212
10997, 23529472, 10886.9377, 18.140967
10998, 31119360, 10886.7909, 18.140723
10999, 32043008, 10886.6442, 18.140478
11000, 28548096, 10886.4975, 18.140234
11001, 23833600, 10886.3508, 18.139990
11002, 20360192, 10886.2041, 18.139745
11003, 18752512, 10886.0573, 18.139501
11004, 17806336, 10885.9106, 18.139256
11005, 15540224, 10885.7639, 18.139012
11006, 10674176, 10885.6172, 18.138767
11007, 3701760, 10885.4705, 18.138523
11008, -3046400, 10885.3238, 18.138278
11009, -6438912, 10885.1770, 18.138034
11010, -4153344, 10885.0303, 18.137789
11011, 3959808, 10884.8836, 18.137545
11012, 15498240, 10884.7369, 18.137300
11013, 26343424, 10884.5902, 18.137056
11014, 32384000, 10884.4434, 18.136811
11015, 31294464, 10884.2967, 18.136567
11016, 23552000, 10884.1500, 18.136322
11017, 12208128, 10884.0033, 18.136078
11018, 1529856, 10883.8566, 18.135833
11019, -4823040, 10883.7098, 18.135589
11020, -5271552, 10883.5631, 18.135344
11021, -776192, 10883.4164, 18.135100
11022, 5835776, 10883.2697, 18.134855
11023, 11289600, 10883.1230, 18.134611
11024, 13315072, 10882.9762, 18.134366
11025, 11461632, 10882.8295, 18.134122
11026, 6993920, 10882.6828, 18.133878
11027, 2004992, 10882.5361, 18.133633
11028, -1691648, 10882.3894, 18.133389
11029, -3343360, 10882.2426, 18.133144
11030, -3342336, 10882.0959, 18.132900
11031, -2676736, 10881.9492, 18.132655
11032, -2124800, 10881.8025, 18.132411
11033, -1688576, 10881.6558, 18.132166
11034, -612352, 10881.5091, 18.131922
11035, 2026496, 10881.3623, 18.131677
11036, 6484992, 10881.2156, 18.131433
11037, 11758592, 10881.0689, 18.131188
11038, 15625216, 10880.9222, 18.130944
11039, 15378432, 10880.7755, 18.130699
11040, 8987648, 10880.6287, 18.130455
11041, -3830784, 10880.4820, 18.130210
11042, -21148672, 10880.3353, 18.129966
11043, -39207936, 10880.1886, 18.129721
11044, -53558272, 10880.0419, 18.129477
11045, -60525568, 10879.8951, 18.129232
11046, -58438656, 10879.7484, 18.128988
11047, -48161792, 10879.6017, 18.128743
11048, -32756736, 10879.4550, 18.128499
11049, -16444416, 10879.3083, 18.128255
11050, -3272704, 10879.1615, 18.128010
11051, 4021248, 10879.0148, 18.127766
11052, 4613120, 10878.8681, 18.127521
11053, -472064, 10878.7214, 18.127277
11054, -8936448, 10878.5747, 18.127032
11055, -18018304, 10878.4280, 18.126788
11056, -25239552, 10878.2812, 18.126543
11057, -28897280, 10878.1345, 18.126299
11058, -28258304, 10877.9878, 18.126054
11059, -23519232, 10877.8411, 18.125810
11060, -15660032, 10877.6944, 18.125565
11061, -6233088, 10877.5476, 18.125321
11062, 2870272, 10877.4009, 18.125076
11063, 9744384, 10877.2542, 18.124832
11064, 12856320, 10877.1075, 18.124587
11065, 11462656, 10876.9608, 18.124343
11066, 5906432, 10876.8140, 18.124098
11067, -2362368, 10876.6673, 18.123854
11068, -11117568, 10876.5206, 18.123609
11069, -17993728, 10876.3739, 18.123365
11070, -21229568, 10876.2272, 18.123120
11071, -20247552, 10876.0804, 18.122876
11072, -15816704, 10875.9337, 18.122632
11073, -9728000, 10875.7870, 18.122387
11074, -4091904, 10875.6403, 18.122143
11075, -555008, 10875.4936, 18.121898
11076, 241664, 10875.3468, 18.121654
11077, -1243136, 10875.2001, 18.121409
11078, -3846144, 10875.0534, 18.121165
11079, -6338560, 10874.9067, 18.120920
11080, -8012800, 10874.7600, 18.120676
11081, -8926208, 10874.6133, 18.120431
11082, -9704448, 10874.4665, 18.120187
11083, -11013120, 10874.3198, 18.119942
11084, -13003776, 10874.1731, 18.119698
11085, -15032320, 10874.0264, 18.119453
11086, -15825920, 10873.8797, 18.119209
11087, -14024704, 10873.7329, 18.118964
11088, -8867840, 10873.5862, 18.118720
11089, -653312, 10873.4395, 18.118475
11090, 9228288, 10873.2928, 18.118231
11091, 18756608, 10873.1461, 18.117986
11092, 25994240, 10872.9993, 18.117742
11093, 29767680, 10872.8526, 18.117497
11094, 29981696, 10872.7059, 18.117253
11095, 27459584, 10872.5592, 18.117008
11096, 23419904, 10872.4125, 18.116764
11097, 18865152, 10872.2657, 18.116520
11098, 14191616, 10872.1190, 18.116275
11099, 9211904, 10871.9723, 18.116031
11100, 3543040, 10871.8256, 18.115786
11101, -2854912, 10871.6789, 18.115542
11102, -9304064, 10871.5322, 18.115297
11103, -14427136, 10871.3854, 18.115053
11104, -16609280, 10871.2387, 18.114808
11105, -14706688, 10871.0920, 18.114564
11106, -8708096, 10870.9453, 18.114319
11107, -3072, 10870.7986, 18.114075
11108, 8889344, 10870.6518, 18.113830
11109, 15094784, 10870.5051, 18.113586
11110, 16379904, 10870.3584, 18.113341
11111, 12007424, 10870.2117, 18.113097
11112, 3100672, 10870.0650, 18.112852
11113, -7627776, 10869.9182, 18.112608
11114, -16753664, 10869.7715, 18.112363
11115, -21282816, 10869.6248, 18.112119
11116, -19719168, 10869.4781, 18.111874
11117, -12622848, 10869.3314, 18.111630
11118, -2478080, 10869.1846, 18.111385
11119, 7139328, 10869.0379, 18.111141
11120, 12802048, 10868.8912, 18.110897
11121, 12463104, 10868.7445, 18.110652
11122, 6231040, 10868.5978, 18.110408
11123, -3602432, 10868.4511, 18.110163
11124, -13330432, 10868.3043, 18.109919
11125, -19111936, 10868.1576, 18.109674
11126, -18325504, 10868.0109, 18.109430
11127, -10483712, 10867.8642, 18.109185
11128, 2618368, 10867.7175, 18.108941
11129, 17579008, 10867.5707, 18.108696
11130, 30576640, 10867.4240, 18.108452
11131, 38643712, 10867.2773, 18.108207
11132, 40500224, 10867.1306, 18.107963
11133, 36701184, 10866.9839, 18.107718
11134, 29106176, 10866.8371, 18.107474
11135, 19974144, 10866.6904, 18.107229
11136, 11125760, 10866.5437, 18.106985
11137, 3504128, 10866.3970, 18.106740
11138, -2731008, 10866.2503, 18.106496
11139, -7759872, 10866.1035, 18.106251
11140, -11578368, 10865.9568, 18.106007
11141, -13758464, 10865.8101, 18.105762
11142, -13573120, 10865.6634, 18.105518
11143, -10425344, 10865.5167, 18.105274
11144, -4281344, 10865.3699, 18.105029
11145, 4135936, 10865.2232, 18.104785
11146, 13541376, 10865.0765, 18.104540
11147, 22571008, 10864.9298, 18.104296
11148, 30298112, 10864.7831, 18.104051
11149, 36511744, 10864.6364, 18.103807
11150, 41618432, 10864.4896, 18.103562
11151, 46231552, 10864.3429, 18.103318
11152, 50698240, 10864.1962, 18.103073
11153, 54825984, 10864.0495, 18.102829
11154, 57951232, 10863.9028, 18.102584
11155, 59308032, 10863.7560, 18.102340
11156, 58460160, 10863.6093, 18.102095
11157, 55544832, 10863.4626, 18.101851
11158, 51200000, 10863.3159, 18.101606
11159, 46217216, 10863.1692, 18.101362
11160, 41158656, 10863.0224, 18.101117
11161, 36175872, 10862.8757, 18.100873
11162, 31138816, 10862.7290, 18.100628
11163, 26008576, 10862.5823, 18.100384
11164, 21185536, 10862.4356, 18.100139
11165, 17591296, 10862.2888, 18.099895
11166, 16367616, 10862.1421, 18.099650
11167, 18319360, 10861.9954, 18.099406
11168, 23398400, 10861.8487, 18.099162
11169, 30545920, 10861.7020, 18.098917
11170, 38034432, 10861.5553, 18.098673
11171, 44165120, 10861.4085, 18.098428
11172, 47995904, 10861.2618, 18.098184
11173, 49691648, 10861.1151, 18.097939
11174, 50298880, 10860.9684, 18.097695
11175, 51051520, 10860.8217, 18.097450
11176, 52558848, 10860.6749, 18.097206
11177, 54346752, 10860.5282, 18.096961
11178, 55004160, 10860.3815, 18.096717
11179, 52907008, 10860.2348, 18.096472
11180, 47156224, 10860.0881, 18.096228
11181, 38220800, 10859.9413, 18.095983
11182, 27939840, 10859.7946, 18.095739
11183, 18831360, 10859.6479, 18.095494
11184, 13050880, 10859.5012, 18.095250
11185, 11499520, 10859.3545, 18.095005
11186, 13526016, 10859.2077, 18.094761
11187, 17359872, 10859.0610, 18.094516
11188, 21024768, 10858.9143, 18.094272
11189, 23268352, 10858.7676, 18.094027
11190, 24022016, 10858.6209, 18.093783
11191, 24211456, 10858.4741, 18.093539
11192, 25052160, 10858.3274, 18.093294
11193, 27246592, 10858.1807, 18.093050
11194, 30535680, 10858.0340, 18.092805
11195, 33813504, 10857.8873, 18.092561
11196, 35717120, 10857.7406, 18.092316
11197, 35338240, 10857.5938, 18.092072
11198, 32648192, 10857.4471, 18.091827
11199, 28428288, 10857.3004, 18.091583
11200, 23773184, 10857.1537, 18.091338
11201, 19491840, 10857.0070, 18.091094
11202, 15753216, 10856.8602, 18.090849
11203, 12170240, 10856.7135, 18.090605
11204, 8224768, 10856.5668, 18.090360
11205, 3742720, 10856.4201, 18.090116
11206, -909312, 10856.2734, 18.089871
11207, -5049344, 10856.1266, 18.089627
11208, -8163328, 10855.9799, 18.089382
11209, -10339328, 10855.8332, 18.089138
11210, -12306432, 10855.6865, 18.088893
11211, -14969856, 10855.5398, 18.088649
11212, -18685952, 10855.3930, 18.088404
11213, -22680576, 10855.2463, 18.088160
11214, -25069568, 10855.0996, 18.087916
11215, -23571456, 10854.9529, 18.087671
11216, -16692224, 10854.8062, 18.087427
11217, -4770816, 10854.6595, 18.087182
11218, 9670656, 10854.5127, 18.086938
11219, 22594560, 10854.3660, 18.086693
11220, 29930496, 10854.2193, 18.086449
11221, 29270016, 10854.0726, 18.086204
11222, 20992000, 10853.9259, 18.085960
11223, 8284160, 10853.7791, 18.085715
11224, -4018176, 10853.6324, 18.085471
11225, -11275264, 10853.4857, 18.085226
11226, -10789888, 10853.3390, 18.084982
11227, -2723840, 10853.1923, 18.084737
11228, 10164224, 10853.0455, 18.084493
11229, 23769088, 10852.8988, 18.084248
11230, 34273280, 10852.7521, 18.084004
11231, 39450624, 10852.6054, 18.083759
11232, 39142400, 10852.4587, 18.083515
11233, 34836480, 10852.3119, 18.083270
11234, 28683264, 10852.1652, 18.083026
11235, 22480896, 10852.0185, 18.082781
11236, 17082368, 10851.8718, 18.082537
11237, 12401664, 10851.7251, 18.082292
11238, 7886848, 10851.5784, 18.082048
11239, 3118080, 10851.4316, 18.081804
11240, -1785856, 10851.2849, 18.081559
11241, -6129664, 10851.1382, 18.081315
11242, -8900608, 10850.9915, 18.081070
11243, -9161728, 10850.8448, 18.080826
11244, -6368256, 10850.6980, 18.080581
11245, -518144, 10850.5513, 18.080337
11246, 7858176, 10850.4046, 18.080092
11247, 17797120, 10850.2579, 18.079848
11248, 28001280, 10850.1112, 18.079603
11249, 36993024, 10849.9644, 18.079359
11250, 43328512, 10849.8177, 18.079114
11251, 45923328, 10849.6710, 18.078870
11252, 44414976, 10849.5243, 18.078625
11253, 39401472, 10849.3776, 18.078381
11254, 32410624, 10849.2308, 18.078136
11255, 25499648, 10849.0841, 18.077892
11256, 20595712, 10848.9374, 18.077647
11257, 18828288, 10848.7907, 18.077403
11258, 20151296, 10848.6440, 18.077158
11259, 23453696, 10848.4972, 18.076914
11260, 27127808, 10848.3505, 18.076669
11261, 29845504, 10848.2038, 18.076425
11262, 31171584, 10848.0571, 18.076181
11263, 31716352, 10847.9104, 18.075936
11264, 32738304, 10847.7637, 18.075692
11265, 35404800, 10847.6169, 18.075447
11266, 40058880, 10847.4702, 18.075203
11267, 45876224, 10847.3235, 18.074958
11268, 51082240, 10847.1768, 18.074714
11269, 53643264, 10847.0301, 18.074469
11270, 52121600, 10846.8833, 18.074225
11271, 46308352, 10846.7366, 18.073980
11272, 37374976, 10846.5899, 18.073736
11273, 27487232, 10846.4432, 18.073491
11274, 19057664, 10846.2965, 18.073247
11275, 13963264, 10846.1497, 18.073002
11276, 12975104, 10846.0030, 18.072758
11277, 15593472, 10845.8563, 18.072513
11278, 20258816, 10845.7096, 18.072269
11279, 24825856, 10845.5629, 18.072024
11280, 27152384, 10845.4161, 18.071780
11281, 25645056, 10845.2694, 18.071535
11282, 19685376, 10845.1227, 18.071291
11283, 9853952, 10844.9760, 18.071046
11284, -2113536, 10844.8293, 18.070802
11285, -13679616, 10844.6826, 18.070557
11286, -22115328, 10844.5358, 18.070313
11287, -25274368, 10844.3891, 18.070069
11288, -22256640, 10844.2424, 18.069824
11289, -13730816, 10844.0957, 18.069580
11290, -1731584, 10843.9490, 18.069335
11291, 11030528, 10843.8022, 18.069091
11292, 22103040, 10843.6555, 18.068846
11293, 30087168, 10843.5088, 18.068602
11294, 34952192, 10843.3621, 18.068357
11295, 37739520, 10843.2154, 18.068113
11296, 39791616, 10843.0686, 18.067868
11297, 41909248, 10842.9219, 18.067624
11298, 43838464, 10842.7752, 18.067379
11299, 44378112, 10842.6285, 18.067135
11300, 42043392, 10842.4818, 18.066890
11301, 35964928, 10842.3350, 18.066646
11302, 26571776, 10842.1883, 18.066401
11303, 15691776, 10842.0416, 18.066157
11304, 5997568, 10841.8949, 18.065912
11305, 45056, 10841.7482, 18.065668
11306, -665600, 10841.6014, 18.065423
11307, 3796992, 10841.4547, 18.065179
11308, 11932672, 10841.3080, 18.064934
11309, 21423104, 10841.1613, 18.064690
11310, 29975552, 10841.0146, 18.064446
11311, 35958784, 10840.8679, 18.064201
11312, 38661120, 10840.7211, 18.063957
11313, 38150144, 10840.5744, 18.063712
11314, 34938880, 10840.4277, 18.063468
11315, 29704192, 10840.2810, 18.063223
11316, 23180288, 10840.1343, 18.062979
11317, 16209920, 10839.9875, 18.062734
11318, 9776128, 10839.8408, 18.062490
11319, 4896768, 10839.6941, 18.062245
11320, 2326528, 10839.5474, 18.062001
11321, 2233344, 10839.4007, 18.061756
11322, 4044800, 10839.2539, 18.061512
11323, 6645760, 10839.1072, 18.061267
11324, 8882176, 10838.9605, 18.061023
11325, 10164224, 10838.8138, 18.060778
11326, 10834944, 10838.6671, 18.060534
11327, 12068864, 10838.5203, 18.060289
11328, 15278080, 10838.3736, 18.060045
11329, 21295104, 10838.2269, 18.059800
11330, 29722624, 10838.0802, 18.059556
11331, 38820864, 10837.9335, 18.059311
11332, 46040064, 10837.7868, 18.059067
11333, 49001472, 10837.6400, 18.058823
11334, 46493696, 10837.4933, 18.058578
11335, 39029760, 10837.3466, 18.058334
11336, 28695552, 10837.1999, 18.058089
11337, 18342912, 10837.0532, 18.057845
11338, 10489856, 10836.9064, 18.057600
11339, 6375424, 10836.7597, 18.057356
11340, 5559296, 10836.6130, 18.057111
11341, 6185984, 10836.4663, 18.056867
11342, 5756928, 10836.3196, 18.056622
11343, 2073600, 10836.1728, 18.056378
11344, -5994496, 10836.0261, 18.056133
11345, -18178048, 10835.8794, 18.055889
11346, -32909312, 10835.7327, 18.055644
11347, -47799296, 10835.5860, 18.055400
11348, -60273664, 10835.4392, 18.055155
11349, -68214784, 10835.2925, 18.054911
11350, -70471680, 10835.1458, 18.054666
11351, -67144704, 10834.9991, 18.054422
11352, -59575296, 10834.8524, 18.054177
11353, -49999872, 10834.7057, 18.053933
11354, -40912896, 10834.5589, 18.053688
11355, -34273280, 10834.4122, 18.053444
11356, -30833664, 10834.2655, 18.053199
11357, -29869056, 10834.1188, 18.052955
11358, -29466624, 10833.9721, 18.052711
11359, -27369472, 10833.8253, 18.052466
11360, -22031360, 10833.6786, 18.052222
11361, -13461504, 10833.5319, 18.051977
11362, -3424256, 10833.3852, 18.051733
11363, 5156864, 10833.2385, 18.051488
11364, 9394176, 10833.0917, 18.051244
11365, 7714816, 10832.9450, 18.050999
11366, 657408, 10832.7983, 18.050755
11367, -9205760, 10832.6516, 18.050510
11368, -18231296, 10832.5049, 18.050266
11369, -23124992, 10832.3581, 18.050021
11370, -22209536, 10832.2114, 18.049777
11371, -16002048, 10832.0647, 18.049532
11372, -6861824, 10831.9180, 18.049288
11373, 2060288, 10831.7713, 18.049043
11374, 8078336, 10831.6245, 18.048799
11375, 9865216, 10831.4778, 18.048554
11376, 7678976, 10831.3311, 18.048310
11377, 2927616, 10831.1844, 18.048065
11378, -2600960, 10831.0377, 18.047821
11379, -7419904, 10830.8910, 18.047576
11380, -10665984, 10830.7442, 18.047332
11381, -12046336, 10830.5975, 18.047088
11382, -11609088, 10830.4508, 18.046843
11383, -9604096, 10830.3041, 18.046599
11384, -6546432, 10830.1574, 18.046354
11385, -3400704, 10830.0106, 18.046110
11386, -1610752, 10829.8639, 18.045865
11387, -2792448, 10829.7172, 18.045621
11388, -8064000, 10829.5705, 18.045376
11389, -17288192, 10829.4238, 18.045132
11390, -28673024, 10829.2770, 18.044887
11391, -39044096, 10829.1303, 18.044643
11392, -44852224, 10828.9836, 18.044398
11393, -43552768, 10828.8369, 18.044154
11394, -34742272, 10828.6902, 18.043909
11395, -20507648, 10828.5434, 18.043665
11396, -4729856, 10828.3967, 18.043420
11397, 8387584, 10828.2500, 18.043176
11398, 15928320, 10828.1033, 18.042931
11399, 17277952, 10827.9566, 18.042687
11400, 14084096, 10827.8099, 18.042442
11401, 9213952, 10827.6631, 18.042198
11402, 5230592, 10827.5164, 18.041953
11403, 3141632, 10827.3697, 18.041709
11404, 2015232, 10827.2230, 18.041465
11405, -369664, 10827.0763, 18.041220
11406, -6218752, 10826.9295, 18.040976
11407, -16417792, 10826.7828, 18.040731
11408, -29897728, 10826.6361, 18.040487
11409, -43949056, 10826.4894, 18.040242
11410, -55312384, 10826.3427, 18.039998
11411, -61490176, 10826.1959, 18.039753
11412, -61649920, 10826.0492, 18.039509
11413, -56747008, 10825.9025, 18.039264
11414, -48888832, 10825.7558, 18.039020
11415, -40323072, 10825.6091, 18.038775
11416, -32586752, 10825.4623, 18.038531
11417, -26171392, 10825.3156, 18.038286
11418, -20790272, 10825.1689, 18.038042
11419, -15964160, 10825.0222, 18.037797
11420, -11551744, 10824.8755, 18.037553
11421, -7918592, 10824.7288, 18.037308
11422, -5696512, 10824.5820, 18.037064
11423, -5322752, 10824.4353, 18.036819
11424, -6695936, 10824.2886, 18.036575
11425, -9158656, 10824.1419, 18.036330
11426, -11828224, 10823.9952, 18.036086
11427, -14072832, 10823.8484, 18.035841
11428, -15832064, 10823.7017, 18.035597
11429, -17573888, 10823.5550, 18.035353
11430, -19902464, 10823.4083, 18.035108
11431, -23021568, 10823.2616, 18.034864
11432, -26368000, 10823.1148, 18.034619
11433, -28638208, 10822.9681, 18.034375
11434, -28230656, 10822.8214, 18.034130
11435, -23904256, 10822.6747, 18.033886
11436, -15349760, 10822.5280, 18.033641
11437, -3408896, 10822.3812, 18.033397
11438, 10143744, 10822.2345, 18.033152
11439, 23149568, 10822.0878, 18.032908
11440, 33671168, 10821.9411, 18.032663
11441, 40465408, 10821.7944, 18.032419
11442, 43144192, 10821.6476, 18.032174
11443, 42093568, 10821.5009, 18.031930
11444, 38240256, 10821.3542, 18.031685
11445, 32801792, 10821.2075, 18.031441
11446, 27098112, 10821.0608, 18.031196
11447, 22367232, 10820.9141, 18.030952
11448, 19565568, 10820.7673, 18.030707
11449, 19130368, 10820.6206, 18.030463
11450, 20780032, 10820.4739, 18.030218
11451, 23488512, 10820.3272, 18.029974
11452, 25730048, 10820.1805, 18.029730
11453, 25997312, 10820.0337, 18.029485
11454, 23409664, 10819.8870, 18.029241
11455, 18164736, 10819.7403, 18.028996
11456, 11577344, 10819.5936, 18.028752
11457, 5625856, 10819.4469, 18.028507
11458, 2144256, 10819.3001, 18.028263
11459, 1979392, 10819.1534, 18.028018
11460, 4515840, 10819.0067, 18.027774
11461, 7802880, 10818.8600, 18.027529
11462, 9303040, 10818.7133, 18.027285
11463, 6978560, 10818.5665, 18.027040
11464, 260096, 10818.4198, 18.026796
11465, -9519104, 10818.2731, 18.026551
11466, -19470336, 10818.1264, 18.026307
11467, -26142720, 10817.9797, 18.026062
11468, -26832896, 10817.8330, 18.025818
11469, -20647936, 10817.6862, 18.025573
11470, -8921088, 10817.5395, 18.025329
11471, 5213184, 10817.3928, 18.025084
11472, 17933312, 10817.2461, 18.024840
11473, 26065920, 10817.0994, 18.024595
11474, 28151808, 10816.9526, 18.024351
11475, 24801280, 10816.8059, 18.024107
11476, 18222080, 10816.6592, 18.023862
11477, 11138048, 10816.5125, 18.023618
11478, 5569536, 10816.3658, 18.023373
11479, 2010112, 10816.2190, 18.023129
11480, -644096, 10816.0723, 18.022884
11481, -4373504, 10815.9256, 18.022640
11482, -10846208, 10815.7789, 18.022395
11483, -20318208, 10815.6322, 18.022151
11484, -31149056, 10815.4854, 18.021906
11485, -40208384, 10815.3387, 18.021662
11486, -44067840, 10815.1920, 18.021417
11487, -40481792, 10815.0453, 18.021173
11488, -29509632, 10814.8986, 18.020928
11489, -13755392, 10814.7518, 18.020684
11490, 2423808, 10814.6051, 18.020439
11491, 14464000, 10814.4584, 18.020195
11492, 19222528, 10814.3117, 18.019950
11493, 16052224, 10814.1650, 18.019706
11494, 6842368, 10814.0183, 18.019461
11495, -4910080, 10813.8715, 18.019217
11496, -15563776, 10813.7248, 18.018972
11497, -22652928, 10813.5781, 18.018728
11498, -25509888, 10813.4314, 18.018483
11499, -25003008, 10813.2847, 18.018239
11500, -22649856, 10813.1379, 18.017995
11501, -19643392, 10812.9912, 18.017750
11502, -16321536, 10812.8445, 18.017506
11503, -12326912, 10812.6978, 18.017261
11504, -7267328, 10812.5511, 18.017017
11505, -1425408, 10812.4043, 18.016772
11506, 3988480, 10812.2576, 18.016528
11507, 7262208, 10812.1109, 18.016283
11508, 7101440, 10811.9642, 18.016039
11509, 3525632, 10811.8175, 18.015794
11510, -1799168, 10811.6707, 18.015550
11511, -6098944, 10811.5240, 18.015305
11512, -6701056, 10811.3773, 18.015061
11513, -2380800, 10811.2306, 18.014816
11514, 5872640, 10811.0839, 18.014572
11515, 15092736, 10810.9372, 18.014327
11516, 21523456, 10810.7904, 18.014083
11517, 22253568, 10810.6437, 18.013838
11518, 16514048, 10810.4970, 18.013594
11519, 6033408, 10810.3503, 18.013349
11520, -5706752, 10810.2036, 18.013105
11521, -14949376, 10810.0568, 18.012860
11522, -19169280, 10809.9101, 18.012616
11523, -17935360, 10809.7634, 18.012372
11524, -12797952, 10809.6167, 18.012127
11525, -6367232, 10809.4700, 18.011883
11526, -1106944, 10809.3232, 18.011638
11527, 1555456, 10809.1765, 18.011394
11528, 1456128, 10809.0298, 18.011149
11529, -708608, 10808.8831, 18.010905
11530, -4035584, 10808.7364, 18.010660
11531, -7895040, 10808.5896, 18.010416
11532, -11993088, 10808.4429, 18.010171
11533, -16083968, 10808.2962, 18.009927
11534, -19648512, 10808.1495, 18.009682
11535, -21864448, 10808.0028, 18.009438
11536, -21974016, 10807.8561, 18.009193
11537, -19851264, 10807.7093, 18.008949
11538, -16370688, 10807.5626, 18.008704
11539, -13240320, 10807.4159, 18.008460
11540, -12250112, 10807.2692, 18.008215
11541, -14261248, 10807.1225, 18.007971
11542, -18479104, 10806.9757, 18.007726
11543, -22470656, 10806.8290, 18.007482
11544, -23055360, 10806.6823, 18.007237
11545, -17714176, 10806.5356, 18.006993
11546, -5874688, 10806.3889, 18.006748
11547, 10573824, 10806.2421, 18.006504
11548, 27815936, 10806.0954, 18.006260
11549, 41487360, 10805.9487, 18.006015
11550, 48265216, 10805.8020, 18.005771
11551, 46989312, 10805.6553, 18.005526
11552, 38846464, 10805.5085, 18.005282
11553, 26669056, 10805.3618, 18.005037
11554, 13759488, 10805.2151, 18.004793
11555, 2839552, 10805.0684, 18.004548
11556, -4472832, 10804.9217, 18.004304
11557, -7618560, 10804.7749, 18.004059
11558, -6733824, 10804.6282, 18.003815
11559, -2387968, 10804.4815, 18.003570
11560, 4407296, 10804.3348, 18.003326
11561, 12020736, 10804.1881, 18.003081
11562, 18180096, 10804.0414, 18.002837
11563, 20426752, 10803.8946, 18.002592
11564, 17052672, 10803.7479, 18.002348
11565, 8132608, 10803.6012, 18.002103
11566, -3944448, 10803.4545, 18.001859
11567, -14938112, 10803.3078, 18.001614
11568, -20241408, 10803.1610, 18.001370
11569, -16863232, 10803.0143, 18.001125
11570, -4978688, 10802.8676, 18.000881
11571, 11770880, 10802.7209, 18.000637
11572, 27536384, 10802.5742, 18.000392
11573, 36610048, 10802.4274, 18.000148
11574, 35838976, 10802.2807, 17.999903
11575, 25947136, 10802.1340, 17.999659
11576, 11114496, 10801.9873, 17.999414
11577, -3017728, 10801.8406, 17.999170
11578, -11975680, 10801.6938, 17.998925
11579, -14417920, 10801.5471, 17.998681
11580, -12527616, 10801.4004, 17.998436
11581, -10641408, 10801.2537, 17.998192
11582, -12856320, 10801.1070, 17.997947
11583, -20832256, 10800.9603, 17.997703
11584, -32902144, 10800.8135, 17.997458
11585, -44893184, 10800.6668, 17.997214
11586, -52220928, 10800.5201, 17.996969
11587, -52151296, 10800.3734, 17.996725
11588, -45091840, 10800.2267, 17.996480
11589, -34296832, 10800.0799, 17.996236
11590, -24190976, 10799.9332, 17.995991
11591, -18215936, 10799.7865, 17.995747
11592, -17288192, 10799.6398, 17.995502
11593, -19596288, 10799.4931, 17.995258
11594, -21751808, 10799.3463, 17.995014
11595, -20620288, 10799.1996, 17.994769
11596, -14865408, 10799.0529, 17.994525
11597, -5473280, 10798.9062, 17.994280
11598, 4895744, 10798.7595, 17.994036
11599, 13298688, 10798.6127, 17.993791
11600, 17821696, 10798.4660, 17.993547
11601, 18212864, 10798.3193, 17.993302
11602, 15590400, 10798.1726, 17.993058
11603, 11561984, 10798.0259, 17.992813
11604, 7324672, 10797.8791, 17.992569
11605, 3264512, 10797.7324, 17.992324
11606, -818176, 10797.5857, 17.992080
11607, -5121024, 10797.4390, 17.991835
11608, -9357312, 10797.2923, 17.991591
11609, -12755968, 10797.1456, 17.991346
11610, -14550016, 10796.9988, 17.991102
11611, -14616576, 10796.8521, 17.990857
11612, -13821952, 10796.7054, 17.990613
11613, -13742080, 10796.5587, 17.990368
11614, -15860736, 10796.4120, 17.990124
11615, -20649984, 10796.2652, 17.989879
11616, -27099136, 10796.1185, 17.989635
11617, -33015808, 10795.9718, 17.989390
11618, -36024320, 10795.8251, 17.989146
11619, -34772992, 10795.6784, 17.988902
11620, -29710336, 10795.5316, 17.988657
11621, -22986752, 10795.3849, 17.988413
11622, -17486848, 10795.2382, 17.988168
11623, -15457280, 10795.0915, 17.987924
11624, -17398784, 10794.9448, 17.987679
11625, -21785600, 10794.7980, 17.987435
11626, -25757696, 10794.6513, 17.987190
11627, -26445824, 10794.5046, 17.986946
11628, -22295552, 10794.3579, 17.986701
11629, -13796352, 10794.2112, 17.986457
11630, -3296256, 10794.0645, 17.986212
11631, 5928960, 10793.9177, 17.985968
11632, 10941440, 10793.7710, 17.985723
11633, 10151936, 10793.6243, 17.985479
11634, 3767296, 10793.4776, 17.985234
11635, -6419456, 10793.3309, 17.984990
11636, -17712128, 10793.1841, 17.984745
11637, -27315200, 10793.0374, 17.984501
11638, -33065984, 10792.8907, 17.984256
11639, -33897472, 10792.7440, 17.984012
11640, -30047232, 10792.5973, 17.983767
11641, -22969344, 10792.4505, 17.983523
11642, -14987264, 10792.3038, 17.983279
11643, -8656896, 10792.1571, 17.983034
11644, -5966848, 10792.0104, 17.982790
11645, -7603200, 10791.8637, 17.982545
11646, -12581888, 10791.7169, 17.982301
11647, -18515968, 10791.5702, 17.982056
11648, -22511616, 10791.4235, 17.981812
11649, -22388736, 10791.2768, 17.981567
11650, -17690624, 10791.1301, 17.981323
11651, -9946112, 10790.9834, 17.981078
11652, -1985536, 10790.8366, 17.980834
11653, 3428352, 10790.6899, 17.980589
11654, 5004288, 10790.5432, 17.980345
11655, 3593216, 10790.3965, 17.980100
11656, 1728512, 10790.2498, 17.979856
11657, 2176000, 10790.1030, 17.979611
11658, 6221824, 10789.9563, 17.979367
11659, 12637184, 10789.8096, 17.979122
11660, 17976320, 10789.6629, 17.978878
11661, 18188288, 10789.5162, 17.978633
11662, 10815488, 10789.3694, 17.978389
11663, -3354624, 10789.2227, 17.978144
11664, -20125696, 10789.0760, 17.977900
11665, -33432576, 10788.9293, 17.977656
11666, -37969920, 10788.7826, 17.977411
11667, -31656960, 10788.6358, 17.977167
11668, -16711680, 10788.4891, 17.976922
11669, 1228800, 10788.3424, 17.976678
11670, 15590400, 10788.1957, 17.976433
11671, 21734400, 10788.0490, 17.976189
11672, 18876416, 10787.9022, 17.975944
11673, 10133504, 10787.7555, 17.975700
11674, 743424, 10787.6088, 17.975455
11675, -4597760, 10787.4621, 17.975211
11676, -3926016, 10787.3154, 17.974966
11677, 1324032, 10787.1687, 17.974722
11678, 7416832, 10787.0219, 17.974477
11679, 10483712, 10786.8752, 17.974233
11680, 8567808, 10786.7285, 17.973988
11681, 2469888, 10786.5818, 17.973744
11682, -4977664, 10786.4351, 17.973499
11683, -10722304, 10786.2883, 17.973255
11684, -13309952, 10786.1416, 17.973010
11685, -13694976, 10785.9949, 17.972766
11686, -14592000, 10785.8482, 17.972521
11687, -18756608, 10785.7015, 17.972277
11688, -27176960, 10785.5547, 17.972032
11689, -38182912, 10785.4080, 17.971788
11690, -48003072, 10785.2613, 17.971544
11691, -52472832, 10785.1146, 17.971299
11692, -49018880, 10784.9679, 17.971055
11693, -37902336, 10784.8211, 17.970810
11694, -22106112, 10784.6744, 17.970566
11695, -6001664, 10784.5277, 17.970321
11696, 6494208, 10784.3810, 17.970077
11697, 13335552, 10784.2343, 17.969832
11698, 14708736, 10784.0876, 17.969588
11699, 12337152, 10783.9408, 17.969343
11700, 8264704, 10783.7941, 17.969099
11701, 3842048, 10783.6474, 17.968854
11702, -552960, 10783.5007, 17.968610
11703, -5086208, 10783.3540, 17.968365
11704, -9730048, 10783.2072, 17.968121
11705, -13835264, 10783.0605, 17.967876
11706, -16311296, 10782.9138, 17.967632
11707, -16308224, 10782.7671, 17.967387
11708, -13903872, 10782.6204, 17.967143
11709, -10273792, 10782.4736, 17.966898
11710, -7136256, 10782.3269, 17.966654
11711, -5746688, 10782.1802, 17.966409
11712, -6051840, 10782.0335, 17.966165
11713, -6588416, 10781.8868, 17.965921
11714, -5311488, 10781.7400, 17.965676
11715, -935936, 10781.5933, 17.965432
11716, 5965824, 10781.4466, 17.965187
11717, 12829696, 10781.2999, 17.964943
11718, 16172032, 10781.1532, 17.964698
11719, 13393920, 10781.0065, 17.964454
11720, 4389888, 10780.8597, 17.964209
11721, -7973888, 10780.7130, 17.963965
11722, -18909184, 10780.5663, 17.963720
11723, -23858176, 10780.4196, 17.963476
11724, -20733952, 10780.2729, 17.963231
11725, -11060224, 10780.1261, 17.962987
11726, 617472, 10779.9794, 17.962742
11727, 8860672, 10779.8327, 17.962498
11728, 9955328, 10779.6860, 17.962253
11729, 3762176, 10779.5393, 17.962009
11730, -6177792, 10779.3925, 17.961764
11731, -14322688, 10779.2458, 17.961520
11732, -15773696, 10779.0991, 17.961275
11733, -8583168, 10778.9524, 17.961031
11734, 5406720, 10778.8057, 17.960786
11735, 21555200, 10778.6589, 17.960542
11736, 34677760, 10778.5122, 17.960297
11737, 41421824, 10778.3655, 17.960053
11738, 41565184, 10778.2188, 17.959809
11739, 37686272, 10778.0721, 17.959564
11740, 33479680, 10777.9253, 17.959320
11741, 31677440, 10777.7786, 17.959075
11742, 32685056, 10777.6319, 17.958831
11743, 34603008, 10777.4852, 17.958586
11744, 34538496, 10777.3385, 17.958342
11745, 30440448, 10777.1918, 17.958097
11746, 22460416, 10777.0450, 17.957853
11747, 13104128, 10776.8983, 17.957608
11748, 6117376, 10776.7516, 17.957364
11749, 4679680, 10776.6049, 17.957119
11750, 9830400, 10776.4582, 17.956875
11751, 19875840, 10776.3114, 17.956630
11752, 31022080, 10776.1647, 17.956386
11753, 38896640, 10776.0180, 17.956141
11754, 40213504, 10775.8713, 17.955897
11755, 33895424, 10775.7246, 17.955652
11756, 21248000, 10775.5778, 17.955408
11757, 5274624, 10775.4311, 17.955163
11758, -10439680, 10775.2844, 17.954919
11759, -22795264, 10775.1377, 17.954674
11760, -29831168, 10774.9910, 17.954430
11761, -30930944, 10774.8442, 17.954186
11762, -26686464, 10774.6975, 17.953941
11763, -18625536, 10774.5508, 17.953697
11764, -8887296, 10774.4041, 17.953452
11765, 146432, 10774.2574, 17.953208
11766, 6332416, 10774.1107, 17.952963
11767, 8289280, 10773.9639, 17.952719
11768, 5855232, 10773.8172, 17.952474
11769, 207872, 10773.6705, 17.952230
11770, -6462464, 10773.5238, 17.951985
11771, -11702272, 10773.3771, 17.951741
11772, -13680640, 10773.2303, 17.951496
11773, -11844608, 10773.0836, 17.951252
11774, -7046144, 10772.9369, 17.951007
11775, -1086464, 10772.7902, 17.950763
11776, 4089856, 10772.6435, 17.950518
11777, 7164928, 10772.4967, 17.950274
11778, 7815168, 10772.3500, 17.950029
11779, 6588416, 10772.2033, 17.949785
11780, 4413440, 10772.0566, 17.949540
11781, 2091008, 10771.9099, 17.949296
11782, 38912, 10771.7631, 17.949051
11783, -1602560, 10771.6164, 17.948807
11784, -2680832, 10771.4697, 17.948563
11785, -2814976, 10771.3230, 17.948318
11786, -1484800, 10771.1763, 17.948074
11787, 1582080, 10771.0295, 17.947829
11788, 5989376, 10770.8828, 17.947585
11789, 10519552, 10770.7361, 17.947340
11790, 13483008, 10770.5894, 17.947096
11791, 13474816, 10770.4427, 17.946851
11792, 10167296, 10770.2960, 17.946607
11793, 4688896, 10770.1492, 17.946362
11794, -688128, 10770.0025, 17.946118
11795, -3501056, 10769.8558, 17.945873
11796, -2236416, 10769.7091, 17.945629
11797, 2892800, 10769.5624, 17.945384
11798, 9969664, 10769.4156, 17.945140
11799, 16202752, 10769.2689, 17.944895
11800, 19170304, 10769.1222, 17.944651
11801, 17859584, 10768.9755, 17.944406
11802, 12983296, 10768.8288, 17.944162
11803, 6454272, 10768.6820, 17.943917
11804, 338944, 10768.5353, 17.943673
11805, -4125696, 10768.3886, 17.943428
11806, -6908928, 10768.2419, 17.943184
11807, -8806400, 10768.0952, 17.942939
11808, -10569728, 10767.9484, 17.942695
11809, -12124160, 10767.8017, 17.942451
11810, -12401664, 10767.6550, 17.942206
11811, -9932800, 10767.5083, 17.941962
11812, -3912704, 10767.3616, 17.941717
11813, 4887552, 10767.2149, 17.941473
11814, 13972480, 10767.0681, 17.941228
11815, 19910656, 10766.9214, 17.940984
11816, 19810304, 10766.7747, 17.940739
11817, 12730368, 10766.6280, 17.940495
11818, 345088, 10766.4813, 17.940250
11819, -13550592, 10766.3345, 17.940006
11820, -24500224, 10766.1878, 17.939761
11821, -29149184, 10766.0411, 17.939517
11822, -26522624, 10765.8944, 17.939272
11823, -18234368, 10765.7477, 17.939028
11824, -7605248, 10765.6009, 17.938783
11825, 1839104, 10765.4542, 17.938539
11826, 7769088, 10765.3075, 17.938294
11827, 9728000, 10765.1608, 17.938050
11828, 8883200, 10765.0141, 17.937805
11829, 7116800, 10764.8673, 17.937561
11830, 5986304, 10764.7206, 17.937316
11831, 6093824, 10764.5739, 17.937072
11832, 7066624, 10764.4272, 17.936828
11833, 8050688, 10764.2805, 17.936583
11834, 8309760, 10764.1338, 17.936339
11835, 7587840, 10763.9870, 17.936094
11836, 6066176, 10763.8403, 17.935850
11837, 4029440, 10763.6936, 17.935605
11838, 1531904, 10763.5469, 17.935361
11839, -1691648, 10763.4002, 17.935116
11840, -6013952, 10763.2534, 17.934872
11841, -11548672, 10763.1067, 17.934627
11842, -17904640, 10762.9600, 17.934383
11843, -24227840, 10762.8133, 17.934138
11844, -29533184, 10762.6666, 17.933894
11845, -33106944, 10762.5198, 17.933649
11846, -34731008, 10762.3731, 17.933405
11847, -34585600, 10762.2264, 17.933160
11848, -32903168, 10762.0797, 17.932916
11849, -29633536, 10761.9330, 17.932671
11850, -24377344, 10761.7862, 17.932427
11851, -16691200, 10761.6395, 17.932182
11852, -6609920, 10761.4928, 17.931938
11853, 4946944, 10761.3461, 17.931693
11854, 16182272, 10761.1994, 17.931449
11855, 24949760, 10761.0526, 17.931205
11856, 29573120, 10760.9059, 17.930960
11857, 29561856, 10760.7592, 17.930716
11858, 25800704, 10760.6125, 17.930471
11859, 20100096, 10760.4658, 17.930227
11860, 14319616, 10760.3191, 17.929982
11861, 9542656, 10760.1723, 17.929738
11862, 5741568, 10760.0256, 17.929493
11863, 2135040, 10759.8789, 17.929249
11864, -2001920, 10759.7322, 17.929004
11865, -6589440, 10759.5855, 17.928760
11866, -10528768, 10759.4387, 17.928515
11867, -12260352, 10759.2920, 17.928271
11868, -10795008, 10759.1453, 17.928026
11869, -6631424, 10758.9986, 17.927782
11870, -1940480, 10758.8519, 17.927537
11871, 243712, 10758.7051, 17.927293
11872, -2453504, 10758.5584, 17.927048
11873, -10279936, 10758.4117, 17.926804
11874, -20739072, 10758.2650, 17.926559
11875, -29313024, 10758.1183, 17.926315
11876, -31332352, 10757.9715, 17.926070
11877, -24193024, 10757.8248, 17.925826
11878, -8853504, 10757.6781, 17.925581
11879, 10163200, 10757.5314, 17.925337
11880, 26393600, 10757.3847, 17.925093
11881, 34014208, 10757.2380, 17.924848
11882, 30263296, 10757.0912, 17.924604
11883, 16594944, 10756.9445, 17.924359
11884, -1929216, 10756.7978, 17.924115
11885, -18745344, 10756.6511, 17.923870
11886, -28422144, 10756.5044, 17.923626
11887, -28688384, 10756.3576, 17.923381
11888, -21012480, 10756.2109, 17.923137
11889, -9609216, 10756.0642, 17.922892
11890, 572416, 10755.9175, 17.922648
11891, 5913600, 10755.7708, 17.922403
11892, 5359616, 10755.6240, 17.922159
11893, 420864, 10755.4773, 17.921914
11894, -5890048, 10755.3306, 17.921670
11895, -10558464, 10755.1839, 17.921425
11896, -11780096, 10755.0372, 17.921181
11897, -9455616, 10754.8904, 17.920936
11898, -4884480, 10754.7437, 17.920692
11899, 10240, 10754.5970, 17.920447
11900, 3495936, 10754.4503, 17.920203
11901, 4536320, 10754.3036, 17.919958
11902, 2923520, 10754.1568, 17.919714
11903, -861184, 10754.0101, 17.919470
11904, -5855232, 10753.8634, 17.919225
11905, -10759168, 10753.7167, 17.918981
11906, -14058496, 10753.5700, 17.918736
11907, -14226432, 10753.4233, 17.918492
11908, -10089472, 10753.2765, 17.918247
11909, -1296384, 10753.1298, 17.918003
11910, 11300864, 10752.9831, 17.917758
11911, 25602048, 10752.8364, 17.917514
11912, 38663168, 10752.6897, 17.917269
11913, 47501312, 10752.5429, 17.917025
11914, 49996800, 10752.3962, 17.916780
11915, 45561856, 10752.2495, 17.916536
11916, 35293184, 10752.1028, 17.916291
11917, 21590016, 10751.9561, 17.916047
11918, 7416832, 10751.8093, 17.915802
11919, -4474880, 10751.6626, 17.915558
11920, -12102656, 10751.5159, 17.915313
11921, -14454784, 10751.3692, 17.915069
11922, -11448320, 10751.2225, 17.914824
11923, -3779584, 10751.0757, 17.914580
11924, 7171072, 10750.9290, 17.914335
11925, 19408896, 10750.7823, 17.914091
11926, 30471168, 10750.6356, 17.913847
11927, 37796864, 10750.4889, 17.913602
11928, 39350272, 10750.3422, 17.913358
11929, 34323456, 10750.1954, 17.913113
11930, 23622656, 10750.0487, 17.912869
11931, 9827328, 10749.9020, 17.912624
11932, -3463168, 10749.7553, 17.912380
11933, -12762112, 10749.6086, 17.912135
11934, -15851520, 10749.4618, 17.911891
11935, -12516352, 10749.3151, 17.911646
11936, -4536320, 10749.1684, 17.911402
11937, 5071872, 10749.0217, 17.911157
11938, 13214720, 10748.8750, 17.910913
11939, 17793024, 10748.7282, 17.910668
11940, 18255872, 10748.5815, 17.910424
11941, 15477760, 10748.4348, 17.910179
11942, 11104256, 10748.2881, 17.909935
11943, 6761472, 10748.1414, 17.909690
11944, 3506176, 10747.9946, 17.909446
11945, 1720320, 10747.8479, 17.909201
11946, 1378304, 10747.7012, 17.908957
11947, 2420736, 10747.5545, 17.908712
11948, 4925440, 10747.4078, 17.908468
11949, 8965120, 10747.2611, 17.908223
11950, 14232576, 10747.1143, 17.907979
11951, 19737600, 10746.9676, 17.907735
11952, 23832576, 10746.8209, 17.907490
11953, 24704000, 10746.6742, 17.907246
11954, 21133312, 10746.5275, 17.907001
11955, 13199360, 10746.3807, 17.906757
11956, 2507776, 10746.2340, 17.906512
11957, -8214528, 10746.0873, 17.906268
11958, -16074752, 10745.9406, 17.906023
11959, -19089408, 10745.7939, 17.905779
11960, -16946176, 10745.6471, 17.905534
11961, -11063296, 10745.5004, 17.905290
11962, -3947520, 10745.3537, 17.905045
11963, 1878016, 10745.2070, 17.904801
11964, 4883456, 10745.0603, 17.904556
11965, 5023744, 10744.9135, 17.904312
11966, 3545088, 10744.7668, 17.904067
11967, 2216960, 10744.6201, 17.903823
11968, 2397184, 10744.4734, 17.903578
11969, 4368384, 10744.3267, 17.903334
11970, 7243776, 10744.1799, 17.903089
11971, 9451520, 10744.0332, 17.902845
11972, 9529344, 10743.8865, 17.902600
11973, 6852608, 10743.7398, 17.902356
11974, 1956864, 10743.5931, 17.902112
11975, -3658752, 10743.4464, 17.901867
11976, -8125440, 10743.2996, 17.901623
11977, -9889792, 10743.1529, 17.901378
11978, -8229888, 10743.0062, 17.901134
11979, -3398656, 10742.8595, 17.900889
11980, 3570688, 10742.7128, 17.900645
11981, 11247616, 10742.5660, 17.900400
11982, 18170880, 10742.4193, 17.900156
11983, 23093248, 10742.2726, 17.899911
11984, 25090048, 10742.1259, 17.899667
11985, 23615488, 10741.9792, 17.899422
11986, 18596864, 10741.8324, 17.899178
11987, 10563584, 10741.6857, 17.898933
11988, 726016, 10741.5390, 17.898689
11989, -9137152, 10741.3923, 17.898444
11990, -17074176, 10741.2456, 17.898200
11991, -21551104, 10741.0988, 17.897955
11992, -22038528, 10740.9521, 17.897711
11993, -19304448, 10740.8054, 17.897466
11994, -15191040, 10740.6587, 17.897222
11995, -11900928, 10740.5120, 17.896977
11996, -11039744, 10740.3653, 17.896733
11997, -12855296, 10740.2185, 17.896488
11998, -16055296, 10740.0718, 17.896244
11999, -18381824, 10739.9251, 17.896000
12000, -17720320, 10739.7784, 17.895755
12001, -13284352, 10739.6317, 17.895511
12002, -6266880, 10739.4849, 17.895266
12003, 408576, 10739.3382, 17.895022
12004, 3231744, 10739.1915, 17.894777
12005, -328704, 10739.0448, 17.894533
12006, -10534912, 10738.8981, 17.894288
12007, -25005056, 10738.7513, 17.894044
12008, -39495680, 10738.6046, 17.893799
12009, -49571840, 10738.4579, 17.893555
12010, -52410368, 10738.3112, 17.893310
12011, -47942656, 10738.1645, 17.893066
12012, -38779904, 10738.0177, 17.892821
12013, -28950528, 10737.8710, 17.892577
12014, -22040576, 10737.7243, 17.892332
12015, -19634176, 10737.5776, 17.892088
12016, -20783104, 10737.4309, 17.891843
12017, -22778880, 10737.2841, 17.891599
12018, -22797312, 10737.1374, 17.891354
12019, -19568640, 10736.9907, 17.891110
12020, -14187520, 10736.8440, 17.890865
12021, -9587712, 10736.6973, 17.890621
12022, -8915968, 10736.5506, 17.890377
12023, -13599744, 10736.4038, 17.890132
12024, -22157312, 10736.2571, 17.889888
12025, -30424064, 10736.1104, 17.889643
12026, -33242112, 10735.9637, 17.889399
12027, -26874880, 10735.8170, 17.889154
12028, -11003904, 10735.6702, 17.888910
12029, 10688512, 10735.5235, 17.888665
12030, 31738880, 10735.3768, 17.888421
12031, 45456384, 10735.2301, 17.888176
12032, 47714304, 10735.0834, 17.887932
12033, 38717440, 10734.9366, 17.887687
12034, 22955008, 10734.7899, 17.887443
12035, 7354368, 10734.6432, 17.887198
12036, -1548288, 10734.4965, 17.886954
12037, -180224, 10734.3498, 17.886709
12038, 10852352, 10734.2030, 17.886465
12039, 27321344, 10734.0563, 17.886220
12040, 43347968, 10733.9096, 17.885976
12041, 53842944, 10733.7629, 17.885731
12042, 56316928, 10733.6162, 17.885487
12043, 51385344, 10733.4695, 17.885242
12044, 41930752, 10733.3227, 17.884998
12045, 31489024, 10733.1760, 17.884754
12046, 22715392, 10733.0293, 17.884509
12047, 16601088, 10732.8826, 17.884265
12048, 12664832, 10732.7359, 17.884020
12049, 9817088, 10732.5891, 17.883776
12050, 7323648, 10732.4424, 17.883531
12051, 5321728, 10732.2957, 17.883287
12052, 4660224, 10732.1490, 17.883042
12053, 6256640, 10732.0023, 17.882798
12054, 10382336, 10731.8555, 17.882553
12055, 16322560, 10731.7088, 17.882309
12056, 22578176, 10731.5621, 17.882064
12057, 27495424, 10731.4154, 17.881820
12058, 29959168, 10731.2687, 17.881575
12059, 29791232, 10731.1219, 17.881331
12060, 27680768, 10730.9752, 17.881086
12061, 24728576, 10730.8285, 17.880842
12062, 21873664, 10730.6818, 17.880597
12063, 19506176, 10730.5351, 17.880353
12064, 17405952, 10730.3884, 17.880108
12065, 14978048, 10730.2416, 17.879864
12066, 11589632, 10730.0949, 17.879619
12067, 6812672, 10729.9482, 17.879375
12068, 488448, 10729.8015, 17.879130
12069, -7341056, 10729.6548, 17.878886
12070, -16488448, 10729.5080, 17.878642
12071, -26560512, 10729.3613, 17.878397
12072, -36806656, 10729.2146, 17.878153
12073, -46003200, 10729.0679, 17.877908
12074, -52541440, 10728.9212, 17.877664
12075, -54806528, 10728.7744, 17.877419
12076, -51747840, 10728.6277, 17.877175
12077, -43416576, 10728.4810, 17.876930
12078, -31184896, 10728.3343, 17.876686
12079, -17501184, 10728.1876, 17.876441
12080, -5206016, 10728.0408, 17.876197
12081, 3322880, 10727.8941, 17.875952
12082, 6879232, 10727.7474, 17.875708
12083, 5696512, 10727.6007, 17.875463
12084, 1226752, 10727.4540, 17.875219
12085, -4468736, 10727.3072, 17.874974
12086, -9435136, 10727.1605, 17.874730
12087, -12358656, 10727.0138, 17.874485
12088, -12806144, 10726.8671, 17.874241
12089, -11130880, 10726.7204, 17.873996
12090, -8187904, 10726.5737, 17.873752
12091, -4992000, 10726.4269, 17.873507
12092, -2419712, 10726.2802, 17.873263
12093, -995328, 10726.1335, 17.873019
12094, -753664, 10725.9868, 17.872774
12095, -1183744, 10725.8401, 17.872530
12096, -1304576, 10725.6933, 17.872285
12097, 82944, 10725.5466, 17.872041
12098, 3993600, 10725.3999, 17.871796
12099, 10790912, 10725.2532, 17.871552
12100, 19871744, 10725.1065, 17.871307
12101, 29694976, 10724.9597, 17.871063
12102, 38214656, 10724.8130, 17.870818
12103, 43620352, 10724.6663, 17.870574
12104, 45076480, 10724.5196, 17.870329
12105, 43130880, 10724.3729, 17.870085
12106, 39557120, 10724.2261, 17.869840
12107, 36664320, 10724.0794, 17.869596
12108, 36341760, 10723.9327, 17.869351
12109, 39268352, 10723.7860, 17.869107
12110, 44636160, 10723.6393, 17.868862
12111, 50507776, 10723.4926, 17.868618
12112, 54627328, 10723.3458, 17.868373
12113, 55290880, 10723.1991, 17.868129
12114, 51892224, 10723.0524, 17.867884
12115, 44930048, 10722.9057, 17.867640
12116, 35559424, 10722.7590, 17.867396
12117, 24979456, 10722.6122, 17.867151
12118, 14015488, 10722.4655, 17.866907
12119, 3075072, 10722.3188, 17.866662
12120, -7553024, 10722.1721, 17.866418
12121, -17332224, 10722.0254, 17.866173
12122, -25310208, 10721.8786, 17.865929
12123, -30333952, 10721.7319, 17.865684
12124, -31542272, 10721.5852, 17.865440
12125, -28847104, 10721.4385, 17.865195
12126, -23114752, 10721.2918, 17.864951
12127, -15874048, 10721.1450, 17.864706
12128, -8664064, 10720.9983, 17.864462
12129, -2356224, 10720.8516, 17.864217
12130, 3209216, 10720.7049, 17.863973
12131, 9050112, 10720.5582, 17.863728
12132, 16396288, 10720.4115, 17.863484
12133, 25912320, 10720.2647, 17.863239
12134, 37168128, 10720.1180, 17.862995
12135, 48624640, 10719.9713, 17.862750
12136, 58161152, 10719.8246, 17.862506
12137, 63850496, 10719.6779, 17.862261
12138, 64647168, 10719.5311, 17.862017
12139, 60664832, 10719.3844, 17.861772
12140, 52987904, 10719.2377, 17.861528
12141, 43182080, 10719.0910, 17.861284
12142, 32769024, 10718.9443, 17.861039
12143, 22914048, 10718.7975, 17.860795
12144, 14382080, 10718.6508, 17.860550
12145, 7657472, 10718.5041, 17.860306
12146, 3028992, 10718.3574, 17.860061
12147, 548864, 10718.2107, 17.859817
12148, -130048, 10718.0639, 17.859572
12149, 140288, 10717.9172, 17.859328
12150, 143360, 10717.7705, 17.859083
12151, -1314816, 10717.6238, 17.858839
12152, -4874240, 10717.4771, 17.858594
12153, -10228736, 10717.3303, 17.858350
12154, -16123904, 10717.1836, 17.858105
12155, -20819968, 10717.0369, 17.857861
12156, -22808576, 10716.8902, 17.857616
12157, -21466112, 10716.7435, 17.857372
12158, -17289216, 10716.5968, 17.857127
12159, -11591680, 10716.4500, 17.856883
12160, -5837824, 10716.3033, 17.856638
12161, -952320, 10716.1566, 17.856394
12162, 2977792, 10716.0099, 17.856149
12163, 6476800, 10715.8632, 17.855905
12164, 10041344, 10715.7164, 17.855661
12165, 13505536, 10715.5697, 17.855416
12166, 15799296, 10715.4230, 17.855172
12167, 15306752, 10715.2763, 17.854927
12168, 10697728, 10715.1296, 17.854683
12169, 1786880, 10714.9828, 17.854438
12170, -10031104, 10714.8361, 17.854194
12171, -22055936, 10714.6894, 17.853949
12172, -31193088, 10714.5427, 17.853705
12173, -35086336, 10714.3960, 17.853460
12174, -32960512, 10714.2492, 17.853216
12175, -25814016, 10714.1025, 17.852971
12176, -15910912, 10713.9558, 17.852727
12177, -5892096, 10713.8091, 17.852482
12178, 2059264, 10713.6624, 17.852238
12179, 6658048, 10713.5157, 17.851993
12180, 7462912, 10713.3689, 17.851749
12181, 4557824, 10713.2222, 17.851504
12182, -1739776, 10713.0755, 17.851260
12183, -10911744, 10712.9288, 17.851015
12184, -22028288, 10712.7821, 17.850771
12185, -33572864, 10712.6353, 17.850526
12186, -43551744, 10712.4886, 17.850282
12187, -50030592, 10712.3419, 17.850037
12188, -51901440, 10712.1952, 17.849793
12189, -49495040, 10712.0485, 17.849549
12190, -44616704, 10711.9017, 17.849304
12191, -39879680, 10711.7550, 17.849060
12192, -37550080, 10711.6083, 17.848815
12193, -38469632, 10711.4616, 17.848571
12194, -41604096, 10711.3149, 17.848326
12195, -44504064, 10711.1681, 17.848082
12196, -44497920, 10711.0214, 17.847837
12197, -40022016, 10710.8747, 17.847593
12198, -31407104, 10710.7280, 17.847348
12199, -20712448, 10710.5813, 17.847104
12200, -10674176, 10710.4345, 17.846859
12201, -3333120, 10710.2878, 17.846615
12202, 916480, 10710.1411, 17.846370
12203, 3363840, 10709.9944, 17.846126
12204, 6069248, 10709.8477, 17.845881
12205, 10528768, 10709.7010, 17.845637
12206, 16670720, 10709.5542, 17.845392
12207, 22740992, 10709.4075, 17.845148
12208, 26196992, 10709.2608, 17.844903
12209, 25113600, 10709.1141, 17.844659
12210, 19333120, 10708.9674, 17.844414
12211, 10727424, 10708.8206, 17.844170
12212, 2385920, 10708.6739, 17.843926
12213, -2847744, 10708.5272, 17.843681
12214, -3714048, 10708.3805, 17.843437
12215, -1035264, 10708.2338, 17.843192
12216, 2867200, 10708.0870, 17.842948
12217, 5517312, 10707.9403, 17.842703
12218, 5626880, 10707.7936, 17.842459
12219, 3710976, 10707.6469, 17.842214
12220, 1660928, 10707.5002, 17.841970
12221, 1522688, 10707.3534, 17.841725
12222, 4221952, 10707.2067, 17.841481
12223, 8936448, 10707.0600, 17.841236
12224, 13505536, 10706.9133, 17.840992
12225, 15626240, 10706.7666, 17.840747
12226, 14146560, 10706.6199, 17.840503
12227, 9723904, 10706.4731, 17.840258
12228, 4444160, 10706.3264, 17.840014
12229, 622592, 10706.1797, 17.839769
12230, -534528, 10706.0330, 17.839525
12231, 382976, 10705.8863, 17.839280
12232, 1371136, 10705.7395, 17.839036
12233, 267264, 10705.5928, 17.838791
12234, -3805184, 10705.4461, 17.838547
12235, -9679872, 10705.2994, 17.838303
12236, -14546944, 10705.1527, 17.838058
12237, -15383552, 10705.0059, 17.837814
12238, -10675200, 10704.8592, 17.837569
12239, -1481728, 10704.7125, 17.837325
12240, 8784896, 10704.5658, 17.837080
12241, 15853568, 10704.4191, 17.836836
12242, 16630784, 10704.2723, 17.836591
12243, 10786816, 10704.1256, 17.836347
12244, 1040384, 10703.9789, 17.836102
12245, -8007680, 10703.8322, 17.835858
12246, -11960320, 10703.6855, 17.835613
12247, -8600576, 10703.5388, 17.835369
12248, 1178624, 10703.3920, 17.835124
12249, 13900800, 10703.2453, 17.834880
12250, 25176064, 10703.0986, 17.834635
12251, 31660032, 10702.9519, 17.834391
12252, 32361472, 10702.8052, 17.834146
12253, 28750848, 10702.6584, 17.833902
12254, 23724032, 10702.5117, 17.833657
12255, 20064256, 10702.3650, 17.833413
12256, 19192832, 10702.2183, 17.833168
12257, 20765696, 10702.0716, 17.832924
12258, 23192576, 10701.9248, 17.832679
12259, 24658944, 10701.7781, 17.832435
12260, 24045568, 10701.6314, 17.832191
12261, 21306368, 10701.4847, 17.831946
12262, 17203200, 10701.3380, 17.831702
12263, 12707840, 10701.1912, 17.831457
12264, 8489984, 10701.0445, 17.831213
12265, 4783104, 10700.8978, 17.830968
12266, 1637376, 10700.7511, 17.830724
12267, -735232, 10700.6044, 17.830479
12268, -1848320, 10700.4576, 17.830235
12269, -1216512, 10700.3109, 17.829990
12270, 1128448, 10700.1642, 17.829746
12271, 4259840, 10700.0175, 17.829501
12272, 6457344, 10699.8708, 17.829257
12273, 5893120, 10699.7241, 17.829012
12274, 1615872, 10699.5773, 17.828768
12275, -5689344, 10699.4306, 17.828523
12276, -13657088, 10699.2839, 17.828279
12277, -19041280, 10699.1372, 17.828034
12278, -19098624, 10698.9905, 17.827790
12279, -12891136, 10698.8437, 17.827545
12280, -1865728, 10698.6970, 17.827301
12281, 10624000, 10698.5503, 17.827056
12282, 20668416, 10698.4036, 17.826812
12283, 25403392, 10698.2569, 17.826568
12284, 24119296, 10698.1101, 17.826323
12285, 18369536, 10697.9634, 17.826079
12286, 11069440, 10697.8167, 17.825834
12287, 5060608, 10697.6700, 17.825590
12288, 1872896, 10697.5233, 17.825345
12289, 1242112, 10697.3765, 17.825101
12290, 1573888, 10697.2298, 17.824856
12291, 1035264, 10697.0831, 17.824612
12292, -1335296, 10696.9364, 17.824367
12293, -5056512, 10696.7897, 17.824123
12294, -8444928, 10696.6430, 17.823878
12295, -9486336, 10696.4962, 17.823634
12296, -6878208, 10696.3495, 17.823389
12297, -702464, 10696.2028, 17.823145
12298, 7553024, 10696.0561, 17.822900
12299, 15609856, 10695.9094, 17.822656
12300, 21285888, 10695.7626, 17.822411
12301, 23277568, 10695.6159, 17.822167
12302, 21500928, 10695.4692, 17.821922
12303, 16948224, 10695.3225, 17.821678
12304, 11214848, 10695.1758, 17.821433
12305, 5942272, 10695.0290, 17.821189
12306, 2395136, 10694.8823, 17.820945
12307, 1235968, 10694.7356, 17.820700
12308, 2462720, 10694.5889, 17.820456
12309, 5460992, 10694.4422, 17.820211
12310, 9132032, 10694.2954, 17.819967
12311, 12125184, 10694.1487, 17.819722
12312, 13214720, 10694.0020, 17.819478
12313, 11736064, 10693.8553, 17.819233
12314, 7944192, 10693.7086, 17.818989
12315, 3076096, 10693.5618, 17.818744
12316, -1020928, 10693.4151, 17.818500
12317, -2619392, 10693.2684, 17.818255
12318, -926720, 10693.1217, 17.818011
12319, 3399680, 10692.9750, 17.817766
12320, 8348672, 10692.8283, 17.817522
12321, 11305984, 10692.6815, 17.817277
12322, 10188800, 10692.5348, 17.817033
12323, 4450304, 10692.3881, 17.816788
12324, -4533248, 10692.2414, 17.816544
12325, -13927424, 10692.0947, 17.816299
12326, -20597760, 10691.9479, 17.816055
12327, -22453248, 10691.8012, 17.815810
12328, -19369984, 10691.6545, 17.815566
12329, -13255680, 10691.5078, 17.815321
12330, -7222272, 10691.3611, 17.815077
12331, -4236288, 10691.2143, 17.814833
12332, -5871616, 10691.0676, 17.814588
12333, -11697152, 10690.9209, 17.814344
12334, -19553280, 10690.7742, 17.814099
12335, -26550272, 10690.6275, 17.813855
12336, -30286848, 10690.4807, 17.813610
12337, -29763584, 10690.3340, 17.813366
12338, -25612288, 10690.1873, 17.813121
12339, -19628032, 10690.0406, 17.812877
12340, -13880320, 10689.8939, 17.812632
12341, -9865216, 10689.7472, 17.812388
12342, -8040448, 10689.6004, 17.812143
12343, -7895040, 10689.4537, 17.811899
12344, -8433664, 10689.3070, 17.811654
12345, -8770560, 10689.1603, 17.811410
12346, -8561664, 10689.0136, 17.811165
12347, -8077312, 10688.8668, 17.810921
12348, -7955456, 10688.7201, 17.810676
12349, -8792064, 10688.5734, 17.810432
12350, -10761216, 10688.4267, 17.810187
12351, -13458432, 10688.2800, 17.809943
12352, -15993856, 10688.1332, 17.809698
12353, -17294336, 10687.9865, 17.809454
12354, -16503808, 10687.8398, 17.809210
12355, -13318144, 10687.6931, 17.808965
12356, -8160256, 10687.5464, 17.808721
12357, -2110464, 10687.3996, 17.808476
12358, 3391488, 10687.2529, 17.808232
12359, 7005184, 10687.1062, 17.807987
12360, 7936000, 10686.9595, 17.807743
12361, 6225920, 10686.8128, 17.807498
12362, 2727936, 10686.6661, 17.807254
12363, -1269760, 10686.5193, 17.807009
12364, -4626432, 10686.3726, 17.806765
12365, -6906880, 10686.2259, 17.806520
12366, -8636416, 10686.0792, 17.806276
12367, -11072512, 10685.9325, 17.806031
12368, -15543296, 10685.7857, 17.805787
12369, -22628352, 10685.6390, 17.805542
12370, -31565824, 10685.4923, 17.805298
12371, -40236032, 10685.3456, 17.805053
12372, -45810688, 10685.1989, 17.804809
12373, -45832192, 10685.0521, 17.804564
12374, -39268352, 10684.9054, 17.804320
12375, -27043840, 10684.7587, 17.804075
12376, -11769856, 10684.6120, 17.803831
12377, 3217408, 10684.4653, 17.803587
12378, 15111168, 10684.3185, 17.803342
12379, 22569984, 10684.1718, 17.803098
12380, 25950208, 10684.0251, 17.802853
12381, 26747904, 10683.8784, 17.802609
12382, 26595328, 10683.7317, 17.802364
12383, 26347520, 10683.5849, 17.802120
12384, 25743360, 10683.4382, 17.801875
12385, 23791616, 10683.2915, 17.801631
12386, 19619840, 10683.1448, 17.801386
12387, 13273088, 10682.9981, 17.801142
12388, 5965824, 10682.8514, 17.800897
12389, -396288, 10682.7046, 17.800653
12390, -4192256, 10682.5579, 17.800408
12391, -4997120, 10682.4112, 17.800164
12392, -3900416, 10682.2645, 17.799919
12393, -2965504, 10682.1178, 17.799675
12394, -4063232, 10681.9710, 17.799430
12395, -7691264, 10681.8243, 17.799186
12396, -12439552, 10681.6776, 17.798941
12397, -15490048, 10681.5309, 17.798697
12398, -13971456, 10681.3842, 17.798452
12399, -6550528, 10681.2374, 17.798208
12400, 5574656, 10681.0907, 17.797963
12401, 18864128, 10680.9440, 17.797719
12402, 28813312, 10680.7973, 17.797475
12403, 31941632, 10680.6506, 17.797230
12404, 27456512, 10680.5038, 17.796986
12405, 17758208, 10680.3571, 17.796741
12406, 7488512, 10680.2104, 17.796497
12407, 1485824, 10680.0637, 17.796252
12408, 2580480, 10679.9170, 17.796008
12409, 10231808, 10679.7703, 17.795763
12410, 20656128, 10679.6235, 17.795519
12411, 28405760, 10679.4768, 17.795274
12412, 28712960, 10679.3301, 17.795030
12413, 19549184, 10679.1834, 17.794785
12414, 2521088, 10679.0367, 17.794541
12415, -17746944, 10678.8899, 17.794296
12416, -35429376, 10678.7432, 17.794052
12417, -45679616, 10678.5965, 17.793807
12418, -46270464, 10678.4498, 17.793563
12419, -38073344, 10678.3031, 17.793318
12420, -24330240, 10678.1563, 17.793074
12421, -9196544, 10678.0096, 17.792829
12422, 3741696, 10677.8629, 17.792585
12423, 12347392, 10677.7162, 17.792340
12424, 15973376, 10677.5695, 17.792096
12425, 14902272, 10677.4227, 17.791852
12426, 9633792, 10677.2760, 17.791607
12427, 513024, 10677.1293, 17.791363
12428, -12104704, 10676.9826, 17.791118
12429, -27325440, 10676.8359, 17.790874
12430, -43215872, 10676.6892, 17.790629
12431, -56802304, 10676.5424, 17.790385
12432, -64728064, 10676.3957, 17.790140
12433, -64411648, 10676.2490, 17.789896
12434, -55207936, 10676.1023, 17.789651
12435, -39005184, 10675.9556, 17.789407
12436, -19885056, 10675.8088, 17.789162
12437, -2879488, 10675.6621, 17.788918
12438, 7748608, 10675.5154, 17.788673
12439, 10010624, 10675.3687, 17.788429
12440, 4856832, 10675.2220, 17.788184
12441, -4274176, 10675.0752, 17.787940
12442, -12853248, 10674.9285, 17.787695
12443, -17016832, 10674.7818, 17.787451
12444, -14991360, 10674.6351, 17.787206
12445, -7586816, 10674.4884, 17.786962
12446, 2352128, 10674.3416, 17.786717
12447, 11264000, 10674.1949, 17.786473
12448, 16333824, 10674.0482, 17.786228
12449, 16474112, 10673.9015, 17.785984
12450, 12464128, 10673.7548, 17.785740
12451, 6274048, 10673.6080, 17.785495
12452, -1024, 10673.4613, 17.785251
12453, -5054464, 10673.3146, 17.785006
12454, -8686592, 10673.1679, 17.784762
12455, -11453440, 10673.0212, 17.784517
12456, -13907968, 10672.8745, 17.784273
12457, -15924224, 10672.7277, 17.784028
12458, -16519168, 10672.5810, 17.783784
12459, -14301184, 10672.4343, 17.783539
12460, -8333312, 10672.2876, 17.783295
12461, 1085440, 10672.1409, 17.783050
12462, 12168192, 10671.9941, 17.782806
12463, 22141952, 10671.8474, 17.782561
12464, 28318720, 10671.7007, 17.782317
12465, 29233152, 10671.5540, 17.782072
12466, 25313280, 10671.4073, 17.781828
12467, 18713600, 10671.2605, 17.781583
12468, 12393472, 10671.1138, 17.781339
12469, 8845312, 10670.9671, 17.781094
12470, 9081856, 10670.8204, 17.780850
12471, 12339200, 10670.6737, 17.780605
12472, 16588800, 10670.5269, 17.780361
12473, 19590144, 10670.3802, 17.780117
12474, 19936256, 10670.2335, 17.779872
12475, 17615872, 10670.0868, 17.779628
12476, 13886464, 10669.9401, 17.779383
12477, 10585088, 10669.7934, 17.779139
12478, 9309184, 10669.6466, 17.778894
12479, 10833920, 10669.4999, 17.778650
12480, 15013888, 10669.3532, 17.778405
12481, 21068800, 10669.2065, 17.778161
12482, 27974656, 10669.0598, 17.777916
12483, 34703360, 10668.9130, 17.777672
12484, 40210432, 10668.7663, 17.777427
12485, 43320320, 10668.6196, 17.777183
12486, 42772480, 10668.4729, 17.776938
12487, 37605376, 10668.3262, 17.776694
12488, 27796480, 10668.1794, 17.776449
12489, 14810112, 10668.0327, 17.776205
12490, 1631232, 10667.8860, 17.775960
12491, -7960576, 10667.7393, 17.775716
12492, -10726400, 10667.5926, 17.775471
12493, -5373952, 10667.4458, 17.775227
12494, 6662144, 10667.2991, 17.774982
12495, 21550080, 10667.1524, 17.774738
12496, 34479104, 10667.0057, 17.774494
12497, 41606144, 10666.8590, 17.774249
12498, 41630720, 10666.7122, 17.774005
12499, 36218880, 10666.5655, 17.773760
12500, 29050880, 10666.4188, 17.773516
12501, 23903232, 10666.2721, 17.773271
12502, 22725632, 10666.1254, 17.773027
12503, 24653824, 10665.9787, 17.772782
12504, 26484736, 10665.8319, 17.772538
12505, 24383488, 10665.6852, 17.772293
12506, 15962112, 10665.5385, 17.772049
12507, 1685504, 10665.3918, 17.771804
12508, -15126528, 10665.2451, 17.771560
12509, -29712384, 10665.0983, 17.771315
12510, -37977088, 10664.9516, 17.771071
12511, -38266880, 10664.8049, 17.770826
12512, -31938560, 10664.6582, 17.770582
12513, -22511616, 10664.5115, 17.770337
12514, -13877248, 10664.3647, 17.770093
12515, -8541184, 10664.2180, 17.769848
12516, -6739968, 10664.0713, 17.769604
12517, -6829056, 10663.9246, 17.769359
12518, -6577152, 10663.7779, 17.769115
12519, -4603904, 10663.6311, 17.768870
12520, -1126400, 10663.4844, 17.768626
12521, 2349056, 10663.3377, 17.768382
12522, 4153344, 10663.1910, 17.768137
12523, 3678208, 10663.0443, 17.767893
12524, 1955840, 10662.8976, 17.767648
12525, 1242112, 10662.7508, 17.767404
12526, 3824640, 10662.6041, 17.767159
12527, 10736640, 10662.4574, 17.766915
12528, 21117952, 10662.3107, 17.766670
12529, 32569344, 10662.1640, 17.766426
12530, 42295296, 10662.0172, 17.766181
12531, 48378880, 10661.8705, 17.765937
12532, 50466816, 10661.7238, 17.765692
12533, 49533952, 10661.5771, 17.765448
12534, 46927872, 10661.4304, 17.765203
12535, 43337728, 10661.2836, 17.764959
12536, 38387712, 10661.1369, 17.764714
12537, 31131648, 10660.9902, 17.764470
12538, 21171200, 10660.8435, 17.764225
12539, 9651200, 10660.6968, 17.763981
12540, -583680, 10660.5500, 17.763736
12541, -5988352, 10660.4033, 17.763492
12542, -4049920, 10660.2566, 17.763247
12543, 5121024, 10660.1099, 17.763003
12544, 18313216, 10659.9632, 17.762759
12545, 30247936, 10659.8165, 17.762514
12546, 35798016, 10659.6697, 17.762270
12547, 32330752, 10659.5230, 17.762025
12548, 20997120, 10659.3763, 17.761781
12549, 6245376, 10659.2296, 17.761536
12550, -6272000, 10659.0829, 17.761292
12551, -12388352, 10658.9361, 17.761047
12552, -11378688, 10658.7894, 17.760803
12553, -6172672, 10658.6427, 17.760558
12554, -1712128, 10658.4960, 17.760314
12555, -2274304, 10658.3493, 17.760069
12556, -9137152, 10658.2025, 17.759825
12557, -19785728, 10658.0558, 17.759580
12558, -29072384, 10657.9091, 17.759336
12559, -31744000, 10657.7624, 17.759091
12560, -25074688, 10657.6157, 17.758847
12561, -10262528, 10657.4689, 17.758602
12562, 8058880, 10657.3222, 17.758358
12563, 23929856, 10657.1755, 17.758113
12564, 32694272, 10657.0288, 17.757869
12565, 32866304, 10656.8821, 17.757624
12566, 26390528, 10656.7353, 17.757380
12567, 17277952, 10656.5886, 17.757136
12568, 9462784, 10656.4419, 17.756891
12569, 5008384, 10656.2952, 17.756647
12570, 3545088, 10656.1485, 17.756402
12571, 3096576, 10656.0018, 17.756158
12572, 1696768, 10655.8550, 17.755913
12573, -1183744, 10655.7083, 17.755669
12574, -4200448, 10655.5616, 17.755424
12575, -4892672, 10655.4149, 17.755180
12576, -1168384, 10655.2682, 17.754935
12577, 7365632, 10655.1214, 17.754691
12578, 18991104, 10654.9747, 17.754446
12579, 30585856, 10654.8280, 17.754202
12580, 39087104, 10654.6813, 17.753957
12581, 42883072, 10654.5346, 17.753713
12582, 42401792, 10654.3878, 17.753468
12583, 39617536, 10654.2411, 17.753224
12584, 36799488, 10654.0944, 17.752979
12585, 35210240, 10653.9477, 17.752735
12586, 34485248, 10653.8010, 17.752490
12587, 32997376, 10653.6542, 17.752246
12588, 28961792, 10653.5075, 17.752001
12589, 21641216, 10653.3608, 17.751757
12590, 11968512, 10653.2141, 17.751512
12591, 2234368, 10653.0674, 17.751268
12592, -4980736, 10652.9207, 17.751024
12593, -8057856, 10652.7739, 17.750779
12594, -7096320, 10652.6272, 17.750535
12595, -3821568, 10652.4805, 17.750290
12596, -692224, 10652.3338, 17.750046
12597, 277504, 10652.1871, 17.749801
12598, -1582080, 10652.0403, 17.749557
12599, -5446656, 10651.8936, 17.749312
12600, -9545728, 10651.7469, 17.749068
12601, -12103680, 10651.6002, 17.748823
12602, -12139520, 10651.4535, 17.748579
12603, -9759744, 10651.3067, 17.748334
12604, -5869568, 10651.1600, 17.748090
12605, -1550336, 10651.0133, 17.747845
12606, 2514944, 10650.8666, 17.747601
12607, 6277120, 10650.7199, 17.747356
12608, 10133504, 10650.5731, 17.747112
12609, 14521344, 10650.4264, 17.746867
12610, 19551232, 10650.2797, 17.746623
12611, 24890368, 10650.1330, 17.746378
12612, 29915136, 10649.9863, 17.746134
12613, 33985536, 10649.8395, 17.745889
12614, 36641792, 10649.6928, 17.745645
12615, 37621760, 10649.5461, 17.745401
12616, 36736000, 10649.3994, 17.745156
12617, 33774592, 10649.2527, 17.744912
12618, 28582912, 10649.1060, 17.744667
12619, 21314560, 10648.9592, 17.744423
12620, 12711936, 10648.8125, 17.744178
12621, 4166656, 10648.6658, 17.743934
12622, -2586624, 10648.5191, 17.743689
12623, -6099968, 10648.3724, 17.743445
12624, -5907456, 10648.2256, 17.743200
12625, -2915328, 10648.0789, 17.742956
12626, 774144, 10647.9322, 17.742711
12627, 2624512, 10647.7855, 17.742467
12628, 695296, 10647.6388, 17.742222
12629, -5480448, 10647.4920, 17.741978
12630, -14633984, 10647.3453, 17.741733
12631, -24208384, 10647.1986, 17.741489
12632, -31376384, 10647.0519, 17.741244
12633, -34141184, 10646.9052, 17.741000
12634, -32049152, 10646.7584, 17.740755
12635, -26223616, 10646.6117, 17.740511
12636, -18748416, 10646.4650, 17.740266
12637, -11732992, 10646.3183, 17.740022
12638, -6510592, 10646.1716, 17.739777
12639, -3303424, 10646.0249, 17.739533
12640, -1458176, 10645.8781, 17.739289
12641, -39936, 10645.7314, 17.739044
12642, 1534976, 10645.5847, 17.738800
12643, 3177472, 10645.4380, 17.738555
12644, 4222976, 10645.2913, 17.738311
12645, 3870720, 10645.1445, 17.738066
12646, 1712128, 10644.9978, 17.737822
12647, -1931264, 10644.8511, 17.737577
12648, -6024192, 10644.7044, 17.737333
12649, -9157632, 10644.5577, 17.737088
12650, -10061824, 10644.4109, 17.736844
12651, -8062976, 10644.2642, 17.736599
12652, -3307520, 10644.1175, 17.736355
12653, 3315712, 10643.9708, 17.736110
12654, 10503168, 10643.8241, 17.735866
12655, 16944128, 10643.6773, 17.735621
12656, 21696512, 10643.5306, 17.735377
12657, 24371200, 10643.3839, 17.735132
12658, 25114624, 10643.2372, 17.734888
12659, 24390656, 10643.0905, 17.734643
12660, 22700032, 10642.9438, 17.734399
12661, 20338688, 10642.7970, 17.734154
12662, 17329152, 10642.6503, 17.733910
12663, 13555712, 10642.5036, 17.733666
12664, 9054208, 10642.3569, 17.733421
12665, 4302848, 10642.2102, 17.733177
12666, 333824, 10642.0634, 17.732932
12667, -1476608, 10641.9167, 17.732688
12668, 88064, 10641.7700, 17.732443
12669, 5477376, 10641.6233, 17.732199
12670, 13931520, 10641.4766, 17.731954
12671, 23524352, 10641.3298, 17.731710
12672, 31744000, 10641.1831, 17.731465
12673, 36450304, 10641.0364, 17.731221
12674, 36793344, 10640.8897, 17.730976
12675, 33626112, 10640.7430, 17.730732
12676, 29149184, 10640.5962, 17.730487
12677, 25852928, 10640.4495, 17.730243
12678, 25232384, 10640.3028, 17.729998
12679, 26895360, 10640.1561, 17.729754
12680, 28577792, 10640.0094, 17.729509
12681, 27163648, 10639.8626, 17.729265
12682, 20296704, 10639.7159, 17.729020
12683, 7816192, 10639.5692, 17.728776
12684, -7706624, 10639.4225, 17.728531
12685, -21728256, 10639.2758, 17.728287
12686, -29495296, 10639.1291, 17.728043
12687, -28080128, 10638.9823, 17.727798
12688, -17708032, 10638.8356, 17.727554
12689, -1744896, 10638.6889, 17.727309
12690, 14697472, 10638.5422, 17.727065
12691, 26907648, 10638.3955, 17.726820
12692, 32470016, 10638.2487, 17.726576
12693, 32056320, 10638.1020, 17.726331
12694, 28773376, 10637.9553, 17.726087
12695, 26451968, 10637.8086, 17.725842
12696, 27752448, 10637.6619, 17.725598
12697, 32999424, 10637.5151, 17.725353
12698, 40276992, 10637.3684, 17.725109
12699, 46605312, 10637.2217, 17.724864
12700, 49527808, 10637.0750, 17.724620
12701, 48251904, 10636.9283, 17.724375
12702, 43783168, 10636.7815, 17.724131
12703, 38102016, 10636.6348, 17.723886
12704, 32929792, 10636.4881, 17.723642
12705, 28850176, 10636.3414, 17.723397
12706, 25272320, 10636.1947, 17.723153
12707, 21231616, 10636.0480, 17.722908
12708, 16461824, 10635.9012, 17.722664
12709, 12020736, 10635.7545, 17.722419
12710, 9989120, 10635.6078, 17.722175
12711, 12315648, 10635.4611, 17.721931
12712, 19426304, 10635.3144, 17.721686
12713, 29432832, 10635.1676, 17.721442
12714, 38518784, 10635.0209, 17.721197
12715, 42458112, 10634.8742, 17.720953
12716, 38586368, 10634.7275, 17.720708
12717, 27227136, 10634.5808, 17.720464
12718, 11786240, 10634.4340, 17.720219
12719, -2626560, 10634.2873, 17.719975
12720, -11452416, 10634.1406, 17.719730
12721, -12704768, 10633.9939, 17.719486
12722, -7783424, 10633.8472, 17.719241
12723, -628736, 10633.7004, 17.718997
12724, 4344832, 10633.5537, 17.718752
12725, 4529152, 10633.4070, 17.718508
12726, 446464, 10633.2603, 17.718263
12727, -4533248, 10633.1136, 17.718019
12728, -5966848, 10632.9669, 17.717774
12729, -678912, 10632.8201, 17.717530
12730, 11461632, 10632.6734, 17.717285
12731, 27257856, 10632.5267, 17.717041
12732, 41518080, 10632.3800, 17.716796
12733, 49362944, 10632.2333, 17.716552
12734, 48374784, 10632.0865, 17.716308
12735, 39573504, 10631.9398, 17.716063
12736, 26767360, 10631.7931, 17.715819
12737, 14657536, 10631.6464, 17.715574
12738, 6619136, 10631.4997, 17.715330
12739, 3241984, 10631.3529, 17.715085
12740, 2277376, 10631.2062, 17.714841
12741, -37888, 10631.0595, 17.714596
12742, -6972416, 10630.9128, 17.714352
12743, -19560448, 10630.7661, 17.714107
12744, -35959808, 10630.6193, 17.713863
12745, -52132864, 10630.4726, 17.713618
12746, -63498240, 10630.3259, 17.713374
12747, -66789376, 10630.1792, 17.713129
12748, -61303808, 10630.0325, 17.712885
12749, -49069056, 10629.8857, 17.712640
12750, -33953792, 10629.7390, 17.712396
12751, -20182016, 10629.5923, 17.712151
12752, -10894336, 10629.4456, 17.711907
12753, -7289856, 10629.2989, 17.711662
12754, -8598528, 10629.1522, 17.711418
12755, -12717056, 10629.0054, 17.711173
12756, -17183744, 10628.8587, 17.710929
12757, -20047872, 10628.7120, 17.710685
12758, -20361216, 10628.5653, 17.710440
12759, -18212864, 10628.4186, 17.710196
12760, -14429184, 10628.2718, 17.709951
12761, -10132480, 10628.1251, 17.709707
12762, -6381568, 10627.9784, 17.709462
12763, -3982336, 10627.8317, 17.709218
12764, -3461120, 10627.6850, 17.708973
12765, -5128192, 10627.5382, 17.708729
12766, -9105408, 10627.3915, 17.708484
12767, -15275008, 10627.2448, 17.708240
12768, -23143424, 10627.0981, 17.707995
12769, -31721472, 10626.9514, 17.707751
12770, -39538688, 10626.8046, 17.707506
12771, -44877824, 10626.6579, 17.707262
12772, -46235648, 10626.5112, 17.707017
12773, -42878976, 10626.3645, 17.706773
12774, -35282944, 10626.2178, 17.706528
12775, -25223168, 10626.0711, 17.706284
12776, -15388672, 10625.9243, 17.706039
12777, -8581120, 10625.7776, 17.705795
12778, -6748160, 10625.6309, 17.705550
12779, -10236928, 10625.4842, 17.705306
12780, -17584128, 10625.3375, 17.705061
12781, -26000384, 10625.1907, 17.704817
12782, -32380928, 10625.0440, 17.704573
12783, -34448384, 10624.8973, 17.704328
12784, -31561728, 10624.7506, 17.704084
12785, -24838144, 10624.6039, 17.703839
12786, -16546816, 10624.4571, 17.703595
12787, -9083904, 10624.3104, 17.703350
12788, -3986432, 10624.1637, 17.703106
12789, -1455104, 10624.0170, 17.702861
12790, -576512, 10623.8703, 17.702617
12791, -65536, 10623.7235, 17.702372
12792, 867328, 10623.5768, 17.702128
12793, 2020352, 10623.4301, 17.701883
12794, 2313216, 10623.2834, 17.701639
12795, 456704, 10623.1367, 17.701394
12796, -4197376, 10622.9899, 17.701150
12797, -11113472, 10622.8432, 17.700905
12798, -18626560, 10622.6965, 17.700661
12799, -24617984, 10622.5498, 17.700416
12800, -27446272, 10622.4031, 17.700172
12801, -26691584, 10622.2564, 17.699927
12802, -23300096, 10622.1096, 17.699683
12803, -19094528, 10621.9629, 17.699438
12804, -15893504, 10621.8162, 17.699194
12805, -14690304, 10621.6695, 17.698950
12806, -15304704, 10621.5228, 17.698705
12807, -16637952, 10621.3760, 17.698461
12808, -17347584, 10621.2293, 17.698216
12809, -16562176, 10621.0826, 17.697972
12810, -14263296, 10620.9359, 17.697727
12811, -11149312, 10620.7892, 17.697483
12812, -8133632, 10620.6424, 17.697238
12813, -5781504, 10620.4957, 17.696994
12814, -4017152, 10620.3490, 17.696749
12815, -2265088, 10620.2023, 17.696505
12816, 102400, 10620.0556, 17.696260
12817, 3283968, 10619.9088, 17.696016
12818, 6821888, 10619.7621, 17.695771
12819, 9769984, 10619.6154, 17.695527
12820, 11133952, 10619.4687, 17.695282
12821, 10346496, 10619.3220, 17.695038
12822, 7487488, 10619.1753, 17.694793
12823, 3193856, 10619.0285, 17.694549
12824, -1675264, 10618.8818, 17.694304
12825, -6364160, 10618.7351, 17.694060
12826, -10332160, 10618.5884, 17.693815
12827, -13145088, 10618.4417, 17.693571
12828, -14266368, 10618.2949, 17.693327
12829, -13001728, 10618.1482, 17.693082
12830, -8745984, 10618.0015, 17.692838
12831, -1461248, 10617.8548, 17.692593
12832, 7878656, 10617.7081, 17.692349
12833, 17220608, 10617.5613, 17.692104
12834, 23909376, 10617.4146, 17.691860
12835, 25639936, 10617.2679, 17.691615
12836, 21479424, 10617.1212, 17.691371
12837, 12455936, 10616.9745, 17.691126
12838, 1390592, 10616.8277, 17.690882
12839, -8037376, 10616.6810, 17.690637
12840, -12623872, 10616.5343, 17.690393
12841, -10761216, 10616.3876, 17.690148
12842, -2874368, 10616.2409, 17.689904
12843, 8984576, 10616.0942, 17.689659
12844, 22154240, 10615.9474, 17.689415
12845, 34441216, 10615.8007, 17.689170
12846, 44755968, 10615.6540, 17.688926
12847, 53051392, 10615.5073, 17.688681
12848, 59718656, 10615.3606, 17.688437
12849, 64872448, 10615.2138, 17.688192
12850, 67976192, 10615.0671, 17.687948
12851, 68050944, 10614.9204, 17.687703
12852, 64307200, 10614.7737, 17.687459
12853, 56806400, 10614.6270, 17.687215
12854, 46706688, 10614.4802, 17.686970
12855, 35889152, 10614.3335, 17.686726
12856, 26142720, 10614.1868, 17.686481
12857, 18359296, 10614.0401, 17.686237
12858, 12192768, 10613.8934, 17.685992
12859, 6432768, 10613.7466, 17.685748
12860, -91136, 10613.5999, 17.685503
12861, -7563264, 10613.4532, 17.685259
12862, -14746624, 10613.3065, 17.685014
12863, -19346432, 10613.1598, 17.684770
12864, -19069952, 10613.0130, 17.684525
12865, -12864512, 10612.8663, 17.684281
12866, -1709056, 10612.7196, 17.684036
12867, 11479040, 10612.5729, 17.683792
12868, 22830080, 10612.4262, 17.683547
12869, 28971008, 10612.2795, 17.683303
12870, 28317696, 10612.1327, 17.683058
12871, 21623808, 10611.9860, 17.682814
12872, 11620352, 10611.8393, 17.682569
12873, 1923072, 10611.6926, 17.682325
12874, -4254720, 10611.5459, 17.682080
12875, -5093376, 10611.3991, 17.681836
12876, -512000, 10611.2524, 17.681592
12877, 8100864, 10611.1057, 17.681347
12878, 18537472, 10610.9590, 17.681103
12879, 28483584, 10610.8123, 17.680858
12880, 36054016, 10610.6655, 17.680614
12881, 40108032, 10610.5188, 17.680369
12882, 40379392, 10610.3721, 17.680125
12883, 37501952, 10610.2254, 17.679880
12884, 32911360, 10610.0787, 17.679636
12885, 28547072, 10609.9319, 17.679391
12886, 26321920, 10609.7852, 17.679147
12887, 27430912, 10609.6385, 17.678902
12888, 31770624, 10609.4918, 17.678658
12889, 37767168, 10609.3451, 17.678413
12890, 42830848, 10609.1984, 17.678169
12891, 44358656, 10609.0516, 17.677924
12892, 40912896, 10608.9049, 17.677680
12893, 33024000, 10608.7582, 17.677435
12894, 23181312, 10608.6115, 17.677191
12895, 14909440, 10608.4648, 17.676946
12896, 11275264, 10608.3180, 17.676702
12897, 13485056, 10608.1713, 17.676457
12898, 20233216, 10608.0246, 17.676213
12899, 28150784, 10607.8779, 17.675968
12900, 33183744, 10607.7312, 17.675724
12901, 32287744, 10607.5844, 17.675480
12902, 24677376, 10607.4377, 17.675235
12903, 12075008, 10607.2910, 17.674991
12904, -2105344, 10607.1443, 17.674746
12905, -14234624, 10606.9976, 17.674502
12906, -21859328, 10606.8508, 17.674257
12907, -24446976, 10606.7041, 17.674013
12908, -23187456, 10606.5574, 17.673768
12909, -20104192, 10606.4107, 17.673524
12910, -16986112, 10606.2640, 17.673279
12911, -14688256, 10606.1172, 17.673035
12912, -13077504, 10605.9705, 17.672790
12913, -11517952, 10605.8238, 17.672546
12914, -9525248, 10605.6771, 17.672301
12915, -7180288, 10605.5304, 17.672057
12916, -5086208, 10605.3837, 17.671812
12917, -3977216, 10605.2369, 17.671568
12918, -4253696, 10605.0902, 17.671323
12919, -5768192, 10604.9435, 17.671079
12920, -7964672, 10604.7968, 17.670834
12921, -10238976, 10604.6501, 17.670590
12922, -12251136, 10604.5033, 17.670345
12923, -13936640, 10604.3566, 17.670101
12924, -15215616, 10604.2099, 17.669857
12925, -15625216, 10604.0632, 17.669612
12926, -14173184, 10603.9165, 17.669368
12927, -9659392, 10603.7697, 17.669123
12928, -1351680, 10603.6230, 17.668879
12929, 10294272, 10603.4763, 17.668634
12930, 23346176, 10603.3296, 17.668390
12931, 34803712, 10603.1829, 17.668145
12932, 41646080, 10603.0361, 17.667901
12933, 42072064, 10602.8894, 17.667656
12934, 36332544, 10602.7427, 17.667412
12935, 26715136, 10602.5960, 17.667167
12936, 16609280, 10602.4493, 17.666923
12937, 9082880, 10602.3026, 17.666678
12938, 5608448, 10602.1558, 17.666434
12939, 5552128, 10602.0091, 17.666189
12940, 6654976, 10601.8624, 17.665945
12941, 6232064, 10601.7157, 17.665700
12942, 2502656, 10601.5690, 17.665456
12943, -4600832, 10601.4222, 17.665211
12944, -13496320, 10601.2755, 17.664967
12945, -21771264, 10601.1288, 17.664722
12946, -27315200, 10600.9821, 17.664478
12947, -29163520, 10600.8354, 17.664234
12948, -27702272, 10600.6886, 17.663989
12949, -24214528, 10600.5419, 17.663745
12950, -20120576, 10600.3952, 17.663500
12951, -16363520, 10600.2485, 17.663256
12952, -13238272, 10600.1018, 17.663011
12953, -10661888, 10599.9550, 17.662767
12954, -8609792, 10599.8083, 17.662522
12955, -7370752, 10599.6616, 17.662278
12956, -7406592, 10599.5149, 17.662033
12957, -8919040, 10599.3682, 17.661789
12958, -11443200, 10599.2215, 17.661544
12959, -13787136, 10599.0747, 17.661300
12960, -14491648, 10598.9280, 17.661055
12961, -12588032, 10598.7813, 17.660811
12962, -8285184, 10598.6346, 17.660566
12963, -3126272, 10598.4879, 17.660322
12964, 533504, 10598.3411, 17.660077
12965, 545792, 10598.1944, 17.659833
12966, -4009984, 10598.0477, 17.659588
12967, -12329984, 10597.9010, 17.659344
12968, -22172672, 10597.7543, 17.659099
12969, -30837760, 10597.6075, 17.658855
12970, -36322304, 10597.4608, 17.658610
12971, -38122496, 10597.3141, 17.658366
12972, -37267456, 10597.1674, 17.658122
12973, -35641344, 10597.0207, 17.657877
12974, -34956288, 10596.8739, 17.657633
12975, -35949568, 10596.7272, 17.657388
12976, -38172672, 10596.5805, 17.657144
12977, -40440832, 10596.4338, 17.656899
12978, -41624576, 10596.2871, 17.656655
12979, -41302016, 10596.1403, 17.656410
12980, -39913472, 10595.9936, 17.656166
12981, -38369280, 10595.8469, 17.655921
12982, -37401600, 10595.7002, 17.655677
12983, -37066752, 10595.5535, 17.655432
12984, -36750336, 10595.4068, 17.655188
12985, -35649536, 10595.2600, 17.654943
12986, -33445888, 10595.1133, 17.654699
12987, -30699520, 10594.9666, 17.654454
12988, -28691456, 10594.8199, 17.654210
12989, -28706816, 10594.6732, 17.653965
12990, -31168512, 10594.5264, 17.653721
12991, -35122176, 10594.3797, 17.653476
12992, -38445056, 10594.2330, 17.653232
12993, -38770688, 10594.0863, 17.652987
12994, -34704384, 10593.9396, 17.652743
12995, -26700800, 10593.7928, 17.652499
12996, -17113088, 10593.6461, 17.652254
12997, -9284608, 10593.4994, 17.652010
12998, -6092800, 10593.3527, 17.651765
12999, -8604672, 10593.2060, 17.651521
13000, -15512576, 10593.0592, 17.651276
13001, -23645184, 10592.9125, 17.651032
13002, -29330432, 10592.7658, 17.650787
13003, -29981696, 10592.6191, 17.650543
13004, -25167872, 10592.4724, 17.650298
13005, -16708608, 10592.3257, 17.650054
13006, -7752704, 10592.1789, 17.649809
13007, -1328128, 10592.0322, 17.649565
13008, 983040, 10591.8855, 17.649320
13009, -339968, 10591.7388, 17.649076
13010, -3085312, 10591.5921, 17.648831
13011, -4337664, 10591.4453, 17.648587
13012, -1740800, 10591.2986, 17.648342
13013, 5558272, 10591.1519, 17.648098
13014, 16613376, 10591.0052, 17.647853
13015, 29047808, 10590.8585, 17.647609
13016, 39844864, 10590.7117, 17.647364
13017, 46227456, 10590.5650, 17.647120
13018, 46325760, 10590.4183, 17.646876
13019, 39533568, 10590.2716, 17.646631
13020, 26559488, 10590.1249, 17.646387
13021, 9253888, 10589.9781, 17.646142
13022, -9723904, 10589.8314, 17.645898
13023, -27386880, 10589.6847, 17.645653
13024, -41014272, 10589.5380, 17.645409
13025, -48791552, 10589.3913, 17.645164
13026, -50286592, 10589.2445, 17.644920
13027, -46577664, 10589.0978, 17.644675
13028, -39889920, 10588.9511, 17.644431
13029, -32798720, 10588.8044, 17.644186
13030, -27277312, 10588.6577, 17.643942
13031, -23989248, 10588.5110, 17.643697
13032, -22148096, 10588.3642, 17.643453
13033, -20066304, 10588.2175, 17.643208
13034, -16160768, 10588.0708, 17.642964
13035, -9951232, 10587.9241, 17.642719
13036, -2563072, 10587.7774, 17.642475
13037, 3577856, 10587.6306, 17.642230
13038, 5766144, 10587.4839, 17.641986
13039, 2318336, 10587.3372, 17.641741
13040, -6433792, 10587.1905, 17.641497
13041, -17986560, 10587.0438, 17.641252
13042, -28457984, 10586.8970, 17.641008
13043, -34066432, 10586.7503, 17.640764
13044, -32655360, 10586.6036, 17.640519
13045, -24619008, 10586.4569, 17.640275
13046, -12812288, 10586.3102, 17.640030
13047, -1453056, 10586.1634, 17.639786
13048, 5513216, 10586.0167, 17.639541
13049, 5919744, 10585.8700, 17.639297
13050, 111616, 10585.7233, 17.639052
13051, -9337856, 10585.5766, 17.638808
13052, -18807808, 10585.4299, 17.638563
13053, -25143296, 10585.2831, 17.638319
13054, -26878976, 10585.1364, 17.638074
13055, -24656896, 10584.9897, 17.637830
13056, -20719616, 10584.8430, 17.637585
13057, -17745920, 10584.6963, 17.637341
13058, -17568768, 10584.5495, 17.637096
13059, -20348928, 10584.4028, 17.636852
13060, -24547328, 10584.2561, 17.636607
13061, -27685888, 10584.1094, 17.636363
13062, -27532288, 10583.9627, 17.636118
13063, -23171072, 10583.8159, 17.635874
13064, -15490048, 10583.6692, 17.635629
13065, -6875136, 10583.5225, 17.635385
13066, -245760, 10583.3758, 17.635141
13067, 2131968, 10583.2291, 17.634896
13068, -436224, 10583.0823, 17.634652
13069, -6835200, 10582.9356, 17.634407
13070, -14612480, 10582.7889, 17.634163
13071, -20976640, 10582.6422, 17.633918
13072, -23838720, 10582.4955, 17.633674
13073, -22482944, 10582.3488, 17.633429
13074, -17606656, 10582.2020, 17.633185
13075, -10797056, 10582.0553, 17.632940
13076, -3753984, 10581.9086, 17.632696
13077, 2373632, 10581.7619, 17.632451
13078, 7214080, 10581.6152, 17.632207
13079, 10941440, 10581.4684, 17.631962
13080, 13785088, 10581.3217, 17.631718
13081, 15611904, 10581.1750, 17.631473
13082, 15857664, 10581.0283, 17.631229
13083, 13867008, 10580.8816, 17.630984
13084, 9455616, 10580.7348, 17.630740
13085, 3343360, 10580.5881, 17.630495
13086, -2835456, 10580.4414, 17.630251
13087, -7049216, 10580.2947, 17.630006
13088, -7704576, 10580.1480, 17.629762
13089, -4411392, 10580.0012, 17.629517
13090, 1738752, 10579.8545, 17.629273
13091, 8570880, 10579.7078, 17.629029
13092, 13765632, 10579.5611, 17.628784
13093, 15931392, 10579.4144, 17.628540
13094, 15267840, 10579.2676, 17.628295
13095, 13468672, 10579.1209, 17.628051
13096, 12866560, 10578.9742, 17.627806
13097, 15182848, 10578.8275, 17.627562
13098, 20476928, 10578.6808, 17.627317
13099, 26834944, 10578.5341, 17.627073
13100, 31015936, 10578.3873, 17.626828
13101, 29828096, 10578.2406, 17.626584
13102, 21663744, 10578.0939, 17.626339
13103, 7487488, 10577.9472, 17.626095
13104, -9195520, 10577.8005, 17.625850
13105, -23486464, 10577.6537, 17.625606
13106, -30900224, 10577.5070, 17.625361
13107, -29157376, 10577.3603, 17.625117
13108, -19201024, 10577.2136, 17.624872
13109, -5010432, 10577.0669, 17.624628
13110, 7762944, 10576.9201, 17.624383
13111, 13847552, 10576.7734, 17.624139
13112, 10301440, 10576.6267, 17.623894
13113, -2338816, 10576.4800, 17.623650
13114, -20168704, 10576.3333, 17.623406
13115, -37222400, 10576.1865, 17.623161
13116, -47509504, 10576.0398, 17.622917
13117, -47053824, 10575.8931, 17.622672
13118, -35197952, 10575.7464, 17.622428
13119, -14759936, 10575.5997, 17.622183
13120, 8982528, 10575.4530, 17.621939
13121, 30071808, 10575.3062, 17.621694
13122, 43756544, 10575.1595, 17.621450
13123, 47836160, 10575.0128, 17.621205
13124, 43046912, 10574.8661, 17.620961
13125, 32445440, 10574.7194, 17.620716
13126, 20132864, 10574.5726, 17.620472
13127, 9861120, 10574.4259, 17.620227
13128, 4046848, 10574.2792, 17.619983
13129, 3461120, 10574.1325, 17.619738
13130, 7561216, 10573.9858, 17.619494
13131, 15144960, 10573.8390, 17.619249
13132, 24905728, 10573.6923, 17.619005
13133, 35627008, 10573.5456, 17.618760
13134, 46008320, 10573.3989, 17.618516
13135, 54376448, 10573.2522, 17.618271
13136, 58633216, 10573.1054, 17.618027
13137, 56682496, 10572.9587, 17.617783
13138, 47255552, 10572.8120, 17.617538
13139, 30785536, 10572.6653, 17.617294
13140, 9821184, 10572.5186, 17.617049
13141, -11382784, 10572.3719, 17.616805
13142, -28099584, 10572.2251, 17.616560
13143, -36756480, 10572.0784, 17.616316
13144, -36281344, 10571.9317, 17.616071
13145, -28523520, 10571.7850, 17.615827
13146, -17505280, 10571.6383, 17.615582
13147, -7785472, 10571.4915, 17.615338
13148, -2638848, 10571.3448, 17.615093
13149, -2865152, 10571.1981, 17.614849
13150, -6755328, 10571.0514, 17.614604
13151, -11168768, 10570.9047, 17.614360
13152, -13170688, 10570.7579, 17.614115
13153, -11400192, 10570.6112, 17.613871
13154, -6513664, 10570.4645, 17.613626
13155, -551936, 10570.3178, 17.613382
13156, 4364288, 10570.1711, 17.613137
13157, 7258112, 10570.0243, 17.612893
13158, 8740864, 10569.8776, 17.612648
13159, 10458112, 10569.7309, 17.612404
13160, 13863936, 10569.5842, 17.612159
13161, 19059712, 10569.4375, 17.611915
13162, 24428544, 10569.2907, 17.611671
13163, 27351040, 10569.1440, 17.611426
13164, 25675776, 10568.9973, 17.611182
13165, 19168256, 10568.8506, 17.610937
13166, 10066944, 10568.7039, 17.610693
13167, 2335744, 10568.5572, 17.610448
13168, -148480, 10568.4104, 17.610204
13169, 4387840, 10568.2637, 17.609959
13170, 14445568, 10568.1170, 17.609715
13171, 25582592, 10567.9703, 17.609470
13172, 32234496, 10567.8236, 17.609226
13173, 30217216, 10567.6768, 17.608981
13174, 18750464, 10567.5301, 17.608737
13175, 1013760, 10567.3834, 17.608492
13176, -17065984, 10567.2367, 17.608248
13177, -29282304, 10567.0900, 17.608003
13178, -31734784, 10566.9432, 17.607759
13179, -24388608, 10566.7965, 17.607514
13180, -10935296, 10566.6498, 17.607270
13181, 2925568, 10566.5031, 17.607025
13182, 11925504, 10566.3564, 17.606781
13183, 13283328, 10566.2096, 17.606536
13184, 7500800, 10566.0629, 17.606292
13185, -2313216, 10565.9162, 17.606048
13186, -12127232, 10565.7695, 17.605803
13187, -18800640, 10565.6228, 17.605559
13188, -21188608, 10565.4761, 17.605314
13189, -20132864, 10565.3293, 17.605070
13190, -17501184, 10565.1826, 17.604825
13191, -14899200, 10565.0359, 17.604581
13192, -12717056, 10564.8892, 17.604336
13193, -9973760, 10564.7425, 17.604092
13194, -4945920, 10564.5957, 17.603847
13195, 3785728, 10564.4490, 17.603603
13196, 16416768, 10564.3023, 17.603358
13197, 31536128, 10564.1556, 17.603114
13198, 46438400, 10564.0089, 17.602869
13199, 57936896, 10563.8621, 17.602625
13200, 63364096, 10563.7154, 17.602380
13201, 61371392, 10563.5687, 17.602136
13202, 52317184, 10563.4220, 17.601891
13203, 38168576, 10563.2753, 17.601647
13204, 21984256, 10563.1285, 17.601402
13205, 7137280, 10562.9818, 17.601158
13206, -3544064, 10562.8351, 17.600913
13207, -8506368, 10562.6884, 17.600669
13208, -7876608, 10562.5417, 17.600425
13209, -3397632, 10562.3949, 17.600180
13210, 2145280, 10562.2482, 17.599936
13211, 5868544, 10562.1015, 17.599691
13212, 5782528, 10561.9548, 17.599447
13213, 1485824, 10561.8081, 17.599202
13214, -5763072, 10561.6614, 17.598958
13215, -13623296, 10561.5146, 17.598713
13216, -19654656, 10561.3679, 17.598469
13217, -22279168, 10561.2212, 17.598224
13218, -21274624, 10561.0745, 17.597980
13219, -17602560, 10560.9278, 17.597735
13220, -12707840, 10560.7810, 17.597491
13221, -7708672, 10560.6343, 17.597246
13222, -2926592, 10560.4876, 17.597002
13223, 1971200, 10560.3409, 17.596757
13224, 7344128, 10560.1942, 17.596513
13225, 12858368, 10560.0474, 17.596268
13226, 17176576, 10559.9007, 17.596024
13227, 18341888, 10559.7540, 17.595779
13228, 14706688, 10559.6073, 17.595535
13229, 5945344, 10559.4606, 17.595290
13230, -6458368, 10559.3138, 17.595046
13231, -19587072, 10559.1671, 17.594801
13232, -30231552, 10559.0204, 17.594557
13233, -36267008, 10558.8737, 17.594313
13234, -37537792, 10558.7270, 17.594068
13235, -35772416, 10558.5803, 17.593824
13236, -33546240, 10558.4335, 17.593579
13237, -32809984, 10558.2868, 17.593335
13238, -33788928, 10558.1401, 17.593090
13239, -34846720, 10557.9934, 17.592846
13240, -33425408, 10557.8467, 17.592601
13241, -27559936, 10557.6999, 17.592357
13242, -17152000, 10557.5532, 17.592112
13243, -4279296, 10557.4065, 17.591868
13244, 7665664, 10557.2598, 17.591623
13245, 15579136, 10557.1131, 17.591379
13246, 18144256, 10556.9663, 17.591134
13247, 16435200, 10556.8196, 17.590890
13248, 13285376, 10556.6729, 17.590645
13249, 11755520, 10556.5262, 17.590401
13250, 13530112, 10556.3795, 17.590156
13251, 18083840, 10556.2327, 17.589912
13252, 23056384, 10556.0860, 17.589667
13253, 25595904, 10555.9393, 17.589423
13254, 23920640, 10555.7926, 17.589178
13255, 18224128, 10555.6459, 17.588934
13256, 10459136, 10555.4992, 17.588690
13257, 3155968, 10555.3524, 17.588445
13258, -2012160, 10555.2057, 17.588201
13259, -5073920, 10555.0590, 17.587956
13260, -7504896, 10554.9123, 17.587712
13261, -11059200, 10554.7656, 17.587467
13262, -16365568, 10554.6188, 17.587223
13263, -22181888, 10554.4721, 17.586978
13264, -25819136, 10554.3254, 17.586734
13265, -24582144, 10554.1787, 17.586489
13266, -17454080, 10554.0320, 17.586245
13267, -6065152, 10553.8852, 17.586000
13268, 5680128, 10553.7385, 17.585756
13269, 13241344, 10553.5918, 17.585511
13270, 13538304, 10553.4451, 17.585267
13271, 6445056, 10553.2984, 17.585022
13272, -5117952, 10553.1516, 17.584778
13273, -16576512, 10553.0049, 17.584533
13274, -23863296, 10552.8582, 17.584289
13275, -25261056, 10552.7115, 17.584044
13276, -21992448, 10552.5648, 17.583800
13277, -17310720, 10552.4180, 17.583555
13278, -14629888, 10552.2713, 17.583311
13279, -15717376, 10552.1246, 17.583067
13280, -19928064, 10551.9779, 17.582822
13281, -24823808, 10551.8312, 17.582578
13282, -27780096, 10551.6845, 17.582333
13283, -27644928, 10551.5377, 17.582089
13284, -25482240, 10551.3910, 17.581844
13285, -24011776, 10551.2443, 17.581600
13286, -26043392, 10551.0976, 17.581355
13287, -32794624, 10550.9509, 17.581111
13288, -43047936, 10550.8041, 17.580866
13289, -53593088, 10550.6574, 17.580622
13290, -60734464, 10550.5107, 17.580377
13291, -62036992, 10550.3640, 17.580133
13292, -57375744, 10550.2173, 17.579888
13293, -48752640, 10550.0705, 17.579644
13294, -39058432, 10549.9238, 17.579399
13295, -30490624, 10549.7771, 17.579155
13296, -23527424, 10549.6304, 17.578910
13297, -17001472, 10549.4837, 17.578666
13298, -9175040, 10549.3369, 17.578421
13299, 858112, 10549.1902, 17.578177
13300, 12290048, 10549.0435, 17.577932
13301, 22755328, 10548.8968, 17.577688
13302, 29473792, 10548.7501, 17.577443
13303, 30721024, 10548.6034, 17.577199
13304, 26804224, 10548.4566, 17.576955
13305, 19975168, 10548.3099, 17.576710
13306, 13337600, 10548.1632, 17.576466
13307, 9326592, 10548.0165, 17.576221
13308, 8608768, 10547.8698, 17.575977
13309, 9960448, 10547.7230, 17.575732
13310, 11155456, 10547.5763, 17.575488
13311, 10329088, 10547.4296, 17.575243
13312, 7015424, 10547.2829, 17.574999
13313, 2323456, 10547.1362, 17.574754
13314, -1837056, 10546.9894, 17.574510
13315, -3952640, 10546.8427, 17.574265
13316, -3822592, 10546.6960, 17.574021
13317, -2633728, 10546.5493, 17.573776
13318, -2180096, 10546.4026, 17.573532
13319, -3687424, 10546.2558, 17.573287
13320, -6969344, 10546.1091, 17.573043
13321, -10431488, 10545.9624, 17.572798
13322, -11953152, 10545.8157, 17.572554
13323, -10134528, 10545.6690, 17.572309
13324, -5180416, 10545.5222, 17.572065
13325, 1115136, 10545.3755, 17.571820
13326, 6315008, 10545.2288, 17.571576
13327, 8687616, 10545.0821, 17.571332
13328, 8186880, 10544.9354, 17.571087
13329, 6477824, 10544.7887, 17.570843
13330, 5952512, 10544.6419, 17.570598
13331, 8262656, 10544.4952, 17.570354
13332, 13199360, 10544.3485, 17.570109
13333, 18583552, 10544.2018, 17.569865
13334, 21291008, 10544.0551, 17.569620
13335, 18910208, 10543.9083, 17.569376
13336, 11148288, 10543.7616, 17.569131
13337, 227328, 10543.6149, 17.568887
13338, -10001408, 10543.4682, 17.568642
13339, -15804416, 10543.3215, 17.568398
13340, -15296512, 10543.1747, 17.568153
13341, -9305088, 10543.0280, 17.567909
13342, -946176, 10542.8813, 17.567664
13343, 5848064, 10542.7346, 17.567420
13344, 8092672, 10542.5879, 17.567175
13345, 4933632, 10542.4411, 17.566931
13346, -2268160, 10542.2944, 17.566686
13347, -10878976, 10542.1477, 17.566442
13348, -18386944, 10542.0010, 17.566197
13349, -23482368, 10541.8543, 17.565953
13350, -26311680, 10541.7076, 17.565708
13351, -27884544, 10541.5608, 17.565464
13352, -29087744, 10541.4141, 17.565220
13353, -29941760, 10541.2674, 17.564975
13354, -29559808, 10541.1207, 17.564731
13355, -26797056, 10540.9740, 17.564486
13356, -21181440, 10540.8272, 17.564242
13357, -13540352, 10540.6805, 17.563997
13358, -5891072, 10540.5338, 17.563753
13359, -599040, 10540.3871, 17.563508
13360, 766976, 10540.2404, 17.563264
13361, -1709056, 10540.0936, 17.563019
13362, -6224896, 10539.9469, 17.562775
13363, -10019840, 10539.8002, 17.562530
13364, -10617856, 10539.6535, 17.562286
13365, -6948864, 10539.5068, 17.562041
13366, 187392, 10539.3600, 17.561797
13367, 8504320, 10539.2133, 17.561552
13368, 15219712, 10539.0666, 17.561308
13369, 18165760, 10538.9199, 17.561063
13370, 16510976, 10538.7732, 17.560819
13371, 10803200, 10538.6265, 17.560574
13372, 2447360, 10538.4797, 17.560330
13373, -7034880, 10538.3330, 17.560085
13374, -16570368, 10538.1863, 17.559841
13375, -25637888, 10538.0396, 17.559597
13376, -33969152, 10537.8929, 17.559352
13377, -41089024, 10537.7461, 17.559108
13378, -46020608, 10537.5994, 17.558863
13379, -47383552, 10537.4527, 17.558619
13380, -43874304, 10537.3060, 17.558374
13381, -34913280, 10537.1593, 17.558130
13382, -21141504, 10537.0125, 17.557885
13383, -4512768, 10536.8658, 17.557641
13384, 12106752, 10536.7191, 17.557396
13385, 25720832, 10536.5724, 17.557152
13386, 34087936, 10536.4257, 17.556907
13387, 36404224, 10536.2789, 17.556663
13388, 33533952, 10536.1322, 17.556418
13389, 27693056, 10535.9855, 17.556174
13390, 21657600, 10535.8388, 17.555929
13391, 17759232, 10535.6921, 17.555685
13392, 17010688, 10535.5453, 17.555440
13393, 18684928, 10535.3986, 17.555196
13394, 20564992, 10535.2519, 17.554951
13395, 19824640, 10535.1052, 17.554707
13396, 14267392, 10534.9585, 17.554462
13397, 3425280, 10534.8118, 17.554218
13398, -10937344, 10534.6650, 17.553974
13399, -25241600, 10534.5183, 17.553729
13400, -35321856, 10534.3716, 17.553485
13401, -38041600, 10534.2249, 17.553240
13402, -32621568, 10534.0782, 17.552996
13403, -21071872, 10533.9314, 17.552751
13404, -7487488, 10533.7847, 17.552507
13405, 3540992, 10533.6380, 17.552262
13406, 8747008, 10533.4913, 17.552018
13407, 7426048, 10533.3446, 17.551773
13408, 1560576, 10533.1978, 17.551529
13409, -5206016, 10533.0511, 17.551284
13410, -9269248, 10532.9044, 17.551040
13411, -8613888, 10532.7577, 17.550795
13412, -3542016, 10532.6110, 17.550551
13413, 3717120, 10532.4642, 17.550306
13414, 10245120, 10532.3175, 17.550062
13415, 13831168, 10532.1708, 17.549817
13416, 13864960, 10532.0241, 17.549573
13417, 11312128, 10531.8774, 17.549328
13418, 7925760, 10531.7307, 17.549084
13419, 5196800, 10531.5839, 17.548839
13420, 3656704, 10531.4372, 17.548595
13421, 2886656, 10531.2905, 17.548350
13422, 2112512, 10531.1438, 17.548106
13423, 959488, 10530.9971, 17.547862
13424, -205824, 10530.8503, 17.547617
13425, -573440, 10530.7036, 17.547373
13426, 334848, 10530.5569, 17.547128
13427, 1937408, 10530.4102, 17.546884
13428, 2467840, 10530.2635, 17.546639
13429, -303104, 10530.1167, 17.546395
13430, -7791616, 10529.9700, 17.546150
13431, -19440640, 10529.8233, 17.545906
13432, -32390144, 10529.6766, 17.545661
13433, -42339328, 10529.5299, 17.545417
13434, -45287424, 10529.3831, 17.545172
13435, -39399424, 10529.2364, 17.544928
13436, -26019840, 10529.0897, 17.544683
13437, -9303040, 10528.9430, 17.544439
13438, 5470208, 10528.7963, 17.544194
13439, 14099456, 10528.6496, 17.543950
13440, 15156224, 10528.5028, 17.543705
13441, 10349568, 10528.3561, 17.543461
13442, 3436544, 10528.2094, 17.543216
13443, -1740800, 10528.0627, 17.542972
13444, -3084288, 10527.9160, 17.542727
13445, -1007616, 10527.7692, 17.542483
13446, 2161664, 10527.6225, 17.542239
13447, 3755008, 10527.4758, 17.541994
13448, 2410496, 10527.3291, 17.541750
13449, -1119232, 10527.1824, 17.541505
13450, -4422656, 10527.0356, 17.541261
13451, -4859904, 10526.8889, 17.541016
13452, -1191936, 10526.7422, 17.540772
13453, 5535744, 10526.5955, 17.540527
13454, 12338176, 10526.4488, 17.540283
13455, 15703040, 10526.3020, 17.540038
13456, 13355008, 10526.1553, 17.539794
13457, 5453824, 10526.0086, 17.539549
13458, -5383168, 10525.8619, 17.539305
13459, -15238144, 10525.7152, 17.539060
13460, -20627456, 10525.5684, 17.538816
13461, -19993600, 10525.4217, 17.538571
13462, -14267392, 10525.2750, 17.538327
13463, -6319104, 10525.1283, 17.538082
13464, 340992, 10524.9816, 17.537838
13465, 2941952, 10524.8349, 17.537593
13466, 313344, 10524.6881, 17.537349
13467, -7027712, 10524.5414, 17.537104
13468, -17416192, 10524.3947, 17.536860
13469, -28780544, 10524.2480, 17.536616
13470, -39221248, 10524.1013, 17.536371
13471, -47228928, 10523.9545, 17.536127
13472, -51687424, 10523.8078, 17.535882
13473, -51855360, 10523.6611, 17.535638
13474, -47519744, 10523.5144, 17.535393
13475, -39238656, 10523.3677, 17.535149
13476, -28456960, 10523.2209, 17.534904
13477, -17276928, 10523.0742, 17.534660
13478, -7825408, 10522.9275, 17.534415
13479, -1480704, 10522.7808, 17.534171
13480, 1654784, 10522.6341, 17.533926
13481, 2706432, 10522.4873, 17.533682
13482, 3338240, 10522.3406, 17.533437
13483, 4770816, 10522.1939, 17.533193
13484, 7008256, 10522.0472, 17.532948
13485, 8756224, 10521.9005, 17.532704
13486, 8127488, 10521.7538, 17.532459
13487, 3791872, 10521.6070, 17.532215
13488, -4037632, 10521.4603, 17.531970
13489, -13358080, 10521.3136, 17.531726
13490, -21068800, 10521.1669, 17.531481
13491, -24318976, 10521.0202, 17.531237
13492, -21811200, 10520.8734, 17.530992
13493, -14419968, 10520.7267, 17.530748
13494, -4772864, 10520.5800, 17.530504
13495, 3981312, 10520.4333, 17.530259
13496, 9600000, 10520.2866, 17.530015
13497, 11639808, 10520.1398, 17.529770
13498, 11422720, 10519.9931, 17.529526
13499, 11134976, 10519.8464, 17.529281
13500, 12627968, 10519.6997, 17.529037
13501, 16546816, 10519.5530, 17.528792
13502, 22234112, 10519.4062, 17.528548
13503, 28340224, 10519.2595, 17.528303
13504, 33690624, 10519.1128, 17.528059
13505, 37837824, 10518.9661, 17.527814
13506, 40967168, 10518.8194, 17.527570
13507, 43262976, 10518.6726, 17.527325
13508, 44222464, 10518.5259, 17.527081
13509, 42481664, 10518.3792, 17.526836
13510, 36392960, 10518.2325, 17.526592
13511, 25134080, 10518.0858, 17.526347
13512, 9717760, 10517.9391, 17.526103
13513, -6787072, 10517.7923, 17.525858
13514, -20130816, 10517.6456, 17.525614
13515, -26555392, 10517.4989, 17.525369
13516, -24516608, 10517.3522, 17.525125
13517, -15539200, 10517.2055, 17.524881
13518, -3700736, 10517.0587, 17.524636
13519, 6111232, 10516.9120, 17.524392
13520, 10355712, 10516.7653, 17.524147
13521, 8367104, 10516.6186, 17.523903
13522, 2512896, 10516.4719, 17.523658
13523, -3101696, 10516.3251, 17.523414
13524, -4718592, 10516.1784, 17.523169
13525, -757760, 10516.0317, 17.522925
13526, 7523328, 10515.8850, 17.522680
13527, 16817152, 10515.7383, 17.522436
13528, 23549952, 10515.5915, 17.522191
13529, 25700352, 10515.4448, 17.521947
13530, 23723008, 10515.2981, 17.521702
13531, 20110336, 10515.1514, 17.521458
13532, 17892352, 10515.0047, 17.521213
13533, 18881536, 10514.8580, 17.520969
13534, 22593536, 10514.7112, 17.520724
13535, 26396672, 10514.5645, 17.520480
13536, 26785792, 10514.4178, 17.520235
13537, 21108736, 10514.2711, 17.519991
13538, 8897536, 10514.1244, 17.519746
13539, -7821312, 10513.9776, 17.519502
13540, -25314304, 10513.8309, 17.519257
13541, -39559168, 10513.6842, 17.519013
13542, -47618048, 10513.5375, 17.518769
13543, -48392192, 10513.3908, 17.518524
13544, -42577920, 10513.2440, 17.518280
13545, -32070656, 10513.0973, 17.518035
13546, -19241984, 10512.9506, 17.517791
13547, -6455296, 10512.8039, 17.517546
13548, 4116480, 10512.6572, 17.517302
13549, 10564608, 10512.5104, 17.517057
13550, 11452416, 10512.3637, 17.516813
13551, 6289408, 10512.2170, 17.516568
13552, -3943424, 10512.0703, 17.516324
13553, -16584704, 10511.9236, 17.516079
13554, -27744256, 10511.7769, 17.515835
13555, -33468416, 10511.6301, 17.515590
13556, -31225856, 10511.4834, 17.515346
13557, -21088256, 10511.3367, 17.515101
13558, -5966848, 10511.1900, 17.514857
13559, 9307136, 10511.0433, 17.514612
13560, 19787776, 10510.8965, 17.514368
13561, 22342656, 10510.7498, 17.514123
13562, 16883712, 10510.6031, 17.513879
13563, 6336512, 10510.4564, 17.513634
13564, -4629504, 10510.3097, 17.513390
13565, -11538432, 10510.1629, 17.513146
13566, -11856896, 10510.0162, 17.512901
13567, -5832704, 10509.8695, 17.512657
13568, 3876864, 10509.7228, 17.512412
13569, 13516800, 10509.5761, 17.512168
13570, 19836928, 10509.4293, 17.511923
13571, 21282816, 10509.2826, 17.511679
13572, 18333696, 10509.1359, 17.511434
13573, 12981248, 10508.9892, 17.511190
13574, 7694336, 10508.8425, 17.510945
13575, 4404224, 10508.6957, 17.510701
13576, 3908608, 10508.5490, 17.510456
13577, 5847040, 10508.4023, 17.510212
13578, 9117696, 10508.2556, 17.509967
13579, 12460032, 10508.1089, 17.509723
13580, 14922752, 10507.9622, 17.509478
13581, 16082944, 10507.8154, 17.509234
13582, 16015360, 10507.6687, 17.508989
13583, 15111168, 10507.5220, 17.508745
13584, 13853696, 10507.3753, 17.508500
13585, 12636160, 10507.2286, 17.508256
13586, 11637760, 10507.0818, 17.508011
13587, 10777600, 10506.9351, 17.507767
13588, 9764864, 10506.7884, 17.507523
13589, 8239104, 10506.6417, 17.507278
13590, 5980160, 10506.4950, 17.507034
13591, 3102720, 10506.3482, 17.506789
13592, 121856, 10506.2015, 17.506545
13593, -2190336, 10506.0548, 17.506300
13594, -3119104, 10505.9081, 17.506056
13595, -2355200, 10505.7614, 17.505811
13596, -183296, 10505.6146, 17.505567
13597, 2643968, 10505.4679, 17.505322
13598, 5335040, 10505.3212, 17.505078
13599, 7572480, 10505.1745, 17.504833
13600, 9834496, 10505.0278, 17.504589
13601, 13264896, 10504.8811, 17.504344
13602, 19092480, 10504.7343, 17.504100
13603, 27826176, 10504.5876, 17.503855
13604, 38659072, 10504.4409, 17.503611
13605, 49430528, 10504.2942, 17.503366
13606, 57268224, 10504.1475, 17.503122
13607, 59662336, 10504.0007, 17.502877
13608, 55484416, 10503.8540, 17.502633
13609, 45460480, 10503.7073, 17.502388
13610, 31861760, 10503.5606, 17.502144
13611, 17560576, 10503.4139, 17.501899
13612, 4946944, 10503.2671, 17.501655
13613, -4744192, 10503.1204, 17.501411
13614, -11403264, 10502.9737, 17.501166
13615, -15379456, 10502.8270, 17.500922
13616, -16677888, 10502.6803, 17.500677
13617, -14563328, 10502.5335, 17.500433
13618, -7910400, 10502.3868, 17.500188
13619, 3826688, 10502.2401, 17.499944
13620, 19582976, 10502.0934, 17.499699
13621, 36248576, 10501.9467, 17.499455
13622, 49293312, 10501.7999, 17.499210
13623, 54321152, 10501.6532, 17.498966
13624, 48930816, 10501.5065, 17.498721
13625, 33978368, 10501.3598, 17.498477
13626, 13556736, 10501.2131, 17.498232
13627, -6415360, 10501.0664, 17.497988
13628, -20456448, 10500.9196, 17.497743
13629, -25620480, 10500.7729, 17.497499
13630, -22509568, 10500.6262, 17.497254
13631, -14739456, 10500.4795, 17.497010
13632, -7146496, 10500.3328, 17.496765
13633, -3573760, 10500.1860, 17.496521
13634, -5274624, 10500.0393, 17.496276
13635, -10602496, 10499.8926, 17.496032
13636, -16046080, 10499.7459, 17.495788
13637, -18014208, 10499.5992, 17.495543
13638, -14499840, 10499.4524, 17.495299
13639, -5859328, 10499.3057, 17.495054
13640, 5535744, 10499.1590, 17.494810
13641, 16496640, 10499.0123, 17.494565
13642, 24378368, 10498.8656, 17.494321
13643, 27986944, 10498.7188, 17.494076
13644, 27685888, 10498.5721, 17.493832
13645, 24825856, 10498.4254, 17.493587
13646, 20913152, 10498.2787, 17.493343
13647, 16982016, 10498.1320, 17.493098
13648, 13419520, 10497.9853, 17.492854
13649, 10191872, 10497.8385, 17.492609
13650, 7202816, 10497.6918, 17.492365
13651, 4497408, 10497.5451, 17.492120
13652, 2212864, 10497.3984, 17.491876
13653, 360448, 10497.2517, 17.491631
13654, -1314816, 10497.1049, 17.491387
13655, -3258368, 10496.9582, 17.491142
13656, -5788672, 10496.8115, 17.490898
13657, -8783872, 10496.6648, 17.490653
13658, -11576320, 10496.5181, 17.490409
13659, -13214720, 10496.3713, 17.490165
13660, -12973056, 10496.2246, 17.489920
13661, -10844160, 10496.0779, 17.489676
13662, -7685120, 10495.9312, 17.489431
13663, -4895744, 10495.7845, 17.489187
13664, -3748864, 10495.6377, 17.488942
13665, -4726784, 10495.4910, 17.488698
13666, -7218176, 10495.3443, 17.488453
13667, -9786368, 10495.1976, 17.488209
13668, -10848256, 10495.0509, 17.487964
13669, -9439232, 10494.9042, 17.487720
13670, -5644288, 10494.7574, 17.487475
13671, -483328, 10494.6107, 17.487231
13672, 4653056, 10494.4640, 17.486986
13673, 8677376, 10494.3173, 17.486742
13674, 11205632, 10494.1706, 17.486497
13675, 12483584, 10494.0238, 17.486253
13676, 12947456, 10493.8771, 17.486008
13677, 12741632, 10493.7304, 17.485764
13678, 11564032, 10493.5837, 17.485519
13679, 8969216, 10493.4370, 17.485275
13680, 4948992, 10493.2902, 17.485030
13681, 387072, 10493.1435, 17.484786
13682, -2992128, 10492.9968, 17.484541
13683, -3304448, 10492.8501, 17.484297
13684, 483328, 10492.7034, 17.484053
13685, 7754752, 10492.5566, 17.483808
13686, 16166912, 10492.4099, 17.483564
13687, 22491136, 10492.2632, 17.483319
13688, 24051712, 10492.1165, 17.483075
13689, 20082688, 10491.9698, 17.482830
13690, 12278784, 10491.8230, 17.482586
13691, 4180992, 10491.6763, 17.482341
13692, -392192, 10491.5296, 17.482097
13693, 841728, 10491.3829, 17.481852
13694, 7471104, 10491.2362, 17.481608
13695, 16459776, 10491.0895, 17.481363
13696, 23468032, 10490.9427, 17.481119
13697, 24817664, 10490.7960, 17.480874
13698, 19167232, 10490.6493, 17.480630
13699, 8113152, 10490.5026, 17.480385
13700, -4539392, 10490.3559, 17.480141
13701, -14455808, 10490.2091, 17.479896
13702, -18588672, 10490.0624, 17.479652
13703, -16315392, 10489.9157, 17.479407
13704, -9430016, 10489.7690, 17.479163
13705, -1132544, 10489.6223, 17.478918
13706, 5413888, 10489.4755, 17.478674
13707, 8231936, 10489.3288, 17.478430
13708, 6941696, 10489.1821, 17.478185
13709, 2398208, 10489.0354, 17.477941
13710, -4043776, 10488.8887, 17.477696
13711, -11179008, 10488.7419, 17.477452
13712, -18137088, 10488.5952, 17.477207
13713, -24183808, 10488.4485, 17.476963
13714, -28414976, 10488.3018, 17.476718
13715, -29735936, 10488.1551, 17.476474
13716, -27290624, 10488.0084, 17.476229
13717, -21144576, 10487.8616, 17.475985
13718, -12794880, 10487.7149, 17.475740
13719, -5069824, 10487.5682, 17.475496
13720, -1272832, 10487.4215, 17.475251
13721, -3851264, 10487.2748, 17.475007
13722, -13199360, 10487.1280, 17.474762
13723, -27209728, 10486.9813, 17.474518
13724, -41905152, 10486.8346, 17.474273
13725, -52939776, 10486.6879, 17.474029
13726, -57341952, 10486.5412, 17.473784
13727, -54686720, 10486.3944, 17.473540
13728, -47167488, 10486.2477, 17.473295
13729, -38508544, 10486.1010, 17.473051
13730, -32234496, 10485.9543, 17.472807
13731, -30092288, 10485.8076, 17.472562
13732, -31358976, 10485.6608, 17.472318
13733, -33326080, 10485.5141, 17.472073
13734, -32715776, 10485.3674, 17.471829
13735, -27331584, 10485.2207, 17.471584
13736, -17184768, 10485.0740, 17.471340
13737, -4588544, 10484.9272, 17.471095
13738, 6809600, 10484.7805, 17.470851
13739, 13590528, 10484.6338, 17.470606
13740, 14003200, 10484.4871, 17.470362
13741, 8684544, 10484.3404, 17.470117
13742, 355328, 10484.1937, 17.469873
13743, -7328768, 10484.0469, 17.469628
13744, -11252736, 10483.9002, 17.469384
13745, -10030080, 10483.7535, 17.469139
13746, -4422656, 10483.6068, 17.468895
13747, 3115008, 10483.4601, 17.468650
13748, 9556992, 10483.3133, 17.468406
13749, 12577792, 10483.1666, 17.468161
13750, 11472896, 10483.0199, 17.467917
13751, 7370752, 10482.8732, 17.467672
13752, 2663424, 10482.7265, 17.467428
13753, -68608, 10482.5797, 17.467183
13754, 798720, 10482.4330, 17.466939
13755, 5218304, 10482.2863, 17.466695
13756, 11451392, 10482.1396, 17.466450
13757, 16783360, 10481.9929, 17.466206
13758, 18657280, 10481.8461, 17.465961
13759, 15755264, 10481.6994, 17.465717
13760, 8553472, 10481.5527, 17.465472
13761, -869376, 10481.4060, 17.465228
13762, -9713664, 10481.2593, 17.464983
13763, -15593472, 10481.1126, 17.464739
13764, -17443840, 10480.9658, 17.464494
13765, -15771648, 10480.8191, 17.464250
13766, -12160000, 10480.6724, 17.464005
13767, -8300544, 10480.5257, 17.463761
13768, -5062656, 10480.3790, 17.463516
13769, -2083840, 10480.2322, 17.463272
13770, 1876992, 10480.0855, 17.463027
13771, 8029184, 10479.9388, 17.462783
13772, 16547840, 10479.7921, 17.462538
13773, 26079232, 10479.6454, 17.462294
13774, 34055168, 10479.4986, 17.462049
13775, 37751808, 10479.3519, 17.461805
13776, 35573760, 10479.2052, 17.461560
13777, 27918336, 10479.0585, 17.461316
13778, 17134592, 10478.9118, 17.461072
13779, 6552576, 10478.7650, 17.460827
13780, -978944, 10478.6183, 17.460583
13781, -4323328, 10478.4716, 17.460338
13782, -4424704, 10478.3249, 17.460094
13783, -3628032, 10478.1782, 17.459849
13784, -4290560, 10478.0315, 17.459605
13785, -7406592, 10477.8847, 17.459360
13786, -11976704, 10477.7380, 17.459116
13787, -15479808, 10477.5913, 17.458871
13788, -15238144, 10477.4446, 17.458627
13789, -9986048, 10477.2979, 17.458382
13790, -831488, 10477.1511, 17.458138
13791, 8932352, 10477.0044, 17.457893
13792, 15112192, 10476.8577, 17.457649
13793, 14423040, 10476.7110, 17.457404
13794, 5990400, 10476.5643, 17.457160
13795, -8170496, 10476.4175, 17.456915
13796, -23901184, 10476.2708, 17.456671
13797, -36485120, 10476.1241, 17.456426
13798, -42381312, 10475.9774, 17.456182
13799, -40350720, 10475.8307, 17.455937
13800, -31588352, 10475.6839, 17.455693
13801, -18945024, 10475.5372, 17.455448
13802, -5726208, 10475.3905, 17.455204
13803, 5374976, 10475.2438, 17.454960
13804, 12834816, 10475.0971, 17.454715
13805, 16263168, 10474.9503, 17.454471
13806, 16066560, 10474.8036, 17.454226
13807, 13080576, 10474.6569, 17.453982
13808, 8403968, 10474.5102, 17.453737
13809, 3357696, 10474.3635, 17.453493
13810, -582656, 10474.2168, 17.453248
13811, -2089984, 10474.0700, 17.453004
13812, -476160, 10473.9233, 17.452759
13813, 3825664, 10473.7766, 17.452515
13814, 9148416, 10473.6299, 17.452270
13815, 13035520, 10473.4832, 17.452026
13816, 13179904, 10473.3364, 17.451781
13817, 8484864, 10473.1897, 17.451537
13818, -274432, 10473.0430, 17.451292
13819, -10569728, 10472.8963, 17.451048
13820, -19043328, 10472.7496, 17.450803
13821, -22886400, 10472.6028, 17.450559
13822, -21052416, 10472.4561, 17.450314
13823, -14752768, 10472.3094, 17.450070
13824, -7001088, 10472.1627, 17.449825
13825, -1393664, 10472.0160, 17.449581
13826, -672768, 10471.8692, 17.449337
13827, -5679104, 10471.7225, 17.449092
13828, -15101952, 10471.5758, 17.448848
13829, -26054656, 10471.4291, 17.448603
13830, -35172352, 10471.2824, 17.448359
13831, -39752704, 10471.1357, 17.448114
13832, -38530048, 10470.9889, 17.447870
13833, -31900672, 10470.8422, 17.447625
13834, -21646336, 10470.6955, 17.447381
13835, -10359808, 10470.5488, 17.447136
13836, -779264, 10470.4021, 17.446892
13837, 4849664, 10470.2553, 17.446647
13838, 5314560, 10470.1086, 17.446403
13839, 811008, 10469.9619, 17.446158
13840, -6937600, 10469.8152, 17.445914
13841, -14969856, 10469.6685, 17.445669
13842, -19821568, 10469.5217, 17.445425
13843, -18606080, 10469.3750, 17.445180
13844, -10078208, 10469.2283, 17.444936
13845, 4743168, 10469.0816, 17.444691
13846, 22755328, 10468.9349, 17.444447
13847, 39773184, 10468.7881, 17.444202
13848, 52003840, 10468.6414, 17.443958
13849, 57381888, 10468.4947, 17.443714
13850, 56145920, 10468.3480, 17.443469
13851, 50388992, 10468.2013, 17.443225
13852, 42800128, 10468.0546, 17.442980
13853, 35216384, 10467.9078, 17.442736
13854, 27757568, 10467.7611, 17.442491
13855, 18974720, 10467.6144, 17.442247
13856, 6989824, 10467.4677, 17.442002
13857, -8995840, 10467.3210, 17.441758
13858, -27621376, 10467.1742, 17.441513
13859, -45350912, 10467.0275, 17.441269
13860, -57646080, 10466.8808, 17.441024
13861, -60805120, 10466.7341, 17.440780
13862, -53616640, 10466.5874, 17.440535
13863, -38033408, 10466.4406, 17.440291
13864, -18525184, 10466.2939, 17.440046
13865, -415744, 10466.1472, 17.439802
13866, 12040192, 10466.0005, 17.439557
13867, 16983040, 10465.8538, 17.439313
13868, 15155200, 10465.7070, 17.439068
13869, 9065472, 10465.5603, 17.438824
13870, 1614848, 10465.4136, 17.438579
13871, -5075968, 10465.2669, 17.438335
13872, -10161152, 10465.1202, 17.438090
13873, -13775872, 10464.9734, 17.437846
13874, -16348160, 10464.8267, 17.437602
13875, -18004992, 10464.6800, 17.437357
13876, -18446336, 10464.5333, 17.437113
13877, -17294336, 10464.3866, 17.436868
13878, -14600192, 10464.2399, 17.436624
13879, -11095040, 10464.0931, 17.436379
13880, -7947264, 10463.9464, 17.436135
13881, -6132736, 10463.7997, 17.435890
13882, -5817344, 10463.6530, 17.435646
13883, -6164480, 10463.5063, 17.435401
13884, -5761024, 10463.3595, 17.435157
13885, -3461120, 10463.2128, 17.434912
13886, 826368, 10463.0661, 17.434668
13887, 5931008, 10462.9194, 17.434423
13888, 9950208, 10462.7727, 17.434179
13889, 11313152, 10462.6259, 17.433934
13890, 9766912, 10462.4792, 17.433690
13891, 6713344, 10462.3325, 17.433445
13892, 4609024, 10462.1858, 17.433201
13893, 5702656, 10462.0391, 17.432956
13894, 10743808, 10461.8923, 17.432712
13895, 18398208, 10461.7456, 17.432467
13896, 25750528, 10461.5989, 17.432223
13897, 29687808, 10461.4522, 17.431979
13898, 28491776, 10461.3055, 17.431734
13899, 22779904, 10461.1588, 17.431490
13900, 15285248, 10461.0120, 17.431245
13901, 9519104, 10460.8653, 17.431001
13902, 8005632, 10460.7186, 17.430756
13903, 10974208, 10460.5719, 17.430512
13904, 16222208, 10460.4252, 17.430267
13905, 20225024, 10460.2784, 17.430023
13906, 19933184, 10460.1317, 17.429778
13907, 14338048, 10459.9850, 17.429534
13908, 4993024, 10459.8383, 17.429289
13909, -4763648, 10459.6916, 17.429045
13910, -11482112, 10459.5448, 17.428800
13911, -13265920, 10459.3981, 17.428556
13912, -10595328, 10459.2514, 17.428311
13913, -5885952, 10459.1047, 17.428067
13914, -2037760, 10458.9580, 17.427822
13915, -779264, 10458.8112, 17.427578
13916, -1674240, 10458.6645, 17.427333
13917, -2333696, 10458.5178, 17.427089
13918, 294912, 10458.3711, 17.426844
13919, 8233984, 10458.2244, 17.426600
13920, 21248000, 10458.0776, 17.426356
13921, 36729856, 10457.9309, 17.426111
13922, 50744320, 10457.7842, 17.425867
13923, 59705344, 10457.6375, 17.425622
13924, 61851648, 10457.4908, 17.425378
13925, 57827328, 10457.3441, 17.425133
13926, 50148352, 10457.1973, 17.424889
13927, 41877504, 10457.0506, 17.424644
13928, 35222528, 10456.9039, 17.424400
13929, 30733312, 10456.7572, 17.424155
13930, 27440128, 10456.6105, 17.423911
13931, 23751680, 10456.4637, 17.423666
13932, 18597888, 10456.3170, 17.423422
13933, 12178432, 10456.1703, 17.423177
13934, 5968896, 10456.0236, 17.422933
13935, 2010112, 10455.8769, 17.422688
13936, 1892352, 10455.7301, 17.422444
13937, 5960704, 10455.5834, 17.422199
13938, 13122560, 10455.4367, 17.421955
13939, 21303296, 10455.2900, 17.421710
13940, 28294144, 10455.1433, 17.421466
13941, 32556032, 10454.9965, 17.421221
13942, 33623040, 10454.8498, 17.420977
13943, 31981568, 10454.7031, 17.420732
13944, 28578816, 10454.5564, 17.420488
13945, 24252416, 10454.4097, 17.420244
13946, 19385344, 10454.2630, 17.419999
13947, 13917184, 10454.1162, 17.419755
13948, 7636992, 10453.9695, 17.419510
13949, 551936, 10453.8228, 17.419266
13950, -6887424, 10453.6761, 17.419021
13951, -13853696, 10453.5294, 17.418777
13952, -19418112, 10453.3826, 17.418532
13953, -22930432, 10453.2359, 17.418288
13954, -24291328, 10453.0892, 17.418043
13955, -23991296, 10452.9425, 17.417799
13956, -22917120, 10452.7958, 17.417554
13957, -22003712, 10452.6490, 17.417310
13958, -21907456, 10452.5023, 17.417065
13959, -22798336, 10452.3556, 17.416821
13960, -24357888, 10452.2089, 17.416576
13961, -25951232, 10452.0622, 17.416332
13962, -26884096, 10451.9154, 17.416087
13963, -26632192, 10451.7687, 17.415843
13964, -24978432, 10451.6220, 17.415598
13965, -21999616, 10451.4753, 17.415354
13966, -17960960, 10451.3286, 17.415109
13967, -13173760, 10451.1819, 17.414865
13968, -7911424, 10451.0351, 17.414621
13969, -2421760, 10450.8884, 17.414376
13970, 2985984, 10450.7417, 17.414132
13971, 7846912, 10450.5950, 17.413887
13972, 11529216, 10450.4483, 17.413643
13973, 13384704, 10450.3015, 17.413398
13974, 13027328, 10450.1548, 17.413154
13975, 10620928, 10450.0081, 17.412909
13976, 7018496, 10449.8614, 17.412665
13977, 3608576, 10449.7147, 17.412420
13978, 1874944, 10449.5679, 17.412176
13979, 2793472, 10449.4212, 17.411931
13980, 6342656, 10449.2745, 17.411687
13981, 11380736, 10449.1278, 17.411442
13982, 16002048, 10448.9811, 17.411198
13983, 18283520, 10448.8343, 17.410953
13984, 17104896, 10448.6876, 17.410709
13985, 12666880, 10448.5409, 17.410464
13986, 6450176, 10448.3942, 17.410220
13987, 601088, 10448.2475, 17.409975
13988, -2977792, 10448.1007, 17.409731
13989, -3407872, 10447.9540, 17.409486
13990, -1090560, 10447.8073, 17.409242
13991, 2655232, 10447.6606, 17.408998
13992, 6396928, 10447.5139, 17.408753
13993, 9380864, 10447.3672, 17.408509
13994, 11897856, 10447.2204, 17.408264
13995, 14996480, 10447.0737, 17.408020
13996, 19704832, 10446.9270, 17.407775
13997, 26180608, 10446.7803, 17.407531
13998, 33271808, 10446.6336, 17.407286
13999, 38797312, 10446.4868, 17.407042
14000, 40418304, 10446.3401, 17.406797
14001, 36710400, 10446.1934, 17.406553
14002, 27880448, 10446.0467, 17.406308
14003, 15750144, 10445.9000, 17.406064
14004, 3002368, 10445.7532, 17.405819
14005, -7915520, 10445.6065, 17.405575
14006, -15715328, 10445.4598, 17.405330
14007, -20520960, 10445.3131, 17.405086
14008, -23422976, 10445.1664, 17.404841
14009, -25580544, 10445.0196, 17.404597
14010, -27422720, 10444.8729, 17.404352
14011, -28387328, 10444.7262, 17.404108
14012, -27320320, 10444.5795, 17.403863
14013, -23285760, 10444.4328, 17.403619
14014, -16299008, 10444.2861, 17.403374
14015, -7516160, 10444.1393, 17.403130
14016, 1235968, 10443.9926, 17.402886
14017, 8359936, 10443.8459, 17.402641
14018, 13300736, 10443.6992, 17.402397
14019, 16827392, 10443.5525, 17.402152
14020, 20585472, 10443.4057, 17.401908
14021, 26169344, 10443.2590, 17.401663
14022, 34192384, 10443.1123, 17.401419
14023, 43863040, 10442.9656, 17.401174
14024, 53263360, 10442.8189, 17.400930
14025, 60170240, 10442.6721, 17.400685
14026, 62959616, 10442.5254, 17.400441
14027, 61115392, 10442.3787, 17.400196
14028, 55143424, 10442.2320, 17.399952
14029, 46018560, 10442.0853, 17.399707
14030, 34590720, 10441.9385, 17.399463
14031, 21353472, 10441.7918, 17.399218
14032, 6709248, 10441.6451, 17.398974
14033, -8466432, 10441.4984, 17.398729
14034, -22424576, 10441.3517, 17.398485
14035, -32696320, 10441.2049, 17.398240
14036, -36904960, 10441.0582, 17.397996
14037, -33880064, 10440.9115, 17.397751
14038, -24512512, 10440.7648, 17.397507
14039, -11789312, 10440.6181, 17.397263
14040, 123904, 10440.4714, 17.397018
14041, 7428096, 10440.3246, 17.396774
14042, 8148992, 10440.1779, 17.396529
14043, 2839552, 10440.0312, 17.396285
14044, -5820416, 10439.8845, 17.396040
14045, -14302208, 10439.7378, 17.395796
14046, -19720192, 10439.5910, 17.395551
14047, -20831232, 10439.4443, 17.395307
14048, -18084864, 10439.2976, 17.395062
14049, -12847104, 10439.1509, 17.394818
14050, -6322176, 10439.0042, 17.394573
14051, 1138688, 10438.8574, 17.394329
14052, 9965568, 10438.7107, 17.394084
14053, 20589568, 10438.5640, 17.393840
14054, 32535552, 10438.4173, 17.393595
14055, 44000256, 10438.2706, 17.393351
14056, 52301824, 10438.1238, 17.393106
14057, 55054336, 10437.9771, 17.392862
14058, 51457024, 10437.8304, 17.392617
14059, 42957824, 10437.6837, 17.392373
14060, 32840704, 10437.5370, 17.392128
14061, 24869888, 10437.3903, 17.391884
14062, 21618688, 10437.2435, 17.391639
14063, 23343104, 10437.0968, 17.391395
14064, 27982848, 10436.9501, 17.391151
14065, 32285696, 10436.8034, 17.390906
14066, 33472512, 10436.6567, 17.390662
14067, 30565376, 10436.5099, 17.390417
14068, 24714240, 10436.3632, 17.390173
14069, 18376704, 10436.2165, 17.389928
14070, 13853696, 10436.0698, 17.389684
14071, 12007424, 10435.9231, 17.389439
14072, 11858944, 10435.7763, 17.389195
14073, 11282432, 10435.6296, 17.388950
14074, 8373248, 10435.4829, 17.388706
14075, 2717696, 10435.3362, 17.388461
14076, -4168704, 10435.1895, 17.388217
14077, -9501696, 10435.0427, 17.387972
14078, -10621952, 10434.8960, 17.387728
14079, -6408192, 10434.7493, 17.387483
14080, 2053120, 10434.6026, 17.387239
14081, 11894784, 10434.4559, 17.386994
14082, 19736576, 10434.3092, 17.386750
14083, 23145472, 10434.1624, 17.386505
14084, 21566464, 10434.0157, 17.386261
14085, 16316416, 10433.8690, 17.386016
14086, 9752576, 10433.7223, 17.385772
14087, 4143104, 10433.5756, 17.385528
14088, 828416, 10433.4288, 17.385283
14089, 37888, 10433.2821, 17.385039
14090, 1304576, 10433.1354, 17.384794
14091, 4076544, 10432.9887, 17.384550
14092, 8085504, 10432.8420, 17.384305
14093, 13259776, 10432.6952, 17.384061
14094, 19318784, 10432.5485, 17.383816
14095, 25426944, 10432.4018, 17.383572
14096, 30248960, 10432.2551, 17.383327
14097, 32479232, 10432.1084, 17.383083
14098, 31566848, 10431.9616, 17.382838
14099, 28172288, 10431.8149, 17.382594
14100, 23997440, 10431.6682, 17.382349
14101, 21006336, 10431.5215, 17.382105
14102, 20416512, 10431.3748, 17.381860
14103, 22064128, 10431.2280, 17.381616
14104, 24534016, 10431.0813, 17.381371
14105, 26045440, 10430.9346, 17.381127
14106, 25615360, 10430.7879, 17.380882
14107, 23802880, 10430.6412, 17.380638
14108, 22552576, 10430.4945, 17.380393
14109, 24126464, 10430.3477, 17.380149
14110, 29689856, 10430.2010, 17.379905
14111, 38358016, 10430.0543, 17.379660
14112, 47308800, 10429.9076, 17.379416
14113, 53028864, 10429.7609, 17.379171
14114, 53093376, 10429.6141, 17.378927
14115, 47541248, 10429.4674, 17.378682
14116, 39069696, 10429.3207, 17.378438
14117, 31847424, 10429.1740, 17.378193
14118, 29506560, 10429.0273, 17.377949
14119, 33314816, 10428.8805, 17.377704
14120, 41492480, 10428.7338, 17.377460
14121, 50034688, 10428.5871, 17.377215
14122, 54642688, 10428.4404, 17.376971
14123, 52771840, 10428.2937, 17.376726
14124, 44761088, 10428.1469, 17.376482
14125, 33501184, 10428.0002, 17.376237
14126, 22866944, 10427.8535, 17.375993
14127, 15792128, 10427.7068, 17.375748
14128, 12999680, 10427.5601, 17.375504
14129, 13001728, 10427.4134, 17.375259
14130, 13275136, 10427.2666, 17.375015
14131, 11867136, 10427.1199, 17.374770
14132, 8501248, 10426.9732, 17.374526
14133, 4579328, 10426.8265, 17.374281
14134, 2153472, 10426.6798, 17.374037
14135, 2533376, 10426.5330, 17.373793
14136, 5403648, 10426.3863, 17.373548
14137, 8989696, 10426.2396, 17.373304
14138, 11183104, 10426.0929, 17.373059
14139, 10932224, 10425.9462, 17.372815
14140, 9028608, 10425.7994, 17.372570
14141, 7757824, 10425.6527, 17.372326
14142, 9551872, 10425.5060, 17.372081
14143, 15401984, 10425.3593, 17.371837
14144, 23958528, 10425.2126, 17.371592
14145, 31924224, 10425.0658, 17.371348
14146, 35603456, 10424.9191, 17.371103
14147, 32808960, 10424.7724, 17.370859
14148, 24077312, 10424.6257, 17.370614
14149, 12500992, 10424.4790, 17.370370
14150, 2208768, 10424.3323, 17.370125
14151, -3706880, 10424.1855, 17.369881
14152, -4700160, 10424.0388, 17.369636
14153, -2891776, 10423.8921, 17.369392
14154, -1727488, 10423.7454, 17.369147
14155, -3906560, 10423.5987, 17.368903
14156, -9732096, 10423.4519, 17.368658
14157, -16804864, 10423.3052, 17.368414
14158, -21263360, 10423.1585, 17.368170
14159, -19932160, 10423.0118, 17.367925
14160, -12192768, 10422.8651, 17.367681
14161, -564224, 10422.7183, 17.367436
14162, 10368000, 10422.5716, 17.367192
14163, 16158720, 10422.4249, 17.366947
14164, 14682112, 10422.2782, 17.366703
14165, 7213056, 10422.1315, 17.366458
14166, -2167808, 10421.9847, 17.366214
14167, -8506368, 10421.8380, 17.365969
14168, -8232960, 10421.6913, 17.365725
14169, -669696, 10421.5446, 17.365480
14170, 11914240, 10421.3979, 17.365236
14171, 25576448, 10421.2511, 17.364991
14172, 36541440, 10421.1044, 17.364747
14173, 42659840, 10420.9577, 17.364502
14174, 43834368, 10420.8110, 17.364258
14175, 41409536, 10420.6643, 17.364013
14176, 37072896, 10420.5176, 17.363769
14177, 32002048, 10420.3708, 17.363524
14178, 26725376, 10420.2241, 17.363280
14179, 21611520, 10420.0774, 17.363035
14180, 17498112, 10419.9307, 17.362791
14181, 15845376, 10419.7840, 17.362547
14182, 18162688, 10419.6372, 17.362302
14183, 24961024, 10419.4905, 17.362058
14184, 34906112, 10419.3438, 17.361813
14185, 44810240, 10419.1971, 17.361569
14186, 50704384, 10419.0504, 17.361324
14187, 49573888, 10418.9036, 17.361080
14188, 40906752, 10418.7569, 17.360835
14189, 27197440, 10418.6102, 17.360591
14190, 13020160, 10418.4635, 17.360346
14191, 3064832, 10418.3168, 17.360102
14192, 52224, 10418.1700, 17.359857
14193, 3571712, 10418.0233, 17.359613
14194, 10437632, 10417.8766, 17.359368
14195, 16369664, 10417.7299, 17.359124
14196, 18114560, 10417.5832, 17.358879
14197, 14938112, 10417.4365, 17.358635
14198, 8742912, 10417.2897, 17.358390
14199, 2814976, 10417.1430, 17.358146
14200, -64512, 10416.9963, 17.357901
14201, 893952, 10416.8496, 17.357657
14202, 4219904, 10416.7029, 17.357412
14203, 7206912, 10416.5561, 17.357168
14204, 7659520, 10416.4094, 17.356923
14205, 5325824, 10416.2627, 17.356679
14206, 2234368, 10416.1160, 17.356435
14207, 1698816, 10415.9693, 17.356190
14208, 6541312, 10415.8225, 17.355946
14209, 17461248, 10415.6758, 17.355701
14210, 32451584, 10415.5291, 17.355457
14211, 47547392, 10415.3824, 17.355212
14212, 58557440, 10415.2357, 17.354968
14213, 62874624, 10415.0889, 17.354723
14214, 60485632, 10414.9422, 17.354479
14215, 53732352, 10414.7955, 17.354234
14216, 46029824, 10414.6488, 17.353990
14217, 40245248, 10414.5021, 17.353745
14218, 37552128, 10414.3553, 17.353501
14219, 37273600, 10414.2086, 17.353256
14220, 37633024, 10414.0619, 17.353012
14221, 36919296, 10413.9152, 17.352767
14222, 34394112, 10413.7685, 17.352523
14223, 30502912, 10413.6218, 17.352278
14224, 26399744, 10413.4750, 17.352034
14225, 23157760, 10413.3283, 17.351789
14226, 21193728, 10413.1816, 17.351545
14227, 20202496, 10413.0349, 17.351300
14228, 19596288, 10412.8882, 17.351056
14229, 19090432, 10412.7414, 17.350812
14230, 19028992, 10412.5947, 17.350567
14231, 20211712, 10412.4480, 17.350323
14232, 23326720, 10412.3013, 17.350078
14233, 28328960, 10412.1546, 17.349834
14234, 34181120, 10412.0078, 17.349589
14235, 39133184, 10411.8611, 17.349345
14236, 41452544, 10411.7144, 17.349100
14237, 40211456, 10411.5677, 17.348856
14238, 35755008, 10411.4210, 17.348611
14239, 29594624, 10411.2742, 17.348367
14240, 23811072, 10411.1275, 17.348122
14241, 20256768, 10410.9808, 17.347878
14242, 19927040, 10410.8341, 17.347633
14243, 22723584, 10410.6874, 17.347389
14244, 27617280, 10410.5407, 17.347144
14245, 33049600, 10410.3939, 17.346900
14246, 37337088, 10410.2472, 17.346655
14247, 38982656, 10410.1005, 17.346411
14248, 36892672, 10409.9538, 17.346166
14249, 30579712, 10409.8071, 17.345922
14250, 20378624, 10409.6603, 17.345677
14251, 7588864, 10409.5136, 17.345433
14252, -5623808, 10409.3669, 17.345188
14253, -16715776, 10409.2202, 17.344944
14254, -23542784, 10409.0735, 17.344700
14255, -25179136, 10408.9267, 17.344455
14256, -22351872, 10408.7800, 17.344211
14257, -17220608, 10408.6333, 17.343966
14258, -12479488, 10408.4866, 17.343722
14259, -10180608, 10408.3399, 17.343477
14260, -10828800, 10408.1931, 17.343233
14261, -13242368, 10408.0464, 17.342988
14262, -15289344, 10407.8997, 17.342744
14263, -15147008, 10407.7530, 17.342499
14264, -12420096, 10407.6063, 17.342255
14265, -8473600, 10407.4596, 17.342010
14266, -5750784, 10407.3128, 17.341766
14267, -6384640, 10407.1661, 17.341521
14268, -10845184, 10407.0194, 17.341277
14269, -17397760, 10406.8727, 17.341032
14270, -22735872, 10406.7260, 17.340788
14271, -23560192, 10406.5792, 17.340543
14272, -18288640, 10406.4325, 17.340299
14273, -8014848, 10406.2858, 17.340054
14274, 3865600, 10406.1391, 17.339810
14275, 13216768, 10405.9924, 17.339565
14276, 17127424, 10405.8456, 17.339321
14277, 15290368, 10405.6989, 17.339077
14278, 10025984, 10405.5522, 17.338832
14279, 4955136, 10405.4055, 17.338588
14280, 3006464, 10405.2588, 17.338343
14281, 4832256, 10405.1120, 17.338099
14282, 8517632, 10404.9653, 17.337854
14283, 10747904, 10404.8186, 17.337610
14284, 8838144, 10404.6719, 17.337365
14285, 2497536, 10404.5252, 17.337121
14286, -5655552, 10404.3784, 17.336876
14287, -11206656, 10404.2317, 17.336632
14288, -10145792, 10404.0850, 17.336387
14289, -1060864, 10403.9383, 17.336143
14290, 13860864, 10403.7916, 17.335898
14291, 29590528, 10403.6449, 17.335654
14292, 40431616, 10403.4981, 17.335409
14293, 42579968, 10403.3514, 17.335165
14294, 35766272, 10403.2047, 17.334920
14295, 23181312, 10403.0580, 17.334676
14296, 9773056, 10402.9113, 17.334431
14297, -210944, 10402.7645, 17.334187
14298, -5145600, 10402.6178, 17.333942
14299, -6464512, 10402.4711, 17.333698
14300, -7448576, 10402.3244, 17.333454
14301, -11071488, 10402.1777, 17.333209
14302, -18109440, 10402.0309, 17.332965
14303, -26533888, 10401.8842, 17.332720
14304, -32547840, 10401.7375, 17.332476
14305, -32710656, 10401.5908, 17.332231
14306, -26000384, 10401.4441, 17.331987
14307, -14722048, 10401.2973, 17.331742
14308, -3693568, 10401.1506, 17.331498
14309, 1905664, 10401.0039, 17.331253
14310, -1006592, 10400.8572, 17.331009
14311, -11885568, 10400.7105, 17.330764
14312, -26701824, 10400.5638, 17.330520
14313, -39717888, 10400.4170, 17.330275
14314, -46027776, 10400.2703, 17.330031
14315, -43669504, 10400.1236, 17.329786
14316, -34329600, 10399.9769, 17.329542
14317, -22387712, 10399.8302, 17.329297
14318, -12813312, 10399.6834, 17.329053
14319, -8955904, 10399.5367, 17.328808
14320, -11242496, 10399.3900, 17.328564
14321, -17297408, 10399.2433, 17.328319
14322, -23300096, 10399.0966, 17.328075
14323, -25840640, 10398.9498, 17.327830
14324, -23354368, 10398.8031, 17.327586
14325, -16540672, 10398.6564, 17.327342
14326, -7673856, 10398.5097, 17.327097
14327, 699392, 10398.3630, 17.326853
14328, 6999040, 10398.2162, 17.326608
14329, 11164672, 10398.0695, 17.326364
14330, 14366720, 10397.9228, 17.326119
14331, 18115584, 10397.7761, 17.325875
14332, 23292928, 10397.6294, 17.325630
14333, 29632512, 10397.4826, 17.325386
14334, 35854336, 10397.3359, 17.325141
14335, 40334336, 10397.1892, 17.324897
14336, 41915392, 10397.0425, 17.324652
14337, 40432640, 10396.8958, 17.324408
14338, 36709376, 10396.7491, 17.324163
14339, 32086016, 10396.6023, 17.323919
14340, 27765760, 10396.4556, 17.323674
14341, 24336384, 10396.3089, 17.323430
14342, 21697536, 10396.1622, 17.323185
14343, 19392512, 10396.0155, 17.322941
14344, 17094656, 10395.8687, 17.322696
14345, 14949376, 10395.7220, 17.322452
14346, 13534208, 10395.5753, 17.322207
14347, 13443072, 10395.4286, 17.321963
14348, 14711808, 10395.2819, 17.321719
14349, 16441344, 10395.1351, 17.321474
14350, 16881664, 10394.9884, 17.321230
14351, 14050304, 10394.8417, 17.320985
14352, 6667264, 10394.6950, 17.320741
14353, -5014528, 10394.5483, 17.320496
14354, -18907136, 10394.4015, 17.320252
14355, -31532032, 10394.2548, 17.320007
14356, -39140352, 10394.1081, 17.319763
14357, -39099392, 10393.9614, 17.319518
14358, -30970880, 10393.8147, 17.319274
14359, -16828416, 10393.6680, 17.319029
14360, -623616, 10393.5212, 17.318785
14361, 13169664, 10393.3745, 17.318540
14362, 21102592, 10393.2278, 17.318296
14363, 21847040, 10393.0811, 17.318051
14364, 16428032, 10392.9344, 17.317807
14365, 7528448, 10392.7876, 17.317562
14366, -1793024, 10392.6409, 17.317318
14367, -9366528, 10392.4942, 17.317073
14368, -14583808, 10392.3475, 17.316829
14369, -18246656, 10392.2008, 17.316584
14370, -21703680, 10392.0540, 17.316340
14371, -25779200, 10391.9073, 17.316096
14372, -30054400, 10391.7606, 17.315851
14373, -32879616, 10391.6139, 17.315607
14374, -32111616, 10391.4672, 17.315362
14375, -26202112, 10391.3204, 17.315118
14376, -15071232, 10391.1737, 17.314873
14377, -327680, 10391.0270, 17.314629
14378, 15281152, 10390.8803, 17.314384
14379, 28936192, 10390.7336, 17.314140
14380, 38782976, 10390.5869, 17.313895
14381, 44490752, 10390.4401, 17.313651
14382, 47073280, 10390.2934, 17.313406
14383, 48141312, 10390.1467, 17.313162
14384, 48999424, 10390.0000, 17.312917
14385, 50055168, 10389.8533, 17.312673
14386, 50790400, 10389.7065, 17.312428
14387, 50242560, 10389.5598, 17.312184
14388, 47671296, 10389.4131, 17.311939
14389, 43002880, 10389.2664, 17.311695
14390, 36853760, 10389.1197, 17.311450
14391, 30144512, 10388.9729, 17.311206
14392, 23619584, 10388.8262, 17.310961
14393, 17567744, 10388.6795, 17.310717
14394, 11924480, 10388.5328, 17.310472
14395, 6650880, 10388.3861, 17.310228
14396, 2095104, 10388.2393, 17.309984
14397, -965632, 10388.0926, 17.309739
14398, -1716224, 10387.9459, 17.309495
14399, 90112, 10387.7992, 17.309250
14400, 3668992, 10387.6525, 17.309006
14401, 7252992, 10387.5057, 17.308761
14402, 8776704, 10387.3590, 17.308517
14403, 6898688, 10387.2123, 17.308272
14404, 1856512, 10387.0656, 17.308028
14405, -4347904, 10386.9189, 17.307783
14406, -8659968, 10386.7722, 17.307539
14407, -8293376, 10386.6254, 17.307294
14408, -2080768, 10386.4787, 17.307050
14409, 8834048, 10386.3320, 17.306805
14410, 21349376, 10386.1853, 17.306561
14411, 31654912, 10386.0386, 17.306316
14412, 36816896, 10385.8918, 17.306072
14413, 35915776, 10385.7451, 17.305827
14414, 30212096, 10385.5984, 17.305583
14415, 22295552, 10385.4517, 17.305338
14416, 14696448, 10385.3050, 17.305094
14417, 8712192, 10385.1582, 17.304849
14418, 4042752, 10385.0115, 17.304605
14419, -607232, 10384.8648, 17.304361
14420, -6367232, 10384.7181, 17.304116
14421, -13153280, 10384.5714, 17.303872
14422, -19395584, 10384.4246, 17.303627
14423, -22718464, 10384.2779, 17.303383
14424, -21228544, 10384.1312, 17.303138
14425, -14702592, 10383.9845, 17.302894
14426, -5001216, 10383.8378, 17.302649
14427, 4592640, 10383.6911, 17.302405
14428, 10793984, 10383.5443, 17.302160
14429, 11799552, 10383.3976, 17.301916
14430, 8077312, 10383.2509, 17.301671
14431, 2066432, 10383.1042, 17.301427
14432, -3033088, 10382.9575, 17.301182
14433, -4736000, 10382.8107, 17.300938
14434, -2241536, 10382.6640, 17.300693
14435, 3558400, 10382.5173, 17.300449
14436, 10962944, 10382.3706, 17.300204
14437, 18643968, 10382.2239, 17.299960
14438, 26434560, 10382.0771, 17.299715
14439, 35205120, 10381.9304, 17.299471
14440, 45926400, 10381.7837, 17.299226
14441, 58472448, 10381.6370, 17.298982
14442, 70940672, 10381.4903, 17.298738
14443, 79992832, 10381.3435, 17.298493
14444, 82204672, 10381.1968, 17.298249
14445, 75773952, 10381.0501, 17.298004
14446, 61722624, 10380.9034, 17.297760
14447, 43874304, 10380.7567, 17.297515
14448, 27511808, 10380.6100, 17.297271
14449, 17250304, 10380.4632, 17.297026
14450, 15130624, 10380.3165, 17.296782
14451, 19819520, 10380.1698, 17.296537
14452, 27330560, 10380.0231, 17.296293
14453, 32919552, 10379.8764, 17.296048
14454, 33253376, 10379.7296, 17.295804
14455, 27856896, 10379.5829, 17.295559
14456, 19162112, 10379.4362, 17.295315
14457, 11209728, 10379.2895, 17.295070
14458, 7680000, 10379.1428, 17.294826
14459, 10195968, 10378.9960, 17.294581
14460, 17708032, 10378.8493, 17.294337
14461, 27141120, 10378.7026, 17.294092
14462, 34936832, 10378.5559, 17.293848
14463, 38661120, 10378.4092, 17.293603
14464, 37919744, 10378.2624, 17.293359
14465, 34211840, 10378.1157, 17.293114
14466, 29897728, 10377.9690, 17.292870
14467, 26884096, 10377.8223, 17.292626
14468, 25732096, 10377.6756, 17.292381
14469, 25582592, 10377.5288, 17.292137
14470, 24862720, 10377.3821, 17.291892
14471, 22332416, 10377.2354, 17.291648
14472, 17859584, 10377.0887, 17.291403
14473, 12530688, 10376.9420, 17.291159
14474, 8058880, 10376.7953, 17.290914
14475, 5846016, 10376.6485, 17.290670
14476, 6228992, 10376.5018, 17.290425
14477, 8324096, 10376.3551, 17.290181
14478, 10559488, 10376.2084, 17.289936
14479, 11590656, 10376.0617, 17.289692
14480, 11110400, 10375.9149, 17.289447
14481, 10083328, 10375.7682, 17.289203
14482, 10254336, 10375.6215, 17.288958
14483, 13140992, 10375.4748, 17.288714
14484, 19018752, 10375.3281, 17.288469
14485, 26426368, 10375.1813, 17.288225
14486, 32503808, 10375.0346, 17.287980
14487, 34071552, 10374.8879, 17.287736
14488, 29017088, 10374.7412, 17.287491
14489, 17363968, 10374.5945, 17.287247
14490, 1536000, 10374.4477, 17.287003
14491, -14361600, 10374.3010, 17.286758
14492, -25969664, 10374.1543, 17.286514
14493, -30239744, 10374.0076, 17.286269
14494, -26520576, 10373.8609, 17.286025
14495, -16711680, 10373.7142, 17.285780
14496, -4460544, 10373.5674, 17.285536
14497, 6231040, 10373.4207, 17.285291
14498, 12430336, 10373.2740, 17.285047
14499, 13125632, 10373.1273, 17.284802
14500, 9245696, 10372.9806, 17.284558
14501, 2931712, 10372.8338, 17.284313
14502, -3533824, 10372.6871, 17.284069
14503, -8629248, 10372.5404, 17.283824
14504, -11918336, 10372.3937, 17.283580
14505, -13765632, 10372.2470, 17.283335
14506, -14680064, 10372.1002, 17.283091
14507, -14725120, 10371.9535, 17.282846
14508, -13363200, 10371.8068, 17.282602
14509, -9840640, 10371.6601, 17.282357
14510, -3884032, 10371.5134, 17.282113
14511, 3708928, 10371.3666, 17.281868
14512, 11021312, 10371.2199, 17.281624
14513, 15626240, 10371.0732, 17.281379
14514, 15654912, 10370.9265, 17.281135
14515, 10810368, 10370.7798, 17.280891
14516, 2791424, 10370.6330, 17.280646
14517, -5184512, 10370.4863, 17.280402
14518, -9616384, 10370.3396, 17.280157
14519, -8201216, 10370.1929, 17.279913
14520, -892928, 10370.0462, 17.279668
14521, 9972736, 10369.8995, 17.279424
14522, 20583424, 10369.7527, 17.279179
14523, 27176960, 10369.6060, 17.278935
14524, 27525120, 10369.4593, 17.278690
14525, 21718016, 10369.3126, 17.278446
14526, 11935744, 10369.1659, 17.278201
14527, 1380352, 10369.0191, 17.277957
14528, -7067648, 10368.8724, 17.277712
14529, -11868160, 10368.7257, 17.277468
14530, -13061120, 10368.5790, 17.277223
14531, -11776000, 10368.4323, 17.276979
14532, -9360384, 10368.2855, 17.276734
14533, -6662144, 10368.1388, 17.276490
14534, -3829760, 10367.9921, 17.276245
14535, -653312, 10367.8454, 17.276001
14536, 2859008, 10367.6987, 17.275756
14537, 6105088, 10367.5519, 17.275512
14538, 7992320, 10367.4052, 17.275268
14539, 7495680, 10367.2585, 17.275023
14540, 4334592, 10367.1118, 17.274779
14541, -689152, 10366.9651, 17.274534
14542, -5960704, 10366.8184, 17.274290
14543, -9824256, 10366.6716, 17.274045
14544, -11482112, 10366.5249, 17.273801
14545, -11466752, 10366.3782, 17.273556
14546, -11378688, 10366.2315, 17.273312
14547, -12961792, 10366.0848, 17.273067
14548, -16987136, 10365.9380, 17.272823
14549, -22565888, 10365.7913, 17.272578
14550, -27329536, 10365.6446, 17.272334
14551, -28469248, 10365.4979, 17.272089
14552, -24148992, 10365.3512, 17.271845
14553, -14577664, 10365.2044, 17.271600
14554, -2168832, 10365.0577, 17.271356
14555, 9356288, 10364.9110, 17.271111
14556, 16524288, 10364.7643, 17.270867
14557, 17558528, 10364.6176, 17.270622
14558, 13058048, 10364.4708, 17.270378
14559, 5576704, 10364.3241, 17.270133
14560, -1637376, 10364.1774, 17.269889
14561, -6096896, 10364.0307, 17.269645
14562, -6995968, 10363.8840, 17.269400
14563, -5203968, 10363.7373, 17.269156
14564, -2435072, 10363.5905, 17.268911
14565, -112640, 10363.4438, 17.268667
14566, 1409024, 10363.2971, 17.268422
14567, 2872320, 10363.1504, 17.268178
14568, 5415936, 10363.0037, 17.267933
14569, 9631744, 10362.8569, 17.267689
14570, 14949376, 10362.7102, 17.267444
14571, 19733504, 10362.5635, 17.267200
14572, 22067200, 10362.4168, 17.266955
14573, 20769792, 10362.2701, 17.266711
14574, 16076800, 10362.1233, 17.266466
14575, 9585664, 10361.9766, 17.266222
14576, 3504128, 10361.8299, 17.265977
14577, -407552, 10361.6832, 17.265733
14578, -1591296, 10361.5365, 17.265488
14579, -765952, 10361.3897, 17.265244
14580, 700416, 10361.2430, 17.264999
14581, 1704960, 10361.0963, 17.264755
14582, 2066432, 10360.9496, 17.264510
14583, 2508800, 10360.8029, 17.264266
14584, 4001792, 10360.6561, 17.264021
14585, 6843392, 10360.5094, 17.263777
14586, 10097664, 10360.3627, 17.263533
14587, 11799552, 10360.2160, 17.263288
14588, 9906176, 10360.0693, 17.263044
14589, 3548160, 10359.9226, 17.262799
14590, -6120448, 10359.7758, 17.262555
14591, -16018432, 10359.6291, 17.262310
14592, -22217728, 10359.4824, 17.262066
14593, -21611520, 10359.3357, 17.261821
14594, -13347840, 10359.1890, 17.261577
14595, 652288, 10359.0422, 17.261332
14596, 16393216, 10358.8955, 17.261088
14597, 29396992, 10358.7488, 17.260843
14598, 36499456, 10358.6021, 17.260599
14599, 37007360, 10358.4554, 17.260354
14600, 32733184, 10358.3086, 17.260110
14601, 26957824, 10358.1619, 17.259865
14602, 22852608, 10358.0152, 17.259621
14603, 22114304, 10357.8685, 17.259376
14604, 24401920, 10357.7218, 17.259132
14605, 27756544, 10357.5750, 17.258887
14606, 29684736, 10357.4283, 17.258643
14607, 28359680, 10357.2816, 17.258398
14608, 23364608, 10357.1349, 17.258154
14609, 15713280, 10356.9882, 17.257910
14610, 7261184, 10356.8415, 17.257665
14611, -138240, 10356.6947, 17.257421
14612, -5307392, 10356.5480, 17.257176
14613, -7961600, 10356.4013, 17.256932
14614, -8510464, 10356.2546, 17.256687
14615, -7613440, 10356.1079, 17.256443
14616, -5794816, 10355.9611, 17.256198
14617, -3281920, 10355.8144, 17.255954
14618, -110592, 10355.6677, 17.255709
14619, 3642368, 10355.5210, 17.255465
14620, 7669760, 10355.3743, 17.255220
14621, 11403264, 10355.2275, 17.254976
14622, 14163968, 10355.0808, 17.254731
14623, 15416320, 10354.9341, 17.254487
14624, 14990336, 10354.7874, 17.254242
14625, 13194240, 10354.6407, 17.253998
14626, 10758144, 10354.4939, 17.253753
14627, 8640512, 10354.3472, 17.253509
14628, 7731200, 10354.2005, 17.253264
14629, 8527872, 10354.0538, 17.253020
14630, 10888192, 10353.9071, 17.252775
14631, 13947904, 10353.7603, 17.252531
14632, 16285696, 10353.6136, 17.252287
14633, 16368640, 10353.4669, 17.252042
14634, 13155328, 10353.3202, 17.251798
14635, 6654976, 10353.1735, 17.251553
14636, -1829888, 10353.0268, 17.251309
14637, -9986048, 10352.8800, 17.251064
14638, -15263744, 10352.7333, 17.250820
14639, -15933440, 10352.5866, 17.250575
14640, -11950080, 10352.4399, 17.250331
14641, -5207040, 10352.2932, 17.250086
14642, 1024000, 10352.1464, 17.249842
14643, 3358720, 10351.9997, 17.249597
14644, -260096, 10351.8530, 17.249353
14645, -9535488, 10351.7063, 17.249108
14646, -21688320, 10351.5596, 17.248864
14647, -32359424, 10351.4128, 17.248619
14648, -37166080, 10351.2661, 17.248375
14649, -33293312, 10351.1194, 17.248130
14650, -20484096, 10350.9727, 17.247886
14651, -1050624, 10350.8260, 17.247641
14652, 20980736, 10350.6792, 17.247397
14653, 41205760, 10350.5325, 17.247152
14654, 56039424, 10350.3858, 17.246908
14655, 63426560, 10350.2391, 17.246663
14656, 62941184, 10350.0924, 17.246419
14657, 55486464, 10349.9457, 17.246175
14658, 42894336, 10349.7989, 17.245930
14659, 27625472, 10349.6522, 17.245686
14660, 12547072, 10349.5055, 17.245441
14661, 610304, 10349.3588, 17.245197
14662, -5724160, 10349.2121, 17.244952
14663, -5249024, 10349.0653, 17.244708
14664, 1366016, 10348.9186, 17.244463
14665, 11509760, 10348.7719, 17.244219
14666, 21369856, 10348.6252, 17.243974
14667, 27375616, 10348.4785, 17.243730
14668, 27750400, 10348.3317, 17.243485
14669, 23433216, 10348.1850, 17.243241
14670, 17799168, 10348.0383, 17.242996
14671, 15151104, 10347.8916, 17.242752
14672, 18606080, 10347.7449, 17.242507
14673, 28377088, 10347.5981, 17.242263
14674, 41369600, 10347.4514, 17.242018
14675, 52417536, 10347.3047, 17.241774
14676, 56673280, 10347.1580, 17.241529
14677, 52042752, 10347.0113, 17.241285
14678, 40445952, 10346.8646, 17.241040
14679, 27209728, 10346.7178, 17.240796
14680, 18789376, 10346.5711, 17.240552
14681, 19856384, 10346.4244, 17.240307
14682, 31124480, 10346.2777, 17.240063
14683, 48963584, 10346.1310, 17.239818
14684, 66982912, 10345.9842, 17.239574
14685, 78791680, 10345.8375, 17.239329
14686, 80617472, 10345.6908, 17.239085
14687, 72578048, 10345.5441, 17.238840
14688, 58087424, 10345.3974, 17.238596
14689, 41872384, 10345.2506, 17.238351
14690, 27716608, 10345.1039, 17.238107
14691, 17103872, 10344.9572, 17.237862
14692, 9352192, 10344.8105, 17.237618
14693, 2993152, 10344.6638, 17.237373
14694, -2571264, 10344.5170, 17.237129
14695, -6194176, 10344.3703, 17.236884
14696, -5455872, 10344.2236, 17.236640
14697, 1760256, 10344.0769, 17.236395
14698, 15540224, 10343.9302, 17.236151
14699, 33128448, 10343.7834, 17.235906
14700, 49656832, 10343.6367, 17.235662
14701, 60139520, 10343.4900, 17.235417
14702, 61741056, 10343.3433, 17.235173
14703, 55099392, 10343.1966, 17.234928
14704, 43939840, 10343.0499, 17.234684
14705, 33140736, 10342.9031, 17.234440
14706, 26213376, 10342.7564, 17.234195
14707, 23573504, 10342.6097, 17.233951
14708, 22517760, 10342.4630, 17.233706
14709, 18971648, 10342.3163, 17.233462
14710, 10072064, 10342.1695, 17.233217
14711, -3819520, 10342.0228, 17.232973
14712, -18826240, 10341.8761, 17.232728
14713, -29238272, 10341.7294, 17.232484
14714, -30368768, 10341.5827, 17.232239
14715, -21117952, 10341.4359, 17.231995
14716, -4876288, 10341.2892, 17.231750
14717, 11790336, 10341.1425, 17.231506
14718, 22102016, 10340.9958, 17.231261
14719, 22223872, 10340.8491, 17.231017
14720, 13093888, 10340.7023, 17.230772
14721, -21504, 10340.5556, 17.230528
14722, -10018816, 10340.4089, 17.230283
14723, -11272192, 10340.2622, 17.230039
14724, -2187264, 10340.1155, 17.229794
14725, 14210048, 10339.9688, 17.229550
14726, 31868928, 10339.8220, 17.229305
14727, 44602368, 10339.6753, 17.229061
14728, 48850944, 10339.5286, 17.228817
14729, 44999680, 10339.3819, 17.228572
14730, 36730880, 10339.2352, 17.228328
14731, 28889088, 10339.0884, 17.228083
14732, 25029632, 10338.9417, 17.227839
14733, 25885696, 10338.7950, 17.227594
14734, 29438976, 10338.6483, 17.227350
14735, 32390144, 10338.5016, 17.227105
14736, 32145408, 10338.3548, 17.226861
14737, 28221440, 10338.2081, 17.226616
14738, 22361088, 10338.0614, 17.226372
14739, 17397760, 10337.9147, 17.226127
14740, 15561728, 10337.7680, 17.225883
14741, 17201152, 10337.6212, 17.225638
14742, 20612096, 10337.4745, 17.225394
14743, 23044096, 10337.3278, 17.225149
14744, 22332416, 10337.1811, 17.224905
14745, 18231296, 10337.0344, 17.224660
14746, 12740608, 10336.8876, 17.224416
14747, 9225216, 10336.7409, 17.224171
14748, 10758144, 10336.5942, 17.223927
14749, 18528256, 10336.4475, 17.223682
14750, 31090688, 10336.3008, 17.223438
14751, 44833792, 10336.1541, 17.223194
14752, 55416832, 10336.0073, 17.222949
14753, 59495424, 10335.8606, 17.222705
14754, 55957504, 10335.7139, 17.222460
14755, 46138368, 10335.5672, 17.222216
14756, 33025024, 10335.4205, 17.221971
14757, 19890176, 10335.2737, 17.221727
14758, 9035776, 10335.1270, 17.221482
14759, 1174528, 10334.9803, 17.221238
14760, -4343808, 10334.8336, 17.220993
14761, -8726528, 10334.6869, 17.220749
14762, -12804096, 10334.5401, 17.220504
14763, -16479232, 10334.3934, 17.220260
14764, -18796544, 10334.2467, 17.220015
14765, -18535424, 10334.1000, 17.219771
14766, -14986240, 10333.9533, 17.219526
14767, -8488960, 10333.8065, 17.219282
14768, -464896, 10333.6598, 17.219037
14769, 7077888, 10333.5131, 17.218793
14770, 12309504, 10333.3664, 17.218548
14771, 14242816, 10333.2197, 17.218304
14772, 13006848, 10333.0730, 17.218059
14773, 9610240, 10332.9262, 17.217815
14774, 5332992, 10332.7795, 17.217570
14775, 1057792, 10332.6328, 17.217326
14776, -3128320, 10332.4861, 17.217082
14777, -7870464, 10332.3394, 17.216837
14778, -14056448, 10332.1926, 17.216593
14779, -22137856, 10332.0459, 17.216348
14780, -31611904, 10331.8992, 17.216104
14781, -40941568, 10331.7525, 17.215859
14782, -48003072, 10331.6058, 17.215615
14783, -50896896, 10331.4590, 17.215370
14784, -48765952, 10331.3123, 17.215126
14785, -42254336, 10331.1656, 17.214881
14786, -33349632, 10331.0189, 17.214637
14787, -24654848, 10330.8722, 17.214392
14788, -18379776, 10330.7254, 17.214148
14789, -15481856, 10330.5787, 17.213903
14790, -15367168, 10330.4320, 17.213659
14791, -16277504, 10330.2853, 17.213414
14792, -16205824, 10330.1386, 17.213170
14793, -13919232, 10329.9919, 17.212925
14794, -9586688, 10329.8451, 17.212681
14795, -4726784, 10329.6984, 17.212436
14796, -1456128, 10329.5517, 17.212192
14797, -1390592, 10329.4050, 17.211947
14798, -4715520, 10329.2583, 17.211703
14799, -9888768, 10329.1115, 17.211459
14800, -14131200, 10328.9648, 17.211214
14801, -14532608, 10328.8181, 17.210970
14802, -9288704, 10328.6714, 17.210725
14803, 1468416, 10328.5247, 17.210481
14804, 15587328, 10328.3779, 17.210236
14805, 29594624, 10328.2312, 17.209992
14806, 39852032, 10328.0845, 17.209747
14807, 43708416, 10327.9378, 17.209503
14808, 40208384, 10327.7911, 17.209258
14809, 30170112, 10327.6443, 17.209014
14810, 15715328, 10327.4976, 17.208769
14811, -465920, 10327.3509, 17.208525
14812, -15798272, 10327.2042, 17.208280
14813, -28259328, 10327.0575, 17.208036
14814, -36540416, 10326.9107, 17.207791
14815, -40041472, 10326.7640, 17.207547
14816, -38829056, 10326.6173, 17.207302
14817, -33591296, 10326.4706, 17.207058
14818, -25567232, 10326.3239, 17.206813
14819, -16347136, 10326.1772, 17.206569
14820, -7526400, 10326.0304, 17.206324
14821, -300032, 10325.8837, 17.206080
14822, 4839424, 10325.7370, 17.205836
14823, 8132608, 10325.5903, 17.205591
14824, 10241024, 10325.4436, 17.205347
14825, 11756544, 10325.2968, 17.205102
14826, 12756992, 10325.1501, 17.204858
14827, 12677120, 10325.0034, 17.204613
14828, 10596352, 10324.8567, 17.204369
14829, 5810176, 10324.7100, 17.204124
14830, -1612800, 10324.5632, 17.203880
14831, -10616832, 10324.4165, 17.203635
14832, -19442688, 10324.2698, 17.203391
14833, -26306560, 10324.1231, 17.203146
14834, -30154752, 10323.9764, 17.202902
14835, -31073280, 10323.8296, 17.202657
14836, -30142464, 10323.6829, 17.202413
14837, -28778496, 10323.5362, 17.202168
14838, -27913216, 10323.3895, 17.201924
14839, -27436032, 10323.2428, 17.201679
14840, -26240000, 10323.0961, 17.201435
14841, -22850560, 10322.9493, 17.201190
14842, -16335872, 10322.8026, 17.200946
14843, -7008256, 10322.6559, 17.200701
14844, 3474432, 10322.5092, 17.200457
14845, 12698624, 10322.3625, 17.200212
14846, 18485248, 10322.2157, 17.199968
14847, 19806208, 10322.0690, 17.199724
14848, 17142784, 10321.9223, 17.199479
14849, 12115968, 10321.7756, 17.199235
14850, 6581248, 10321.6289, 17.198990
14851, 1680384, 10321.4821, 17.198746
14852, -2643968, 10321.3354, 17.198501
14853, -7414784, 10321.1887, 17.198257
14854, -13762560, 10321.0420, 17.198012
14855, -21928960, 10320.8953, 17.197768
14856, -30673920, 10320.7485, 17.197523
14857, -37454848, 10320.6018, 17.197279
14858, -39364608, 10320.4551, 17.197034
14859, -34430976, 10320.3084, 17.196790
14860, -22654976, 10320.1617, 17.196545
14861, -6304768, 10320.0150, 17.196301
14862, 10726400, 10319.8682, 17.196056
14863, 24254464, 10319.7215, 17.195812
14864, 31254528, 10319.5748, 17.195567
14865, 30865408, 10319.4281, 17.195323
14866, 24526848, 10319.2814, 17.195078
14867, 15254528, 10319.1346, 17.194834
14868, 6376448, 10318.9879, 17.194589
14869, 279552, 10318.8412, 17.194345
14870, -2356224, 10318.6945, 17.194101
14871, -2567168, 10318.5478, 17.193856
14872, -2421760, 10318.4010, 17.193612
14873, -3963904, 10318.2543, 17.193367
14874, -8231936, 10318.1076, 17.193123
14875, -14734336, 10317.9609, 17.192878
14876, -21576704, 10317.8142, 17.192634
14877, -26200064, 10317.6674, 17.192389
14878, -26427392, 10317.5207, 17.192145
14879, -21442560, 10317.3740, 17.191900
14880, -12307456, 10317.2273, 17.191656
14881, -1765376, 10317.0806, 17.191411
14882, 6626304, 10316.9338, 17.191167
14883, 9782272, 10316.7871, 17.190922
14884, 6308864, 10316.6404, 17.190678
14885, -2828288, 10316.4937, 17.190433
14886, -14510080, 10316.3470, 17.190189
14887, -24541184, 10316.2003, 17.189944
14888, -29227008, 10316.0535, 17.189700
14889, -26833920, 10315.9068, 17.189455
14890, -18325504, 10315.7601, 17.189211
14891, -7015424, 10315.6134, 17.188966
14892, 2751488, 10315.4667, 17.188722
14893, 7366656, 10315.3199, 17.188478
14894, 5406720, 10315.1732, 17.188233
14895, -1841152, 10315.0265, 17.187989
14896, -11035648, 10314.8798, 17.187744
14897, -18285568, 10314.7331, 17.187500
14898, -20826112, 10314.5863, 17.187255
14899, -18104320, 10314.4396, 17.187011
14900, -11795456, 10314.2929, 17.186766
14901, -4812800, 10314.1462, 17.186522
14902, 162816, 10313.9995, 17.186277
14903, 1883136, 10313.8527, 17.186033
14904, 875520, 10313.7060, 17.185788
14905, -1170432, 10313.5593, 17.185544
14906, -2604032, 10313.4126, 17.185299
14907, -2898944, 10313.2659, 17.185055
14908, -3012608, 10313.1192, 17.184810
14909, -4816896, 10312.9724, 17.184566
14910, -9892864, 10312.8257, 17.184321
14911, -18381824, 10312.6790, 17.184077
14912, -28526592, 10312.5323, 17.183832
14913, -37242880, 10312.3856, 17.183588
14914, -41455616, 10312.2388, 17.183343
14915, -39543808, 10312.0921, 17.183099
14916, -32162816, 10311.9454, 17.182854
14917, -21978112, 10311.7987, 17.182610
14918, -12435456, 10311.6520, 17.182366
14919, -6178816, 10311.5052, 17.182121
14920, -3904512, 10311.3585, 17.181877
14921, -4249600, 10311.2118, 17.181632
14922, -4727808, 10311.0651, 17.181388
14923, -3245056, 10310.9184, 17.181143
14924, 642048, 10310.7716, 17.180899
14925, 5395456, 10310.6249, 17.180654
14926, 8273920, 10310.4782, 17.180410
14927, 6867968, 10310.3315, 17.180165
14928, 570368, 10310.1848, 17.179921
14929, -8784896, 10310.0380, 17.179676
14930, -17502208, 10309.8913, 17.179432
14931, -21583872, 10309.7446, 17.179187
14932, -18557952, 10309.5979, 17.178943
14933, -8691712, 10309.4512, 17.178698
14934, 4992000, 10309.3045, 17.178454
14935, 17923072, 10309.1577, 17.178209
14936, 25863168, 10309.0110, 17.177965
14937, 26593280, 10308.8643, 17.177720
14938, 20687872, 10308.7176, 17.177476
14939, 11045888, 10308.5709, 17.177231
14940, 1487872, 10308.4241, 17.176987
14941, -4919296, 10308.2774, 17.176743
14942, -7018496, 10308.1307, 17.176498
14943, -5739520, 10307.9840, 17.176254
14944, -3309568, 10307.8373, 17.176009
14945, -1940480, 10307.6905, 17.175765
14946, -2679808, 10307.5438, 17.175520
14947, -4953088, 10307.3971, 17.175276
14948, -6977536, 10307.2504, 17.175031
14949, -6789120, 10307.1037, 17.174787
14950, -3345408, 10306.9569, 17.174542
14951, 2840576, 10306.8102, 17.174298
14952, 9844736, 10306.6635, 17.174053
14953, 15170560, 10306.5168, 17.173809
14954, 16886784, 10306.3701, 17.173564
14955, 14529536, 10306.2234, 17.173320
14956, 9345024, 10306.0766, 17.173075
14957, 3761152, 10305.9299, 17.172831
14958, 318464, 10305.7832, 17.172586
14959, 543744, 10305.6365, 17.172342
14960, 4258816, 10305.4898, 17.172097
14961, 9643008, 10305.3430, 17.171853
14962, 14033920, 10305.1963, 17.171608
14963, 15124480, 10305.0496, 17.171364
14964, 12036096, 10304.9029, 17.171119
14965, 5800960, 10304.7562, 17.170875
14966, -991232, 10304.6094, 17.170631
14967, -5248000, 10304.4627, 17.170386
14968, -4691968, 10304.3160, 17.170142
14969, 1112064, 10304.1693, 17.169897
14970, 10488832, 10304.0226, 17.169653
14971, 20276224, 10303.8758, 17.169408
14972, 27116544, 10303.7291, 17.169164
14973, 28850176, 10303.5824, 17.168919
14974, 25449472, 10303.4357, 17.168675
14975, 19037184, 10303.2890, 17.168430
14976, 13015040, 10303.1423, 17.168186
14977, 10633216, 10302.9955, 17.167941
14978, 13651968, 10302.8488, 17.167697
14979, 21649408, 10302.7021, 17.167452
14980, 32292864, 10302.5554, 17.167208
14981, 42405888, 10302.4087, 17.166963
14982, 49361920, 10302.2619, 17.166719
14983, 52140032, 10302.1152, 17.166474
14984, 51606528, 10301.9685, 17.166230
14985, 49888256, 10301.8218, 17.165985
14986, 49193984, 10301.6751, 17.165741
14987, 50625536, 10301.5283, 17.165496
14988, 53569536, 10301.3816, 17.165252
14989, 55933952, 10301.2349, 17.165008
14990, 55126016, 10301.0882, 17.164763
14991, 49299456, 10300.9415, 17.164519
14992, 38312960, 10300.7947, 17.164274
14993, 23955456, 10300.6480, 17.164030
14994, 9377792, 10300.5013, 17.163785
14995, -2029568, 10300.3546, 17.163541
14996, -7806976, 10300.2079, 17.163296
14997, -7178240, 10300.0611, 17.163052
14998, -1139712, 10299.9144, 17.162807
14999, 8070144, 10299.7677, 17.162563
15000, 17833984, 10299.6210, 17.162318
15001, 25956352, 10299.4743, 17.162074
15002, 31149056, 10299.3276, 17.161829
15003, 33095680, 10299.1808, 17.161585
15004, 32200704, 10299.0341, 17.161340
15005, 29228032, 10298.8874, 17.161096
15006, 25009152, 10298.7407, 17.160851
15007, 20297728, 10298.5940, 17.160607
15008, 15747072, 10298.4472, 17.160362
15009, 11908096, 10298.3005, 17.160118
15010, 9203712, 10298.1538, 17.159873
15011, 7859200, 10298.0071, 17.159629
15012, 7844864, 10297.8604, 17.159385
15013, 8897536, 10297.7136, 17.159140
15014, 10627072, 10297.5669, 17.158896
15015, 12668928, 10297.4202, 17.158651
15016, 14788608, 10297.2735, 17.158407
15017, 16879616, 10297.1268, 17.158162
15018, 18847744, 10296.9800, 17.157918
15019, 20453376, 10296.8333, 17.157673
15020, 21243904, 10296.6866, 17.157429
15021, 20652032, 10296.5399, 17.157184
15022, 18263040, 10296.3932, 17.156940
15023, 14143488, 10296.2465, 17.156695
15024, 9051136, 10296.0997, 17.156451
15025, 4392960, 10295.9530, 17.156206
15026, 1838080, 10295.8063, 17.155962
15027, 2718720, 10295.6596, 17.155717
15028, 7398400, 10295.5129, 17.155473
15029, 14898176, 10295.3661, 17.155228
15030, 22966272, 10295.2194, 17.154984
15031, 28654592, 10295.0727, 17.154739
15032, 29237248, 10294.9260, 17.154495
15033, 23183360, 10294.7793, 17.154250
15034, 10820608, 10294.6325, 17.154006
15035, -5605376, 10294.4858, 17.153761
15036, -22553600, 10294.3391, 17.153517
15037, -36331520, 10294.1924, 17.153273
15038, -44366848, 10294.0457, 17.153028
15039, -46138368, 10293.8989, 17.152784
15040, -43358208, 10293.7522, 17.152539
15041, -39284736, 10293.6055, 17.152295
15042, -37363712, 10293.4588, 17.152050
15043, -39723008, 10293.3121, 17.151806
15044, -46127104, 10293.1653, 17.151561
15045, -53890048, 10293.0186, 17.151317
15046, -58865664, 10292.8719, 17.151072
15047, -57175040, 10292.7252, 17.150828
15048, -46970880, 10292.5785, 17.150583
15049, -29493248, 10292.4318, 17.150339
15050, -8883200, 10292.2850, 17.150094
15051, 9235456, 10292.1383, 17.149850
15052, 19872768, 10291.9916, 17.149605
15053, 20599808, 10291.8449, 17.149361
15054, 12470272, 10291.6982, 17.149116
15055, -477184, 10291.5514, 17.148872
15056, -12933120, 10291.4047, 17.148627
15057, -20482048, 10291.2580, 17.148383
15058, -21274624, 10291.1113, 17.148138
15059, -16499712, 10290.9646, 17.147894
15060, -9482240, 10290.8178, 17.147650
15061, -3915776, 10290.6711, 17.147405
15062, -2074624, 10290.5244, 17.147161
15063, -3867648, 10290.3777, 17.146916
15064, -7126016, 10290.2310, 17.146672
15065, -8912896, 10290.0842, 17.146427
15066, -7150592, 10289.9375, 17.146183
15067, -1720320, 10289.7908, 17.145938
15068, 5492736, 10289.6441, 17.145694
15069, 11611136, 10289.4974, 17.145449
15070, 14258176, 10289.3507, 17.145205
15071, 12773376, 10289.2039, 17.144960
15072, 8507392, 10289.0572, 17.144716
15073, 4081664, 10288.9105, 17.144471
15074, 2011136, 10288.7638, 17.144227
15075, 3404800, 10288.6171, 17.143982
15076, 7404544, 10288.4703, 17.143738
15077, 11623424, 10288.3236, 17.143493
15078, 13332480, 10288.1769, 17.143249
15079, 10786816, 10288.0302, 17.143004
15080, 4036608, 10287.8835, 17.142760
15081, -5139456, 10287.7367, 17.142515
15082, -14075904, 10287.5900, 17.142271
15083, -20383744, 10287.4433, 17.142027
15084, -22850560, 10287.2966, 17.141782
15085, -21690368, 10287.1499, 17.141538
15086, -18126848, 10287.0031, 17.141293
15087, -13595648, 10286.8564, 17.141049
15088, -9033728, 10286.7097, 17.140804
15089, -4572160, 10286.5630, 17.140560
15090, 276480, 10286.4163, 17.140315
15091, 6162432, 10286.2696, 17.140071
15092, 13419520, 10286.1228, 17.139826
15093, 21853184, 10285.9761, 17.139582
15094, 30781440, 10285.8294, 17.139337
15095, 39245824, 10285.6827, 17.139093
15096, 46180352, 10285.5360, 17.138848
15097, 50490368, 10285.3892, 17.138604
15098, 51066880, 10285.2425, 17.138359
15099, 46925824, 10285.0958, 17.138115
15100, 37534720, 10284.9491, 17.137870
15101, 23279616, 10284.8024, 17.137626
15102, 5821440, 10284.6556, 17.137381
15103, -11940864, 10284.5089, 17.137137
15104, -26460160, 10284.3622, 17.136892
15105, -34571264, 10284.2155, 17.136648
15106, -34568192, 10284.0688, 17.136403
15107, -26868736, 10283.9220, 17.136159
15108, -13907968, 10283.7753, 17.135915
15109, 737280, 10283.6286, 17.135670
15110, 13625344, 10283.4819, 17.135426
15111, 22577152, 10283.3352, 17.135181
15112, 27190272, 10283.1884, 17.134937
15113, 28546048, 10283.0417, 17.134692
15114, 28356608, 10282.8950, 17.134448
15115, 28004352, 10282.7483, 17.134203
15116, 27961344, 10282.6016, 17.133959
15117, 27801600, 10282.4549, 17.133714
15118, 26702848, 10282.3081, 17.133470
15119, 24062976, 10282.1614, 17.133225
15120, 19888128, 10282.0147, 17.132981
15121, 14750720, 10281.8680, 17.132736
15122, 9462784, 10281.7213, 17.132492
15123, 4748288, 10281.5745, 17.132247
15124, 1162240, 10281.4278, 17.132003
15125, -709632, 10281.2811, 17.131758
15126, 0, 10281.1344, 17.131514
15127, 4418560, 10280.9877, 17.131269
15128, 13427712, 10280.8409, 17.131025
15129, 26849280, 10280.6942, 17.130780
15130, 42755072, 10280.5475, 17.130536
15131, 57453568, 10280.4008, 17.130292
15132, 66438144, 10280.2541, 17.130047
15133, 66085888, 10280.1073, 17.129803
15134, 55411712, 10279.9606, 17.129558
15135, 36979712, 10279.8139, 17.129314
15136, 16365568, 10279.6672, 17.129069
15137, 188416, 10279.5205, 17.128825
15138, -6537216, 10279.3738, 17.128580
15139, -2578432, 10279.2270, 17.128336
15140, 8881152, 10279.0803, 17.128091
15141, 21522432, 10278.9336, 17.127847
15142, 28572672, 10278.7869, 17.127602
15143, 25749504, 10278.6402, 17.127358
15144, 13094912, 10278.4934, 17.127113
15145, -5086208, 10278.3467, 17.126869
15146, -22162432, 10278.2000, 17.126624
15147, -32008192, 10278.0533, 17.126380
15148, -31455232, 10277.9066, 17.126135
15149, -21260288, 10277.7598, 17.125891
15150, -5287936, 10277.6131, 17.125646
15151, 11544576, 10277.4664, 17.125402
15152, 25450496, 10277.3197, 17.125157
15153, 34993152, 10277.1730, 17.124913
15154, 40899584, 10277.0262, 17.124668
15155, 44730368, 10276.8795, 17.124424
15156, 47321088, 10276.7328, 17.124180
15157, 47944704, 10276.5861, 17.123935
15158, 44696576, 10276.4394, 17.123691
15159, 35871744, 10276.2927, 17.123446
15160, 21529600, 10276.1459, 17.123202
15161, 4280320, 10275.9992, 17.122957
15162, -11251712, 10275.8525, 17.122713
15163, -20166656, 10275.7058, 17.122468
15164, -19407872, 10275.5591, 17.122224
15165, -9250816, 10275.4123, 17.121979
15166, 6599680, 10275.2656, 17.121735
15167, 22410240, 10275.1189, 17.121490
15168, 32680960, 10274.9722, 17.121246
15169, 34282496, 10274.8255, 17.121001
15170, 27538432, 10274.6787, 17.120757
15171, 15854592, 10274.5320, 17.120512
15172, 4153344, 10274.3853, 17.120268
15173, -3119104, 10274.2386, 17.120023
15174, -3553280, 10274.0919, 17.119779
15175, 2674688, 10273.9451, 17.119534
15176, 13328384, 10273.7984, 17.119290
15177, 25275392, 10273.6517, 17.119045
15178, 35725312, 10273.5050, 17.118801
15179, 42997760, 10273.3583, 17.118557
15180, 46646272, 10273.2115, 17.118312
15181, 47074304, 10273.0648, 17.118068
15182, 44994560, 10272.9181, 17.117823
15183, 41031680, 10272.7714, 17.117579
15184, 35625984, 10272.6247, 17.117334
15185, 29169664, 10272.4780, 17.117090
15186, 22198272, 10272.3312, 17.116845
15187, 15478784, 10272.1845, 17.116601
15188, 9912320, 10272.0378, 17.116356
15189, 6321152, 10271.8911, 17.116112
15190, 5227520, 10271.7444, 17.115867
15191, 6711296, 10271.5976, 17.115623
15192, 10391552, 10271.4509, 17.115378
15193, 15497216, 10271.3042, 17.115134
15194, 20980736, 10271.1575, 17.114889
15195, 25668608, 10271.0108, 17.114645
15196, 28434432, 10270.8640, 17.114400
15197, 28419072, 10270.7173, 17.114156
15198, 25265152, 10270.5706, 17.113911
15199, 19281920, 10270.4239, 17.113667
15200, 11481088, 10270.2772, 17.113422
15201, 3415040, 10270.1304, 17.113178
15202, -3153920, 10269.9837, 17.112934
15203, -6645760, 10269.8370, 17.112689
15204, -6009856, 10269.6903, 17.112445
15205, -936960, 10269.5436, 17.112200
15206, 8072192, 10269.3969, 17.111956
15207, 19748864, 10269.2501, 17.111711
15208, 32160768, 10269.1034, 17.111467
15209, 42907648, 10268.9567, 17.111222
15210, 49447936, 10268.8100, 17.110978
15211, 49629184, 10268.6633, 17.110733
15212, 42346496, 10268.5165, 17.110489
15213, 28160000, 10268.3698, 17.110244
15214, 9551872, 10268.2231, 17.110000
15215, -9416704, 10268.0764, 17.109755
15216, -24133632, 10267.9297, 17.109511
15217, -30859264, 10267.7829, 17.109266
15218, -28076032, 10267.6362, 17.109022
15219, -17160192, 10267.4895, 17.108777
15220, -2019328, 10267.3428, 17.108533
15221, 12258304, 10267.1961, 17.108288
15222, 21251072, 10267.0493, 17.108044
15223, 22790144, 10266.9026, 17.107799
15224, 17643520, 10266.7559, 17.107555
15225, 8993792, 10266.6092, 17.107310
15226, 987136, 10266.4625, 17.107066
15227, -3010560, 10266.3157, 17.106822
15228, -1692672, 10266.1690, 17.106577
15229, 3889152, 10266.0223, 17.106333
15230, 10992640, 10265.8756, 17.106088
15231, 16450560, 10265.7289, 17.105844
15232, 17881088, 10265.5822, 17.105599
15233, 14392320, 10265.4354, 17.105355
15234, 6589440, 10265.2887, 17.105110
15235, -3888128, 10265.1420, 17.104866
15236, -14956544, 10264.9953, 17.104621
15237, -24488960, 10264.8486, 17.104377
15238, -30514176, 10264.7018, 17.104132
15239, -31372288, 10264.5551, 17.103888
15240, -26042368, 10264.4084, 17.103643
15241, -14656512, 10264.2617, 17.103399
15242, 1015808, 10264.1150, 17.103154
15243, 17569792, 10263.9682, 17.102910
15244, 30682112, 10263.8215, 17.102665
15245, 36542464, 10263.6748, 17.102421
15246, 33426432, 10263.5281, 17.102176
15247, 22687744, 10263.3814, 17.101932
15248, 8536064, 10263.2346, 17.101687
15249, -3493888, 10263.0879, 17.101443
15250, -8810496, 10262.9412, 17.101199
15251, -5741568, 10262.7945, 17.100954
15252, 3738624, 10262.6478, 17.100710
15253, 14986240, 10262.5011, 17.100465
15254, 22945792, 10262.3543, 17.100221
15255, 24632320, 10262.2076, 17.099976
15256, 20582400, 10262.0609, 17.099732
15257, 14524416, 10261.9142, 17.099487
15258, 11401216, 10261.7675, 17.099243
15259, 14727168, 10261.6207, 17.098998
15260, 24651776, 10261.4740, 17.098754
15261, 37756928, 10261.3273, 17.098509
15262, 48711680, 10261.1806, 17.098265
15263, 52976640, 10261.0339, 17.098020
15264, 49135616, 10260.8871, 17.097776
15265, 39642112, 10260.7404, 17.097531
15266, 29546496, 10260.5937, 17.097287
15267, 23849984, 10260.4470, 17.097042
15268, 24836096, 10260.3003, 17.096798
15269, 30799872, 10260.1535, 17.096553
15270, 36845568, 10260.0068, 17.096309
15271, 37394432, 10259.8601, 17.096064
15272, 29138944, 10259.7134, 17.095820
15273, 12942336, 10259.5667, 17.095576
15274, -6278144, 10259.4200, 17.095331
15275, -21648384, 10259.2732, 17.095087
15276, -27367424, 10259.1265, 17.094842
15277, -21224448, 10258.9798, 17.094598
15278, -5413888, 10258.8331, 17.094353
15279, 14630912, 10258.6864, 17.094109
15280, 32726016, 10258.5396, 17.093864
15281, 44459008, 10258.3929, 17.093620
15282, 48591872, 10258.2462, 17.093375
15283, 46829568, 10258.0995, 17.093131
15284, 42297344, 10257.9528, 17.092886
15285, 37690368, 10257.8060, 17.092642
15286, 34088960, 10257.6593, 17.092397
15287, 30959616, 10257.5126, 17.092153
15288, 27154432, 10257.3659, 17.091908
15289, 22167552, 10257.2192, 17.091664
15290, 16852992, 10257.0724, 17.091419
15291, 13178880, 10256.9257, 17.091175
15292, 13180928, 10256.7790, 17.090930
15293, 17764352, 10256.6323, 17.090686
15294, 26037248, 10256.4856, 17.090441
15295, 35571712, 10256.3388, 17.090197
15296, 43415552, 10256.1921, 17.089952
15297, 47300608, 10256.0454, 17.089708
15298, 46412800, 10255.8987, 17.089464
15299, 41392128, 10255.7520, 17.089219
15300, 33668096, 10255.6053, 17.088975
15301, 24622080, 10255.4585, 17.088730
15302, 15072256, 10255.3118, 17.088486
15303, 5338112, 10255.1651, 17.088241
15304, -4274176, 10255.0184, 17.087997
15305, -12986368, 10254.8717, 17.087752
15306, -19482624, 10254.7249, 17.087508
15307, -22381568, 10254.5782, 17.087263
15308, -21008384, 10254.4315, 17.087019
15309, -15966208, 10254.2848, 17.086774
15310, -9102336, 10254.1381, 17.086530
15311, -2797568, 10253.9913, 17.086285
15312, 1108992, 10253.8446, 17.086041
15313, 2182144, 10253.6979, 17.085796
15314, 1577984, 10253.5512, 17.085552
15315, 1438720, 10253.4045, 17.085307
15316, 3810304, 10253.2577, 17.085063
15317, 9661440, 10253.1110, 17.084818
15318, 18498560, 10252.9643, 17.084574
15319, 28750848, 10252.8176, 17.084329
15320, 38640640, 10252.6709, 17.084085
15321, 47039488, 10252.5242, 17.083841
15322, 53818368, 10252.3774, 17.083596
15323, 59564032, 10252.2307, 17.083352
15324, 64905216, 10252.0840, 17.083107
15325, 69899264, 10251.9373, 17.082863
15326, 73899008, 10251.7906, 17.082618
15327, 75950080, 10251.6438, 17.082374
15328, 75443200, 10251.4971, 17.082129
15329, 72550400, 10251.3504, 17.081885
15330, 68124672, 10251.2037, 17.081640
15331, 63082496, 10251.0570, 17.081396
15332, 57648128, 10250.9102, 17.081151
15333, 51003392, 10250.7635, 17.080907
15334, 41654272, 10250.6168, 17.080662
15335, 28406784, 10250.4701, 17.080418
15336, 11448320, 10250.3234, 17.080173
15337, -7136256, 10250.1766, 17.079929
15338, -23809024, 10250.0299, 17.079684
15339, -34876416, 10249.8832, 17.079440
15340, -38043648, 10249.7365, 17.079195
15341, -33404928, 10249.5898, 17.078951
15342, -23356416, 10249.4430, 17.078706
15343, -11421696, 10249.2963, 17.078462
15344, -624640, 10249.1496, 17.078218
15345, 7743488, 10249.0029, 17.077973
15346, 14298112, 10248.8562, 17.077729
15347, 20619264, 10248.7095, 17.077484
15348, 27771904, 10248.5627, 17.077240
15349, 35189760, 10248.4160, 17.076995
15350, 40630272, 10248.2693, 17.076751
15351, 41304064, 10248.1226, 17.076506
15352, 35592192, 10247.9759, 17.076262
15353, 24360960, 10247.8291, 17.076017
15354, 11047936, 10247.6824, 17.075773
15355, 333824, 10247.5357, 17.075528
15356, -4019200, 10247.3890, 17.075284
15357, -1074176, 10247.2423, 17.075039
15358, 6651904, 10247.0955, 17.074795
15359, 14227456, 10246.9488, 17.074550
15360, 16544768, 10246.8021, 17.074306
15361, 10693632, 10246.6554, 17.074061
15362, -2705408, 10246.5087, 17.073817
15363, -19848192, 10246.3619, 17.073572
15364, -35539968, 10246.2152, 17.073328
15365, -45529088, 10246.0685, 17.073083
15366, -48196608, 10245.9218, 17.072839
15367, -44852224, 10245.7751, 17.072594
15368, -38603776, 10245.6284, 17.072350
15369, -32519168, 10245.4816, 17.072106
15370, -28101632, 10245.3349, 17.071861
15371, -24832000, 10245.1882, 17.071617
15372, -20929536, 10245.0415, 17.071372
15373, -14768128, 10244.8948, 17.071128
15374, -6089728, 10244.7480, 17.070883
15375, 3657728, 10244.6013, 17.070639
15376, 12035072, 10244.4546, 17.070394
15377, 16880640, 10244.3079, 17.070150
15378, 17426432, 10244.1612, 17.069905
15379, 14619648, 10244.0144, 17.069661
15380, 10533888, 10243.8677, 17.069416
15381, 7270400, 10243.7210, 17.069172
15382, 5990400, 10243.5743, 17.068927
15383, 6619136, 10243.4276, 17.068683
15384, 8294400, 10243.2808, 17.068438
15385, 10183680, 10243.1341, 17.068194
15386, 12093440, 10242.9874, 17.067949
15387, 14473216, 10242.8407, 17.067705
15388, 17814528, 10242.6940, 17.067460
15389, 21904384, 10242.5473, 17.067216
15390, 25485312, 10242.4005, 17.066971
15391, 26667008, 10242.2538, 17.066727
15392, 23941120, 10242.1071, 17.066483
15393, 17238016, 10241.9604, 17.066238
15394, 8360960, 10241.8137, 17.065994
15395, 438272, 10241.6669, 17.065749
15396, -3440640, 10241.5202, 17.065505
15397, -1716224, 10241.3735, 17.065260
15398, 4814848, 10241.2268, 17.065016
15399, 13298688, 10241.0801, 17.064771
15400, 20150272, 10240.9333, 17.064527
15401, 22711296, 10240.7866, 17.064282
15402, 20396032, 10240.6399, 17.064038
15403, 14732288, 10240.4932, 17.063793
15404, 8335360, 10240.3465, 17.063549
15405, 3427328, 10240.1997, 17.063304
15406, 752640, 10240.0530, 17.063060
15407, -523264, 10239.9063, 17.062815
15408, -1932288, 10239.7596, 17.062571
15409, -4420608, 10239.6129, 17.062326
15410, -7503872, 10239.4661, 17.062082
15411, -9424896, 10239.3194, 17.061837
15412, -8267776, 10239.1727, 17.061593
15413, -3386368, 10239.0260, 17.061348
15414, 3745792, 10238.8793, 17.061104
15415, 9901056, 10238.7326, 17.060859
15416, 11589632, 10238.5858, 17.060615
15417, 6960128, 10238.4391, 17.060371
15418, -2925568, 10238.2924, 17.060126
15419, -14257152, 10238.1457, 17.059882
15420, -22070272, 10237.9990, 17.059637
15421, -22587392, 10237.8522, 17.059393
15422, -15084544, 10237.7055, 17.059148
15423, -2330624, 10237.5588, 17.058904
15424, 10674176, 10237.4121, 17.058659
15425, 19053568, 10237.2654, 17.058415
15426, 20306944, 10237.1186, 17.058170
15427, 15357952, 10236.9719, 17.057926
15428, 7870464, 10236.8252, 17.057681
15429, 2248704, 10236.6785, 17.057437
15430, 1368064, 10236.5318, 17.057192
15431, 5195776, 10236.3850, 17.056948
15432, 10962944, 10236.2383, 17.056703
15433, 14708736, 10236.0916, 17.056459
15434, 13341696, 10235.9449, 17.056214
15435, 6128640, 10235.7982, 17.055970
15436, -5092352, 10235.6515, 17.055725
15437, -16979968, 10235.5047, 17.055481
15438, -26355712, 10235.3580, 17.055236
15439, -31564800, 10235.2113, 17.054992
15440, -32866304, 10235.0646, 17.054748
15441, -31794176, 10234.9179, 17.054503
15442, -30009344, 10234.7711, 17.054259
15443, -28388352, 10234.6244, 17.054014
15444, -26852352, 10234.4777, 17.053770
15445, -24941568, 10234.3310, 17.053525
15446, -22633472, 10234.1843, 17.053281
15447, -20766720, 10234.0375, 17.053036
15448, -20717568, 10233.8908, 17.052792
15449, -23472128, 10233.7441, 17.052547
15450, -28702720, 10233.5974, 17.052303
15451, -34513920, 10233.4507, 17.052058
15452, -38167552, 10233.3039, 17.051814
15453, -37494784, 10233.1572, 17.051569
15454, -32224256, 10233.0105, 17.051325
15455, -24409088, 10232.8638, 17.051080
15456, -17549312, 10232.7171, 17.050836
15457, -14767104, 10232.5704, 17.050591
15458, -16942080, 10232.4236, 17.050347
15459, -21863424, 10232.2769, 17.050102
15460, -25006080, 10232.1302, 17.049858
15461, -21665792, 10231.9835, 17.049613
15462, -9465856, 10231.8368, 17.049369
15463, 10042368, 10231.6900, 17.049125
15464, 31619072, 10231.5433, 17.048880
15465, 48401408, 10231.3966, 17.048636
15466, 54907904, 10231.2499, 17.048391
15467, 49554432, 10231.1032, 17.048147
15468, 35446784, 10230.9564, 17.047902
15469, 19027968, 10230.8097, 17.047658
15470, 7198720, 10230.6630, 17.047413
15471, 4257792, 10230.5163, 17.047169
15472, 10076160, 10230.3696, 17.046924
15473, 20337664, 10230.2228, 17.046680
15474, 28660736, 10230.0761, 17.046435
15475, 29570048, 10229.9294, 17.046191
15476, 20924416, 10229.7827, 17.045946
15477, 4736000, 10229.6360, 17.045702
15478, -13864960, 10229.4892, 17.045457
15479, -28929024, 10229.3425, 17.045213
15480, -36110336, 10229.1958, 17.044968
15481, -34180096, 10229.0491, 17.044724
15482, -25089024, 10228.9024, 17.044479
15483, -12778496, 10228.7557, 17.044235
15484, -1469440, 10228.6089, 17.043990
15485, 5767168, 10228.4622, 17.043746
15486, 7621632, 10228.3155, 17.043501
15487, 4318208, 10228.1688, 17.043257
15488, -3047424, 10228.0221, 17.043013
15489, -13135872, 10227.8753, 17.042768
15490, -24600576, 10227.7286, 17.042524
15491, -35976192, 10227.5819, 17.042279
15492, -45509632, 10227.4352, 17.042035
15493, -51229696, 10227.2885, 17.041790
15494, -51408896, 10227.1417, 17.041546
15495, -45234176, 10226.9950, 17.041301
15496, -33320960, 10226.8483, 17.041057
15497, -17721344, 10226.7016, 17.040812
15498, -1326080, 10226.5549, 17.040568
15499, 13116416, 10226.4081, 17.040323
15500, 23927808, 10226.2614, 17.040079
15501, 30911488, 10226.1147, 17.039834
15502, 35083264, 10225.9680, 17.039590
15503, 37862400, 10225.8213, 17.039345
15504, 40156160, 10225.6746, 17.039101
15505, 41844736, 10225.5278, 17.038856
15506, 41915392, 10225.3811, 17.038612
15507, 39199744, 10225.2344, 17.038367
15508, 33292288, 10225.0877, 17.038123
15509, 25163776, 10224.9410, 17.037878
15510, 17064960, 10224.7942, 17.037634
15511, 11723776, 10224.6475, 17.037390
15512, 11149312, 10224.5008, 17.037145
15513, 15598592, 10224.3541, 17.036901
15514, 23232512, 10224.2074, 17.036656
15515, 30665728, 10224.0606, 17.036412
15516, 34231296, 10223.9139, 17.036167
15517, 31454208, 10223.7672, 17.035923
15518, 22084608, 10223.6205, 17.035678
15519, 8254464, 10223.4738, 17.035434
15520, -6339584, 10223.3270, 17.035189
15521, -17890304, 10223.1803, 17.034945
15522, -23932928, 10223.0336, 17.034700
15523, -24215552, 10222.8869, 17.034456
15524, -20573184, 10222.7402, 17.034211
15525, -15918080, 10222.5934, 17.033967
15526, -12794880, 10222.4467, 17.033722
15527, -12184576, 10222.3000, 17.033478
15528, -13110272, 10222.1533, 17.033233
15529, -13250560, 10222.0066, 17.032989
15530, -10260480, 10221.8599, 17.032744
15531, -3174400, 10221.7131, 17.032500
15532, 6805504, 10221.5664, 17.032255
15533, 16573440, 10221.4197, 17.032011
15534, 22354944, 10221.2730, 17.031767
15535, 21374976, 10221.1263, 17.031522
15536, 13176832, 10220.9795, 17.031278
15537, -64512, 10220.8328, 17.031033
15538, -14406656, 10220.6861, 17.030789
15539, -25802752, 10220.5394, 17.030544
15540, -31770624, 10220.3927, 17.030300
15541, -32273408, 10220.2459, 17.030055
15542, -29372416, 10220.0992, 17.029811
15543, -25856000, 10219.9525, 17.029566
15544, -23560192, 10219.8058, 17.029322
15545, -22266880, 10219.6591, 17.029077
15546, -19781632, 10219.5123, 17.028833
15547, -13211648, 10219.3656, 17.028588
15548, -764928, 10219.2189, 17.028344
15549, 16832512, 10219.0722, 17.028099
15550, 36146176, 10218.9255, 17.027855
15551, 52204544, 10218.7788, 17.027610
15552, 60562432, 10218.6320, 17.027366
15553, 59238400, 10218.4853, 17.027121
15554, 49579008, 10218.3386, 17.026877
15555, 35594240, 10218.1919, 17.026632
15556, 22110208, 10218.0452, 17.026388
15557, 12636160, 10217.8984, 17.026143
15558, 8011776, 10217.7517, 17.025899
15559, 6474752, 10217.6050, 17.025655
15560, 5038080, 10217.4583, 17.025410
15561, 1397760, 10217.3116, 17.025166
15562, -4660224, 10217.1648, 17.024921
15563, -11129856, 10217.0181, 17.024677
15564, -14937088, 10216.8714, 17.024432
15565, -13749248, 10216.7247, 17.024188
15566, -7408640, 10216.5780, 17.023943
15567, 1815552, 10216.4312, 17.023699
15568, 10320896, 10216.2845, 17.023454
15569, 15009792, 10216.1378, 17.023210
15570, 14887936, 10215.9911, 17.022965
15571, 11534336, 10215.8444, 17.022721
15572, 8166400, 10215.6977, 17.022476
15573, 7814144, 10215.5509, 17.022232
15574, 11588608, 10215.4042, 17.021987
15575, 18007040, 10215.2575, 17.021743
15576, 23748608, 10215.1108, 17.021498
15577, 25462784, 10214.9641, 17.021254
15578, 21635072, 10214.8173, 17.021009
15579, 13496320, 10214.6706, 17.020765
15580, 4467712, 10214.5239, 17.020520
15581, -1573888, 10214.3772, 17.020276
15582, -2302976, 10214.2305, 17.020032
15583, 1896448, 10214.0837, 17.019787
15584, 8209408, 10213.9370, 17.019543
15585, 12963840, 10213.7903, 17.019298
15586, 13669376, 10213.6436, 17.019054
15587, 10369024, 10213.4969, 17.018809
15588, 5599232, 10213.3501, 17.018565
15589, 2944000, 10213.2034, 17.018320
15590, 4982784, 10213.0567, 17.018076
15591, 11734016, 10212.9100, 17.017831
15592, 20464640, 10212.7633, 17.017587
15593, 26993664, 10212.6165, 17.017342
15594, 27815936, 10212.4698, 17.017098
15595, 21962752, 10212.3231, 17.016853
15596, 11587584, 10212.1764, 17.016609
15597, 1008640, 10212.0297, 17.016364
15598, -5323776, 10211.8830, 17.016120
15599, -4884480, 10211.7362, 17.015875
15600, 1882112, 10211.5895, 17.015631
15601, 12016640, 10211.4428, 17.015386
15602, 21671936, 10211.2961, 17.015142
15603, 28061696, 10211.1494, 17.014897
15604, 30668800, 10211.0026, 17.014653
15605, 31154176, 10210.8559, 17.014408
15606, 32086016, 10210.7092, 17.014164
15607, 35230720, 10210.5625, 17.013920
15608, 40364032, 10210.4158, 17.013675
15609, 45251584, 10210.2690, 17.013431
15610, 46793728, 10210.1223, 17.013186
15611, 42720256, 10209.9756, 17.012942
15612, 32932864, 10209.8289, 17.012697
15613, 19785728, 10209.6822, 17.012453
15614, 7146496, 10209.5354, 17.012208
15615, -1292288, 10209.3887, 17.011964
15616, -3642368, 10209.2420, 17.011719
15617, -616448, 10209.0953, 17.011475
15618, 4843520, 10208.9486, 17.011230
15619, 8888320, 10208.8019, 17.010986
15620, 8387584, 10208.6551, 17.010741
15621, 2164736, 10208.5084, 17.010497
15622, -8643584, 10208.3617, 17.010252
15623, -21140480, 10208.2150, 17.010008
15624, -31798272, 10208.0683, 17.009763
15625, -37656576, 10207.9215, 17.009519
15626, -37153792, 10207.7748, 17.009274
15627, -30389248, 10207.6281, 17.009030
15628, -18868224, 10207.4814, 17.008785
15629, -4951040, 10207.3347, 17.008541
15630, 8777728, 10207.1879, 17.008297
15631, 20051968, 10207.0412, 17.008052
15632, 27297792, 10206.8945, 17.007808
15633, 29822976, 10206.7478, 17.007563
15634, 27827200, 10206.6011, 17.007319
15635, 22215680, 10206.4543, 17.007074
15636, 14295040, 10206.3076, 17.006830
15637, 5423104, 10206.1609, 17.006585
15638, -3241984, 10206.0142, 17.006341
15639, -10803200, 10205.8675, 17.006096
15640, -16504832, 10205.7207, 17.005852
15641, -19556352, 10205.5740, 17.005607
15642, -19097600, 10205.4273, 17.005363
15643, -14434304, 10205.2806, 17.005118
15644, -5498880, 10205.1339, 17.004874
15645, 6678528, 10204.9872, 17.004629
15646, 19841024, 10204.8404, 17.004385
15647, 30904320, 10204.6937, 17.004140
15648, 36905984, 10204.5470, 17.003896
15649, 36127744, 10204.4003, 17.003651
15650, 28897280, 10204.2536, 17.003407
15651, 17622016, 10204.1068, 17.003162
15652, 5939200, 10203.9601, 17.002918
15653, -2708480, 10203.8134, 17.002674
15654, -6451200, 10203.6667, 17.002429
15655, -5675008, 10203.5200, 17.002185
15656, -2684928, 10203.3732, 17.001940
15657, -503808, 10203.2265, 17.001696
15658, -1398784, 10203.0798, 17.001451
15659, -5854208, 10202.9331, 17.001207
15660, -12479488, 10202.7864, 17.000962
15661, -18865152, 10202.6396, 17.000718
15662, -22873088, 10202.4929, 17.000473
15663, -23694336, 10202.3462, 17.000229
15664, -22086656, 10202.1995, 16.999984
15665, -19733504, 10202.0528, 16.999740
15666, -18104320, 10201.9061, 16.999495
15667, -17512448, 10201.7593, 16.999251
15668, -16914432, 10201.6126, 16.999006
15669, -14590976, 10201.4659, 16.998762
15670, -9326592, 10201.3192, 16.998517
15671, -1404928, 10201.1725, 16.998273
15672, 7176192, 10201.0257, 16.998028
15673, 13453312, 10200.8790, 16.997784
15674, 14842880, 10200.7323, 16.997539
15675, 10402816, 10200.5856, 16.997295
15676, 1330176, 10200.4389, 16.997050
15677, -9568256, 10200.2921, 16.996806
15678, -19158016, 10200.1454, 16.996562
15679, -25312256, 10199.9987, 16.996317
15680, -27642880, 10199.8520, 16.996073
15681, -27258880, 10199.7053, 16.995828
15682, -25767936, 10199.5585, 16.995584
15683, -24125440, 10199.4118, 16.995339
15684, -22016000, 10199.2651, 16.995095
15685, -18110464, 10199.1184, 16.994850
15686, -11032576, 10198.9717, 16.994606
15687, -453632, 10198.8250, 16.994361
15688, 12367872, 10198.6782, 16.994117
15689, 24949760, 10198.5315, 16.993872
15690, 34673664, 10198.3848, 16.993628
15691, 40024064, 10198.2381, 16.993383
15692, 41252864, 10198.0914, 16.993139
15693, 40080384, 10197.9446, 16.992894
15694, 38571008, 10197.7979, 16.992650
15695, 37818368, 10197.6512, 16.992405
15696, 37180416, 10197.5045, 16.992161
15697, 34544640, 10197.3578, 16.991916
15698, 27515904, 10197.2110, 16.991672
15699, 14924800, 10197.0643, 16.991427
15700, -2186240, 10196.9176, 16.991183
15701, -20652032, 10196.7709, 16.990939
15702, -36359168, 10196.6242, 16.990694
15703, -45939712, 10196.4774, 16.990450
15704, -48118784, 10196.3307, 16.990205
15705, -44056576, 10196.1840, 16.989961
15706, -36536320, 10196.0373, 16.989716
15707, -28466176, 10195.8906, 16.989472
15708, -21516288, 10195.7438, 16.989227
15709, -15590400, 10195.5971, 16.988983
15710, -9370624, 10195.4504, 16.988738
15711, -1566720, 10195.3037, 16.988494
15712, 7890944, 10195.1570, 16.988249
15713, 17423360, 10195.0103, 16.988005
15714, 24398848, 10194.8635, 16.987760
15715, 26460160, 10194.7168, 16.987516
15716, 22829056, 10194.5701, 16.987271
15717, 14851072, 10194.4234, 16.987027
15718, 5441536, 10194.2767, 16.986782
15719, -2293760, 10194.1299, 16.986538
15720, -6553600, 10193.9832, 16.986293
15721, -7616512, 10193.8365, 16.986049
15722, -7505920, 10193.6898, 16.985804
15723, -8687616, 10193.5431, 16.985560
15724, -12511232, 10193.3963, 16.985316
15725, -18260992, 10193.2496, 16.985071
15726, -23357440, 10193.1029, 16.984827
15727, -24665088, 10192.9562, 16.984582
15728, -20259840, 10192.8095, 16.984338
15729, -10729472, 10192.6627, 16.984093
15730, 702464, 10192.5160, 16.983849
15731, 9367552, 10192.3693, 16.983604
15732, 11157504, 10192.2226, 16.983360
15733, 4404224, 10192.0759, 16.983115
15734, -9248768, 10191.9292, 16.982871
15735, -25405440, 10191.7824, 16.982626
15736, -38641664, 10191.6357, 16.982382
15737, -44648448, 10191.4890, 16.982137
15738, -41829376, 10191.3423, 16.981893
15739, -31693824, 10191.1956, 16.981648
15740, -17972224, 10191.0488, 16.981404
15741, -4924416, 10190.9021, 16.981159
15742, 4348928, 10190.7554, 16.980915
15743, 8879104, 10190.6087, 16.980670
15744, 9729024, 10190.4620, 16.980426
15745, 9024512, 10190.3152, 16.980181
15746, 8669184, 10190.1685, 16.979937
15747, 9387008, 10190.0218, 16.979692
15748, 10522624, 10189.8751, 16.979448
15749, 10615808, 10189.7284, 16.979204
15750, 8388608, 10189.5816, 16.978959
15751, 3628032, 10189.4349, 16.978715
15752, -2492416, 10189.2882, 16.978470
15753, -7802880, 10189.1415, 16.978226
15754, -10034176, 10188.9948, 16.977981
15755, -7798784, 10188.8480, 16.977737
15756, -1208320, 10188.7013, 16.977492
15757, 8148992, 10188.5546, 16.977248
15758, 17841152, 10188.4079, 16.977003
15759, 25512960, 10188.2612, 16.976759
15760, 29701120, 10188.1145, 16.976514
15761, 30180352, 10187.9677, 16.976270
15762, 27737088, 10187.8210, 16.976025
15763, 23530496, 10187.6743, 16.975781
15764, 18391040, 10187.5276, 16.975536
15765, 12411904, 10187.3809, 16.975292
15766, 5032960, 10187.2341, 16.975047
15767, -4436992, 10187.0874, 16.974803
15768, -16165888, 10186.9407, 16.974558
15769, -29348864, 10186.7940, 16.974314
15770, -42280960, 10186.6473, 16.974069
15771, -52917248, 10186.5005, 16.973825
15772, -59700224, 10186.3538, 16.973581
15773, -62227456, 10186.2071, 16.973336
15774, -61398016, 10186.0604, 16.973092
15775, -58936320, 10185.9137, 16.972847
15776, -56483840, 10185.7669, 16.972603
15777, -54708224, 10185.6202, 16.972358
15778, -52892672, 10185.4735, 16.972114
15779, -49270784, 10185.3268, 16.971869
15780, -41974784, 10185.1801, 16.971625
15781, -30158848, 10185.0334, 16.971380
15782, -14745600, 10184.8866, 16.971136
15783, 1636352, 10184.7399, 16.970891
15784, 15548416, 10184.5932, 16.970647
15785, 24073216, 10184.4465, 16.970402
15786, 25989120, 10184.2998, 16.970158
15787, 22201344, 10184.1530, 16.969913
15788, 15226880, 10184.0063, 16.969669
15789, 7991296, 10183.8596, 16.969424
15790, 2505728, 10183.7129, 16.969180
15791, -903168, 10183.5662, 16.968935
15792, -3474432, 10183.4194, 16.968691
15793, -7068672, 10183.2727, 16.968446
15794, -12921856, 10183.1260, 16.968202
15795, -20744192, 10182.9793, 16.967958
15796, -28630016, 10182.8326, 16.967713
15797, -33838080, 10182.6858, 16.967469
15798, -34037760, 10182.5391, 16.967224
15799, -28389376, 10182.3924, 16.966980
15800, -17950720, 10182.2457, 16.966735
15801, -5217280, 10182.0990, 16.966491
15802, 6938624, 10181.9523, 16.966246
15803, 16380928, 10181.8055, 16.966002
15804, 22356992, 10181.6588, 16.965757
15805, 25441280, 10181.5121, 16.965513
15806, 26899456, 10181.3654, 16.965268
15807, 27897856, 10181.2187, 16.965024
15808, 28990464, 10181.0719, 16.964779
15809, 30097408, 10180.9252, 16.964535
15810, 30891008, 10180.7785, 16.964290
15811, 31262720, 10180.6318, 16.964046
15812, 31526912, 10180.4851, 16.963801
15813, 32244736, 10180.3383, 16.963557
15814, 33789952, 10180.1916, 16.963312
15815, 35986432, 10180.0449, 16.963068
15816, 38093824, 10179.8982, 16.962823
15817, 39190528, 10179.7515, 16.962579
15818, 38752256, 10179.6047, 16.962334
15819, 37040128, 10179.4580, 16.962090
15820, 35037184, 10179.3113, 16.961846
15821, 33909760, 10179.1646, 16.961601
15822, 34294784, 10179.0179, 16.961357
15823, 35857408, 10178.8711, 16.961112
15824, 37424128, 10178.7244, 16.960868
15825, 37673984, 10178.5777, 16.960623
15826, 36022272, 10178.4310, 16.960379
15827, 33153024, 10178.2843, 16.960134
15828, 30817280, 10178.1376, 16.959890
15829, 30899200, 10177.9908, 16.959645
15830, 34239488, 10177.8441, 16.959401
15831, 39860224, 10177.6974, 16.959156
15832, 45127680, 10177.5507, 16.958912
15833, 46900224, 10177.4040, 16.958667
15834, 43156480, 10177.2572, 16.958423
15835, 34269184, 10177.1105, 16.958178
15836, 23189504, 10176.9638, 16.957934
15837, 14344192, 10176.8171, 16.957689
15838, 11667456, 10176.6704, 16.957445
15839, 16721920, 10176.5236, 16.957200
15840, 27836416, 10176.3769, 16.956956
15841, 40752128, 10176.2302, 16.956711
15842, 50501632, 10176.0835, 16.956467
15843, 53635072, 10175.9368, 16.956223
15844, 49727488, 10175.7900, 16.955978
15845, 41424896, 10175.6433, 16.955734
15846, 33046528, 10175.4966, 16.955489
15847, 28462080, 10175.3499, 16.955245
15848, 29304832, 10175.2032, 16.955000
15849, 34395136, 10175.0565, 16.954756
15850, 40596480, 10174.9097, 16.954511
15851, 44590080, 10174.7630, 16.954267
15852, 44618752, 10174.6163, 16.954022
15853, 41282560, 10174.4696, 16.953778
15854, 37043200, 10174.3229, 16.953533
15855, 34744320, 10174.1761, 16.953289
15856, 36000768, 10174.0294, 16.953044
15857, 40328192, 10173.8827, 16.952800
15858, 45449216, 10173.7360, 16.952555
15859, 48581632, 10173.5893, 16.952311
15860, 47972352, 10173.4425, 16.952066
15861, 43839488, 10173.2958, 16.951822
15862, 38235136, 10173.1491, 16.951577
15863, 33934336, 10173.0024, 16.951333
15864, 32980992, 10172.8557, 16.951088
15865, 35695616, 10172.7089, 16.950844
15866, 40658944, 10172.5622, 16.950599
15867, 45649920, 10172.4155, 16.950355
15868, 48966656, 10172.2688, 16.950111
15869, 50384896, 10172.1221, 16.949866
15870, 51188736, 10171.9754, 16.949622
15871, 53255168, 10171.8286, 16.949377
15872, 57696256, 10171.6819, 16.949133
15873, 63832064, 10171.5352, 16.948888
15874, 69100544, 10171.3885, 16.948644
15875, 70030336, 10171.2418, 16.948399
15876, 63857664, 10171.0950, 16.948155
15877, 50000896, 10170.9483, 16.947910
15878, 30671872, 10170.8016, 16.947666
15879, 10291200, 10170.6549, 16.947421
15880, -6040576, 10170.5082, 16.947177
15881, -14389248, 10170.3614, 16.946932
15882, -13333504, 10170.2147, 16.946688
15883, -4331520, 10170.0680, 16.946443
15884, 8985600, 10169.9213, 16.946199
15885, 22218752, 10169.7746, 16.945954
15886, 31684608, 10169.6278, 16.945710
15887, 35458048, 10169.4811, 16.945465
15888, 33667072, 10169.3344, 16.945221
15889, 28093440, 10169.1877, 16.944976
15890, 21366784, 10169.0410, 16.944732
15891, 16087040, 10168.8942, 16.944488
15892, 14147584, 10168.7475, 16.944243
15893, 16376832, 10168.6008, 16.943999
15894, 22488064, 10168.4541, 16.943754
15895, 31277056, 10168.3074, 16.943510
15896, 40987648, 10168.1607, 16.943265
15897, 49778688, 10168.0139, 16.943021
15898, 56193024, 10167.8672, 16.942776
15899, 59511808, 10167.7205, 16.942532
15900, 59883520, 10167.5738, 16.942287
15901, 58143744, 10167.4271, 16.942043
15902, 55397376, 10167.2803, 16.941798
15903, 52499456, 10167.1336, 16.941554
15904, 49690624, 10166.9869, 16.941309
15905, 46525440, 10166.8402, 16.941065
15906, 42159104, 10166.6935, 16.940820
15907, 35833856, 10166.5467, 16.940576
15908, 27337728, 10166.4000, 16.940331
15909, 17187840, 10166.2533, 16.940087
15910, 6468608, 10166.1066, 16.939842
15911, -3593216, 10165.9599, 16.939598
15912, -12108800, 10165.8131, 16.939353
15913, -18788352, 10165.6664, 16.939109
15914, -23906304, 10165.5197, 16.938865
15915, -27985920, 10165.3730, 16.938620
15916, -31416320, 10165.2263, 16.938376
15917, -34195456, 10165.0796, 16.938131
15918, -35939328, 10164.9328, 16.937887
15919, -36107264, 10164.7861, 16.937642
15920, -34311168, 10164.6394, 16.937398
15921, -30521344, 10164.4927, 16.937153
15922, -25081856, 10164.3460, 16.936909
15923, -18554880, 10164.1992, 16.936664
15924, -11518976, 10164.0525, 16.936420
15925, -4439040, 10163.9058, 16.936175
15926, 2345984, 10163.7591, 16.935931
15927, 8564736, 10163.6124, 16.935686
15928, 13978624, 10163.4656, 16.935442
15929, 18436096, 10163.3189, 16.935197
15930, 21992448, 10163.1722, 16.934953
15931, 24963072, 10163.0255, 16.934708
15932, 27834368, 10162.8788, 16.934464
15933, 30979072, 10162.7320, 16.934219
15934, 34326528, 10162.5853, 16.933975
15935, 37181440, 10162.4386, 16.933730
15936, 38377472, 10162.2919, 16.933486
15937, 36772864, 10162.1452, 16.933241
15938, 31902720, 10161.9984, 16.932997
15939, 24431616, 10161.8517, 16.932753
15940, 16123904, 10161.7050, 16.932508
15941, 9235456, 10161.5583, 16.932264
15942, 5565440, 10161.4116, 16.932019
15943, 5595136, 10161.2649, 16.931775
15944, 8180736, 10161.1181, 16.931530
15945, 10989568, 10160.9714, 16.931286
15946, 11553792, 10160.8247, 16.931041
15947, 8418304, 10160.6780, 16.930797
15948, 1853440, 10160.5313, 16.930552
15949, -6276096, 10160.3845, 16.930308
15950, -13416448, 10160.2378, 16.930063
15951, -17572864, 10160.0911, 16.929819
15952, -18290688, 10159.9444, 16.929574
15953, -16852992, 10159.7977, 16.929330
15954, -15616000, 10159.6509, 16.929085
15955, -16808960, 10159.5042, 16.928841
15956, -21424128, 10159.3575, 16.928596
15957, -28729344, 10159.2108, 16.928352
15958, -36651008, 10159.0641, 16.928107
15959, -42773504, 10158.9173, 16.927863
15960, -45436928, 10158.7706, 16.927618
15961, -44357632, 10158.6239, 16.927374
15962, -40514560, 10158.4772, 16.927130
15963, -35411968, 10158.3305, 16.926885
15964, -30187520, 10158.1838, 16.926641
15965, -25059328, 10158.0370, 16.926396
15966, -19404800, 10157.8903, 16.926152
15967, -12357632, 10157.7436, 16.925907
15968, -3552256, 10157.5969, 16.925663
15969, 6466560, 10157.4502, 16.925418
15970, 16403456, 10157.3034, 16.925174
15971, 24833024, 10157.1567, 16.924929
15972, 30905344, 10157.0100, 16.924685
15973, 34691072, 10156.8633, 16.924440
15974, 36950016, 10156.7166, 16.924196
15975, 38464512, 10156.5698, 16.923951
15976, 39349248, 10156.4231, 16.923707
15977, 38812672, 10156.2764, 16.923462
15978, 35570688, 10156.1297, 16.923218
15979, 28752896, 10155.9830, 16.922973
15980, 18800640, 10155.8362, 16.922729
15981, 7793664, 10155.6895, 16.922484
15982, -1080320, 10155.5428, 16.922240
15983, -4777984, 10155.3961, 16.921995
15984, -1801216, 10155.2494, 16.921751
15985, 6934528, 10155.1027, 16.921507
15986, 18237440, 10154.9559, 16.921262
15987, 27807744, 10154.8092, 16.921018
15988, 31941632, 10154.6625, 16.920773
15989, 29035520, 10154.5158, 16.920529
15990, 20206592, 10154.3691, 16.920284
15991, 8799232, 10154.2223, 16.920040
15992, -1009664, 10154.0756, 16.919795
15993, -5858304, 10153.9289, 16.919551
15994, -4405248, 10153.7822, 16.919306
15995, 2350080, 10153.6355, 16.919062
15996, 11691008, 10153.4887, 16.918817
15997, 20375552, 10153.3420, 16.918573
15998, 25876480, 10153.1953, 16.918328
15999, 27176960, 10153.0486, 16.918084
16000, 24908800, 10152.9019, 16.917839
16001, 20893696, 10152.7551, 16.917595
16002, 17363968, 10152.6084, 16.917350
16003, 16181248, 10152.4617, 16.917106
16004, 18280448, 10152.3150, 16.916861
16005, 23459840, 10152.1683, 16.916617
16006, 30495744, 10152.0215, 16.916372
16007, 37529600, 10151.8748, 16.916128
16008, 42609664, 10151.7281, 16.915883
16009, 44299264, 10151.5814, 16.915639
16010, 42152960, 10151.4347, 16.915395
16011, 36938752, 10151.2880, 16.915150
16012, 30458880, 10151.1412, 16.914906
16013, 24970240, 10150.9945, 16.914661
16014, 22395904, 10150.8478, 16.914417
16015, 23598080, 10150.7011, 16.914172
16016, 28039168, 10150.5544, 16.913928
16017, 33988608, 10150.4076, 16.913683
16018, 39202816, 10150.2609, 16.913439
16019, 41788416, 10150.1142, 16.913194
16020, 40840192, 10149.9675, 16.912950
16021, 36601856, 10149.8208, 16.912705
16022, 30113792, 10149.6740, 16.912461
16023, 22599680, 10149.5273, 16.912216
16024, 14960640, 10149.3806, 16.911972
16025, 7668736, 10149.2339, 16.911727
16026, 1081344, 10149.0872, 16.911483
16027, -4102144, 10148.9404, 16.911238
16028, -6619136, 10148.7937, 16.910994
16029, -4940800, 10148.6470, 16.910749
16030, 1937408, 10148.5003, 16.910505
16031, 13604864, 10148.3536, 16.910260
16032, 27783168, 10148.2069, 16.910016
16033, 40726528, 10148.0601, 16.909772
16034, 48463872, 10147.9134, 16.909527
16035, 48435200, 10147.7667, 16.909283
16036, 40750080, 10147.6200, 16.909038
16037, 28408832, 10147.4733, 16.908794
16038, 16257024, 10147.3265, 16.908549
16039, 9037824, 10147.1798, 16.908305
16040, 9373696, 10147.0331, 16.908060
16041, 16603136, 10146.8864, 16.907816
16042, 27019264, 10146.7397, 16.907571
16043, 35449856, 10146.5929, 16.907327
16044, 37471232, 10146.4462, 16.907082
16045, 31281152, 10146.2995, 16.906838
16046, 18412544, 10146.1528, 16.906593
16047, 2999296, 10146.0061, 16.906349
16048, -10001408, 10145.8593, 16.906104
16049, -16846848, 10145.7126, 16.905860
16050, -16375808, 10145.5659, 16.905615
16051, -10219520, 10145.4192, 16.905371
16052, -1866752, 10145.2725, 16.905126
16053, 4904960, 10145.1257, 16.904882
16054, 7508992, 10144.9790, 16.904637
16055, 5337088, 10144.8323, 16.904393
16056, -325632, 10144.6856, 16.904149
16057, -7086080, 10144.5389, 16.903904
16058, -12482560, 10144.3922, 16.903660
16059, -14834688, 10144.2454, 16.903415
16060, -13634560, 10144.0987, 16.903171
16061, -9467904, 10143.9520, 16.902926
16062, -3620864, 10143.8053, 16.902682
16063, 2415616, 10143.6586, 16.902437
16064, 7378944, 10143.5118, 16.902193
16065, 10502144, 10143.3651, 16.901948
16066, 11631616, 10143.2184, 16.901704
16067, 11153408, 10143.0717, 16.901459
16068, 9764864, 10142.9250, 16.901215
16069, 8129536, 10142.7782, 16.900970
16070, 6529024, 10142.6315, 16.900726
16071, 4704256, 10142.4848, 16.900481
16072, 1987584, 10142.3381, 16.900237
16073, -2241536, 10142.1914, 16.899992
16074, -7980032, 10142.0446, 16.899748
16075, -14213120, 10141.8979, 16.899503
16076, -19032064, 10141.7512, 16.899259
16077, -20334592, 10141.6045, 16.899014
16078, -16890880, 10141.4578, 16.898770
16079, -9254912, 10141.3111, 16.898525
16080, 0, 10141.1643, 16.898281
16081, 7020544, 10141.0176, 16.898037
16082, 8198144, 10140.8709, 16.897792
16083, 1845248, 10140.7242, 16.897548
16084, -10760192, 10140.5775, 16.897303
16085, -25586688, 10140.4307, 16.897059
16086, -37298176, 10140.2840, 16.896814
16087, -41417728, 10140.1373, 16.896570
16088, -36186112, 10139.9906, 16.896325
16089, -23271424, 10139.8439, 16.896081
16090, -6975488, 10139.6971, 16.895836
16091, 7697408, 10139.5504, 16.895592
16092, 17155072, 10139.4037, 16.895347
16093, 20502528, 10139.2570, 16.895103
16094, 19419136, 10139.1103, 16.894858
16095, 16762880, 10138.9635, 16.894614
16096, 14713856, 10138.8168, 16.894369
16097, 13498368, 10138.6701, 16.894125
16098, 11384832, 10138.5234, 16.893880
16099, 5952512, 10138.3767, 16.893636
16100, -4101120, 10138.2300, 16.893391
16101, -17657856, 10138.0832, 16.893147
16102, -31181824, 10137.9365, 16.892902
16103, -40140800, 10137.7898, 16.892658
16104, -41155584, 10137.6431, 16.892414
16105, -33757184, 10137.4964, 16.892169
16106, -20797440, 10137.3496, 16.891925
16107, -7221248, 10137.2029, 16.891680
16108, 2207744, 10137.0562, 16.891436
16109, 5115904, 10136.9095, 16.891191
16110, 2502656, 10136.7628, 16.890947
16111, -1993728, 10136.6160, 16.890702
16112, -4182016, 10136.4693, 16.890458
16113, -1666048, 10136.3226, 16.890213
16114, 4763648, 10136.1759, 16.889969
16115, 11442176, 10136.0292, 16.889724
16116, 13705216, 10135.8824, 16.889480
16117, 8377344, 10135.7357, 16.889235
16118, -4397056, 10135.5890, 16.888991
16119, -20932608, 10135.4423, 16.888746
16120, -35534848, 10135.2956, 16.888502
16121, -43053056, 10135.1488, 16.888257
16122, -41216000, 10135.0021, 16.888013
16123, -31651840, 10134.8554, 16.887768
16124, -19101696, 10134.7087, 16.887524
16125, -9263104, 10134.5620, 16.887279
16126, -6259712, 10134.4153, 16.887035
16127, -10928128, 10134.2685, 16.886790
16128, -20605952, 10134.1218, 16.886546
16129, -30437376, 10133.9751, 16.886302
16130, -35503104, 10133.8284, 16.886057
16131, -32789504, 10133.6817, 16.885813
16132, -22199296, 10133.5349, 16.885568
16133, -6310912, 10133.3882, 16.885324
16134, 10852352, 10133.2415, 16.885079
16135, 25391104, 10133.0948, 16.884835
16136, 34778112, 10132.9481, 16.884590
16137, 38389760, 10132.8013, 16.884346
16138, 37274624, 10132.6546, 16.884101
16139, 33439744, 10132.5079, 16.883857
16140, 29005824, 10132.3612, 16.883612
16141, 25540608, 10132.2145, 16.883368
16142, 23716864, 10132.0677, 16.883123
16143, 23298048, 10131.9210, 16.882879
16144, 23403520, 10131.7743, 16.882634
16145, 22947840, 10131.6276, 16.882390
16146, 21160960, 10131.4809, 16.882145
16147, 18027520, 10131.3342, 16.881901
16148, 14473216, 10131.1874, 16.881656
16149, 12140544, 10131.0407, 16.881412
16150, 12740608, 10130.8940, 16.881167
16151, 17168384, 10130.7473, 16.880923
16152, 24764416, 10130.6006, 16.880679
16153, 33129472, 10130.4538, 16.880434
16154, 38719488, 10130.3071, 16.880190
16155, 38112256, 10130.1604, 16.879945
16156, 29467648, 10130.0137, 16.879701
16157, 13544448, 10129.8670, 16.879456
16158, -6263808, 10129.7202, 16.879212
16159, -24974336, 10129.5735, 16.878967
16160, -37775360, 10129.4268, 16.878723
16161, -41762816, 10129.2801, 16.878478
16162, -36905984, 10129.1334, 16.878234
16163, -25841664, 10128.9866, 16.877989
16164, -12635136, 10128.8399, 16.877745
16165, -1126400, 10128.6932, 16.877500
16166, 6379520, 10128.5465, 16.877256
16167, 9521152, 10128.3998, 16.877011
16168, 9331712, 10128.2531, 16.876767
16169, 7170048, 10128.1063, 16.876522
16170, 3784704, 10127.9596, 16.876278
16171, -957440, 10127.8129, 16.876033
16172, -7587840, 10127.6662, 16.875789
16173, -16147456, 10127.5195, 16.875544
16174, -25503744, 10127.3727, 16.875300
16175, -33358848, 10127.2260, 16.875056
16176, -37031936, 10127.0793, 16.874811
16177, -34638848, 10126.9326, 16.874567
16178, -26041344, 10126.7859, 16.874322
16179, -13021184, 10126.6391, 16.874078
16180, 1442816, 10126.4924, 16.873833
16181, 14446592, 10126.3457, 16.873589
16182, 24321024, 10126.1990, 16.873344
16183, 31106048, 10126.0523, 16.873100
16184, 36100096, 10125.9055, 16.872855
16185, 40786944, 10125.7588, 16.872611
16186, 45763584, 10125.6121, 16.872366
16187, 50281472, 10125.4654, 16.872122
16188, 52665344, 10125.3187, 16.871877
16189, 51369984, 10125.1719, 16.871633
16190, 46064640, 10125.0252, 16.871388
16191, 38103040, 10124.8785, 16.871144
16192, 30061568, 10124.7318, 16.870899
16193, 24551424, 10124.5851, 16.870655
16194, 22902784, 10124.4384, 16.870410
16195, 24435712, 10124.2916, 16.870166
16196, 26734592, 10124.1449, 16.869921
16197, 26806272, 10123.9982, 16.869677
16198, 22579200, 10123.8515, 16.869432
16199, 13977600, 10123.7048, 16.869188
16200, 3028992, 10123.5580, 16.868944
16201, -7030784, 10123.4113, 16.868699
16202, -13232128, 10123.2646, 16.868455
16203, -14183424, 10123.1179, 16.868210
16204, -10627072, 10122.9712, 16.867966
16205, -5000192, 10122.8244, 16.867721
16206, -275456, 10122.6777, 16.867477
16207, 1321984, 10122.5310, 16.867232
16208, -859136, 10122.3843, 16.866988
16209, -5888000, 10122.2376, 16.866743
16210, -11919360, 10122.0908, 16.866499
16211, -17162240, 10121.9441, 16.866254
16212, -20641792, 10121.7974, 16.866010
16213, -22422528, 10121.6507, 16.865765
16214, -23308288, 10121.5040, 16.865521
16215, -24245248, 10121.3573, 16.865276
16216, -25804800, 10121.2105, 16.865032
16217, -27976704, 10121.0638, 16.864787
16218, -30291968, 10120.9171, 16.864543
16219, -32123904, 10120.7704, 16.864298
16220, -32939008, 10120.6237, 16.864054
16221, -32364544, 10120.4769, 16.863809
16222, -30118912, 10120.3302, 16.863565
16223, -25931776, 10120.1835, 16.863321
16224, -19640320, 10120.0368, 16.863076
16225, -11439104, 10119.8901, 16.862832
16226, -2183168, 10119.7433, 16.862587
16227, 6508544, 10119.5966, 16.862343
16228, 12514304, 10119.4499, 16.862098
16229, 13838336, 10119.3032, 16.861854
16230, 9391104, 10119.1565, 16.861609
16231, -417792, 10119.0097, 16.861365
16232, -13589504, 10118.8630, 16.861120
16233, -27035648, 10118.7163, 16.860876
16234, -37534720, 10118.5696, 16.860631
16235, -42773504, 10118.4229, 16.860387
16236, -42062848, 10118.2761, 16.860142
16237, -36469760, 10118.1294, 16.859898
16238, -28318720, 10117.9827, 16.859653
16239, -20304896, 10117.8360, 16.859409
16240, -14555136, 10117.6893, 16.859164
16241, -11990016, 10117.5426, 16.858920
16242, -12169216, 10117.3958, 16.858675
16243, -13608960, 10117.2491, 16.858431
16244, -14406656, 10117.1024, 16.858186
16245, -12913664, 10116.9557, 16.857942
16246, -8248320, 10116.8090, 16.857698
16247, -529408, 10116.6622, 16.857453
16248, 9189376, 10116.5155, 16.857209
16249, 19217408, 10116.3688, 16.856964
16250, 27645952, 10116.2221, 16.856720
16251, 32774144, 10116.0754, 16.856475
16252, 33477632, 10115.9286, 16.856231
16253, 29414400, 10115.7819, 16.855986
16254, 21087232, 10115.6352, 16.855742
16255, 9732096, 10115.4885, 16.855497
16256, -2921472, 10115.3418, 16.855253
16257, -14955520, 10115.1950, 16.855008
16258, -24582144, 10115.0483, 16.854764
16259, -30437376, 10114.9016, 16.854519
16260, -31802368, 10114.7549, 16.854275
16261, -28748800, 10114.6082, 16.854030
16262, -22157312, 10114.4615, 16.853786
16263, -13587456, 10114.3147, 16.853541
16264, -4972544, 10114.1680, 16.853297
16265, 1841152, 10114.0213, 16.853052
16266, 5607424, 10113.8746, 16.852808
16267, 6090752, 10113.7279, 16.852563
16268, 4176896, 10113.5811, 16.852319
16269, 1602560, 10113.4344, 16.852074
16270, 315392, 10113.2877, 16.851830
16271, 1701888, 10113.1410, 16.851586
16272, 5974016, 10112.9943, 16.851341
16273, 12011520, 10112.8475, 16.851097
16274, 17777664, 10112.7008, 16.850852
16275, 21158912, 10112.5541, 16.850608
16276, 20889600, 10112.4074, 16.850363
16277, 17140736, 10112.2607, 16.850119
16278, 11488256, 10112.1139, 16.849874
16279, 6262784, 10111.9672, 16.849630
16280, 3548160, 10111.8205, 16.849385
16281, 4304896, 10111.6738, 16.849141
16282, 8011776, 10111.5271, 16.848896
16283, 12986368, 10111.3804, 16.848652
16284, 17217536, 10111.2336, 16.848407
16285, 19297280, 10111.0869, 16.848163
16286, 19006464, 10110.9402, 16.847918
16287, 17305600, 10110.7935, 16.847674
16288, 15774720, 10110.6468, 16.847429
16289, 15831040, 10110.5000, 16.847185
16290, 18114560, 10110.3533, 16.846940
16291, 22345728, 10110.2066, 16.846696
16292, 27644928, 10110.0599, 16.846451
16293, 33074176, 10109.9132, 16.846207
16294, 38067200, 10109.7664, 16.845963
16295, 42488832, 10109.6197, 16.845718
16296, 46348288, 10109.4730, 16.845474
16297, 49389568, 10109.3263, 16.845229
16298, 50880512, 10109.1796, 16.844985
16299, 49801216, 10109.0328, 16.844740
16300, 45382656, 10108.8861, 16.844496
16301, 37697536, 10108.7394, 16.844251
16302, 27940864, 10108.5927, 16.844007
16303, 18173952, 10108.4460, 16.843762
16304, 10580992, 10108.2992, 16.843518
16305, 6594560, 10108.1525, 16.843273
16306, 6328320, 10108.0058, 16.843029
16307, 8625152, 10107.8591, 16.842784
16308, 11725824, 10107.7124, 16.842540
16309, 14200832, 10107.5657, 16.842295
16310, 15671296, 10107.4189, 16.842051
16311, 16920576, 10107.2722, 16.841806
16312, 19334144, 10107.1255, 16.841562
16313, 23959552, 10106.9788, 16.841317
16314, 30706688, 10106.8321, 16.841073
16315, 38141952, 10106.6853, 16.840828
16316, 44002304, 10106.5386, 16.840584
16317, 46201856, 10106.3919, 16.840339
16318, 43816960, 10106.2452, 16.840095
16319, 37528576, 10106.0985, 16.839851
16320, 29303808, 10105.9517, 16.839606
16321, 21475328, 10105.8050, 16.839362
16322, 15688704, 10105.6583, 16.839117
16323, 12263424, 10105.5116, 16.838873
16324, 10261504, 10105.3649, 16.838628
16325, 8203264, 10105.2181, 16.838384
16326, 5008384, 10105.0714, 16.838139
16327, 650240, 10104.9247, 16.837895
16328, -3822592, 10104.7780, 16.837650
16329, -6897664, 10104.6313, 16.837406
16330, -7487488, 10104.4846, 16.837161
16331, -5606400, 10104.3378, 16.836917
16332, -2447360, 10104.1911, 16.836672
16333, 175104, 10104.0444, 16.836428
16334, 734208, 10103.8977, 16.836183
16335, -1246208, 10103.7510, 16.835939
16336, -4958208, 10103.6042, 16.835694
16337, -8734720, 10103.4575, 16.835450
16338, -10886144, 10103.3108, 16.835205
16339, -10512384, 10103.1641, 16.834961
16340, -7860224, 10103.0174, 16.834716
16341, -4051968, 10102.8706, 16.834472
16342, -369664, 10102.7239, 16.834228
16343, 2510848, 10102.5772, 16.833983
16344, 4894720, 10102.4305, 16.833739
16345, 7827456, 10102.2838, 16.833494
16346, 12346368, 10102.1370, 16.833250
16347, 18625536, 10101.9903, 16.833005
16348, 25460736, 10101.8436, 16.832761
16349, 30439424, 10101.6969, 16.832516
16350, 30778368, 10101.5502, 16.832272
16351, 24509440, 10101.4034, 16.832027
16352, 11496448, 10101.2567, 16.831783
16353, -6182912, 10101.1100, 16.831538
16354, -24701952, 10100.9633, 16.831294
16355, -39650304, 10100.8166, 16.831049
16356, -47494144, 10100.6699, 16.830805
16357, -46764032, 10100.5231, 16.830560
16358, -38517760, 10100.3764, 16.830316
16359, -25924608, 10100.2297, 16.830071
16360, -13101056, 10100.0830, 16.829827
16361, -3642368, 10099.9363, 16.829582
16362, 607232, 10099.7895, 16.829338
16363, 110592, 10099.6428, 16.829093
16364, -2689024, 10099.4961, 16.828849
16365, -4441088, 10099.3494, 16.828605
16366, -2278400, 10099.2027, 16.828360
16367, 4999168, 10099.0559, 16.828116
16368, 16431104, 10098.9092, 16.827871
16369, 29283328, 10098.7625, 16.827627
16370, 40167424, 10098.6158, 16.827382
16371, 46431232, 10098.4691, 16.827138
16372, 47236096, 10098.3223, 16.826893
16373, 43854848, 10098.1756, 16.826649
16374, 39062528, 10098.0289, 16.826404
16375, 35865600, 10097.8822, 16.826160
16376, 36151296, 10097.7355, 16.825915
16377, 39831552, 10097.5888, 16.825671
16378, 44898304, 10097.4420, 16.825426
16379, 48344064, 10097.2953, 16.825182
16380, 47533056, 10097.1486, 16.824937
16381, 41394176, 10097.0019, 16.824693
16382, 30897152, 10096.8552, 16.824448
16383, 18603008, 10096.7084, 16.824204
16384, 7547904, 10096.5617, 16.823959
16385, -18432, 10096.4150, 16.823715
16386, -3437568, 10096.2683, 16.823470
16387, -3659776, 10096.1216, 16.823226
16388, -2548736, 10095.9748, 16.822981
16389, -1871872, 10095.8281, 16.822737
16390, -2515968, 10095.6814, 16.822493
16391, -4287488, 10095.5347, 16.822248
16392, -6319104, 10095.3880, 16.822004
16393, -7779328, 10095.2412, 16.821759
16394, -8427520, 10095.0945, 16.821515
16395, -8694784, 10094.9478, 16.821270
16396, -9286656, 10094.8011, 16.821026
16397, -10574848, 10094.6544, 16.820781
16398, -12229632, 10094.5077, 16.820537
16399, -13359104, 10094.3609, 16.820292
16400, -13130752, 10094.2142, 16.820048
16401, -11523072, 10094.0675, 16.819803
16402, -9720832, 10093.9208, 16.819559
16403, -9832448, 10093.7741, 16.819314
16404, -13946880, 10093.6273, 16.819070
16405, -22964224, 10093.4806, 16.818825
16406, -35789824, 10093.3339, 16.818581
16407, -49362944, 10093.1872, 16.818336
16408, -59627520, 10093.0405, 16.818092
16409, -63041536, 10092.8937, 16.817847
16410, -57975808, 10092.7470, 16.817603
16411, -45383680, 10092.6003, 16.817358
16412, -28439552, 10092.4536, 16.817114
16413, -11345920, 10092.3069, 16.816870
16414, 2123776, 10092.1601, 16.816625
16415, 9740288, 10092.0134, 16.816381
16416, 11154432, 10091.8667, 16.816136
16417, 7510016, 10091.7200, 16.815892
16418, 654336, 10091.5733, 16.815647
16419, -7556096, 10091.4265, 16.815403
16420, -15554560, 10091.2798, 16.815158
16421, -21957632, 10091.1331, 16.814914
16422, -25354240, 10090.9864, 16.814669
16423, -24334336, 10090.8397, 16.814425
16424, -17907712, 10090.6930, 16.814180
16425, -6170624, 10090.5462, 16.813936
16426, 9188352, 10090.3995, 16.813691
16427, 24971264, 10090.2528, 16.813447
16428, 37277696, 10090.1061, 16.813202
16429, 42822656, 10089.9594, 16.812958
16430, 40199168, 10089.8126, 16.812713
16431, 30489600, 10089.6659, 16.812469
16432, 16886784, 10089.5192, 16.812224
16433, 3466240, 10089.3725, 16.811980
16434, -6348800, 10089.2258, 16.811735
16435, -10944512, 10089.0790, 16.811491
16436, -10779648, 10088.9323, 16.811247
16437, -7735296, 10088.7856, 16.811002
16438, -3937280, 10088.6389, 16.810758
16439, -712704, 10088.4922, 16.810513
16440, 1795072, 10088.3454, 16.810269
16441, 4225024, 10088.1987, 16.810024
16442, 7109632, 10088.0520, 16.809780
16443, 10098688, 10087.9053, 16.809535
16444, 11802624, 10087.7586, 16.809291
16445, 10399744, 10087.6119, 16.809046
16446, 4716544, 10087.4651, 16.808802
16447, -4829184, 10087.3184, 16.808557
16448, -15992832, 10087.1717, 16.808313
16449, -25391104, 10087.0250, 16.808068
16450, -29863936, 10086.8783, 16.807824
16451, -27878400, 10086.7315, 16.807579
16452, -20282368, 10086.5848, 16.807335
16453, -10021888, 10086.4381, 16.807090
16454, -928768, 10086.2914, 16.806846
16455, 3885056, 10086.1447, 16.806601
16456, 3294208, 10085.9979, 16.806357
16457, -1483776, 10085.8512, 16.806112
16458, -7540736, 10085.7045, 16.805868
16459, -11600896, 10085.5578, 16.805623
16460, -11409408, 10085.4111, 16.805379
16461, -6563840, 10085.2643, 16.805135
16462, 1503232, 10085.1176, 16.804890
16463, 10271744, 10084.9709, 16.804646
16464, 17181696, 10084.8242, 16.804401
16465, 20515840, 10084.6775, 16.804157
16466, 19750912, 10084.5307, 16.803912
16467, 15382528, 10084.3840, 16.803668
16468, 8449024, 10084.2373, 16.803423
16469, 89088, 10084.0906, 16.803179
16470, -8635392, 10083.9439, 16.802934
16471, -16641024, 10083.7972, 16.802690
16472, -22635520, 10083.6504, 16.802445
16473, -25108480, 10083.5037, 16.802201
16474, -22652928, 10083.3570, 16.801956
16475, -14551040, 10083.2103, 16.801712
16476, -1363968, 10083.0636, 16.801467
16477, 14802944, 10082.9168, 16.801223
16478, 30636032, 10082.7701, 16.800978
16479, 42488832, 10082.6234, 16.800734
16480, 47578112, 10082.4767, 16.800489
16481, 45002752, 10082.3300, 16.800245
16482, 36174848, 10082.1832, 16.800000
16483, 24434688, 10082.0365, 16.799756
16484, 13933568, 10081.8898, 16.799512
16485, 8201216, 10081.7431, 16.799267
16486, 8916992, 10081.5964, 16.799023
16487, 15397888, 10081.4496, 16.798778
16488, 24968192, 10081.3029, 16.798534
16489, 34088960, 10081.1562, 16.798289
16490, 39766016, 10081.0095, 16.798045
16491, 40652800, 10080.8628, 16.797800
16492, 37402624, 10080.7161, 16.797556
16493, 32142336, 10080.5693, 16.797311
16494, 27318272, 10080.4226, 16.797067
16495, 24484864, 10080.2759, 16.796822
16496, 23599104, 10080.1292, 16.796578
16497, 23191552, 10079.9825, 16.796333
16498, 21326848, 10079.8357, 16.796089
16499, 16901120, 10079.6890, 16.795844
16500, 10605568, 10079.5423, 16.795600
16501, 4998144, 10079.3956, 16.795355
16502, 3547136, 10079.2489, 16.795111
16503, 9023488, 10079.1021, 16.794866
16504, 21952512, 10078.9554, 16.794622
16505, 39918592, 10078.8087, 16.794377
16506, 58139648, 10078.6620, 16.794133
16507, 71172096, 10078.5153, 16.793889
16508, 75040768, 10078.3685, 16.793644
16509, 68871168, 10078.2218, 16.793400
16510, 55260160, 10078.0751, 16.793155
16511, 39202816, 10077.9284, 16.792911
16512, 26024960, 10077.7817, 16.792666
16513, 19261440, 10077.6350, 16.792422
16514, 19403776, 10077.4882, 16.792177
16515, 24052736, 10077.3415, 16.791933
16516, 29324288, 10077.1948, 16.791688
16517, 31803392, 10077.0481, 16.791444
16518, 30090240, 10076.9014, 16.791199
16519, 25253888, 10076.7546, 16.790955
16520, 20057088, 10076.6079, 16.790710
16521, 17434624, 10076.4612, 16.790466
16522, 19009536, 10076.3145, 16.790221
16523, 24375296, 10076.1678, 16.789977
16524, 31429632, 10076.0210, 16.789732
16525, 37458944, 10075.8743, 16.789488
16526, 40380416, 10075.7276, 16.789243
16527, 39491584, 10075.5809, 16.788999
16528, 35439616, 10075.4342, 16.788754
16529, 29565952, 10075.2874, 16.788510
16530, 23121920, 10075.1407, 16.788265
16531, 16811008, 10074.9940, 16.788021
16532, 10893312, 10074.8473, 16.787777
16533, 5641216, 10074.7006, 16.787532
16534, 1722368, 10074.5538, 16.787288
16535, 132096, 10074.4071, 16.787043
16536, 1608704, 10074.2604, 16.786799
16537, 5878784, 10074.1137, 16.786554
16538, 11260928, 10073.9670, 16.786310
16539, 15055872, 10073.8203, 16.786065
16540, 14701568, 10073.6735, 16.785821
16541, 9184256, 10073.5268, 16.785576
16542, -51200, 10073.3801, 16.785332
16543, -9323520, 10073.2334, 16.785087
16544, -14121984, 10073.0867, 16.784843
16545, -11187200, 10072.9399, 16.784598
16546, -244736, 10072.7932, 16.784354
16547, 15489024, 10072.6465, 16.784109
16548, 30410752, 10072.4998, 16.783865
16549, 38824960, 10072.3531, 16.783620
16550, 37404672, 10072.2063, 16.783376
16551, 26680320, 10072.0596, 16.783131
16552, 10839040, 10071.9129, 16.782887
16553, -4072448, 10071.7662, 16.782642
16554, -12694528, 10071.6195, 16.782398
16555, -12454912, 10071.4727, 16.782154
16556, -4310016, 10071.3260, 16.781909
16557, 8123392, 10071.1793, 16.781665
16558, 20494336, 10071.0326, 16.781420
16559, 29679616, 10070.8859, 16.781176
16560, 34846720, 10070.7392, 16.780931
16561, 37191680, 10070.5924, 16.780687
16562, 38674432, 10070.4457, 16.780442
16563, 40544256, 10070.2990, 16.780198
16564, 42507264, 10070.1523, 16.779953
16565, 42949632, 10070.0056, 16.779709
16566, 40026112, 10069.8588, 16.779464
16567, 32923648, 10069.7121, 16.779220
16568, 22566912, 10069.5654, 16.778975
16569, 11348992, 10069.4187, 16.778731
16570, 2055168, 10069.2720, 16.778486
16571, -3410944, 10069.1252, 16.778242
16572, -4794368, 10068.9785, 16.777997
16573, -3357696, 10068.8318, 16.777753
16574, -969728, 10068.6851, 16.777508
16575, 1014784, 10068.5384, 16.777264
16576, 2451456, 10068.3916, 16.777019
16577, 4265984, 10068.2449, 16.776775
16578, 7623680, 10068.0982, 16.776530
16579, 12919808, 10067.9515, 16.776286
16580, 19225600, 10067.8048, 16.776042
16581, 24569856, 10067.6581, 16.775797
16582, 26923008, 10067.5113, 16.775553
16583, 25351168, 10067.3646, 16.775308
16584, 20680704, 10067.2179, 16.775064
16585, 15254528, 10067.0712, 16.774819
16586, 11871232, 10066.9245, 16.774575
16587, 12430336, 10066.7777, 16.774330
16588, 16985088, 10066.6310, 16.774086
16589, 23687168, 10066.4843, 16.773841
16590, 29634560, 10066.3376, 16.773597
16591, 32186368, 10066.1909, 16.773352
16592, 30062592, 10066.0441, 16.773108
16593, 23712768, 10065.8974, 16.772863
16594, 14838784, 10065.7507, 16.772619
16595, 5396480, 10065.6040, 16.772374
16596, -3333120, 10065.4573, 16.772130
16597, -11141120, 10065.3105, 16.771885
16598, -18590720, 10065.1638, 16.771641
16599, -26291200, 10065.0171, 16.771396
16600, -34216960, 10064.8704, 16.771152
16601, -41482240, 10064.7237, 16.770907
16602, -46679040, 10064.5769, 16.770663
16603, -48547840, 10064.4302, 16.770419
16604, -46560256, 10064.2835, 16.770174
16605, -41067520, 10064.1368, 16.769930
16606, -32959488, 10063.9901, 16.769685
16607, -23085056, 10063.8434, 16.769441
16608, -11857920, 10063.6966, 16.769196
16609, 690176, 10063.5499, 16.768952
16610, 14391296, 10063.4032, 16.768707
16611, 28309504, 10063.2565, 16.768463
16612, 40452096, 10063.1098, 16.768218
16613, 48139264, 10062.9630, 16.767974
16614, 48994304, 10062.8163, 16.767729
16615, 42112000, 10062.6696, 16.767485
16616, 28833792, 10062.5229, 16.767240
16617, 12647424, 10062.3762, 16.766996
16618, -1844224, 10062.2294, 16.766751
16619, -10508288, 10062.0827, 16.766507
16620, -11129856, 10061.9360, 16.766262
16621, -4137984, 10061.7893, 16.766018
16622, 7703552, 10061.6426, 16.765773
16623, 20444160, 10061.4958, 16.765529
16624, 30384128, 10061.3491, 16.765284
16625, 35204096, 10061.2024, 16.765040
16626, 34364416, 10061.0557, 16.764796
16627, 28777472, 10060.9090, 16.764551
16628, 20052992, 10060.7623, 16.764307
16629, 9779200, 10060.6155, 16.764062
16630, -843776, 10060.4688, 16.763818
16631, -10957824, 10060.3221, 16.763573
16632, -19790848, 10060.1754, 16.763329
16633, -26496000, 10060.0287, 16.763084
16634, -30267392, 10059.8819, 16.762840
16635, -30692352, 10059.7352, 16.762595
16636, -28107776, 10059.5885, 16.762351
16637, -23688192, 10059.4418, 16.762106
16638, -19118080, 10059.2951, 16.761862
16639, -15963136, 10059.1483, 16.761617
16640, -15025152, 10059.0016, 16.761373
16641, -16024576, 10058.8549, 16.761128
16642, -17782784, 10058.7082, 16.760884
16643, -18833408, 10058.5615, 16.760639
16644, -18142208, 10058.4147, 16.760395
16645, -15580160, 10058.2680, 16.760150
16646, -11905024, 10058.1213, 16.759906
16647, -8287232, 10057.9746, 16.759661
16648, -5622784, 10057.8279, 16.759417
16649, -4031488, 10057.6811, 16.759172
16650, -2795520, 10057.5344, 16.758928
16651, -794624, 10057.3877, 16.758684
16652, 2795520, 10057.2410, 16.758439
16653, 7900160, 10057.0943, 16.758195
16654, 13340672, 10056.9476, 16.757950
16655, 17183744, 10056.8008, 16.757706
16656, 17477632, 10056.6541, 16.757461
16657, 13077504, 10056.5074, 16.757217
16658, 4175872, 10056.3607, 16.756972
16659, -7662592, 10056.2140, 16.756728
16660, -19997696, 10056.0672, 16.756483
16661, -30313472, 10055.9205, 16.756239
16662, -36809728, 10055.7738, 16.755994
16663, -38896640, 10055.6271, 16.755750
16664, -37235712, 10055.4804, 16.755505
16665, -33370112, 10055.3336, 16.755261
16666, -29122560, 10055.1869, 16.755016
16667, -26022912, 10055.0402, 16.754772
16668, -24950784, 10054.8935, 16.754527
16669, -26085376, 10054.7468, 16.754283
16670, -29117440, 10054.6000, 16.754038
16671, -33541120, 10054.4533, 16.753794
16672, -38876160, 10054.3066, 16.753549
16673, -44692480, 10054.1599, 16.753305
16674, -50448384, 10054.0132, 16.753061
16675, -55271424, 10053.8665, 16.752816
16676, -57879552, 10053.7197, 16.752572
16677, -56777728, 10053.5730, 16.752327
16678, -50758656, 10053.4263, 16.752083
16679, -39536640, 10053.2796, 16.751838
16680, -24226816, 10053.1329, 16.751594
16681, -7363584, 10052.9861, 16.751349
16682, 7664640, 10052.8394, 16.751105
16683, 17673216, 10052.6927, 16.750860
16684, 20824064, 10052.5460, 16.750616
16685, 17388544, 10052.3993, 16.750371
16686, 9713664, 10052.2525, 16.750127
16687, 1347584, 10052.1058, 16.749882
16688, -4389888, 10051.9591, 16.749638
16689, -5777408, 10051.8124, 16.749393
16690, -3371008, 10051.6657, 16.749149
16691, 333824, 10051.5189, 16.748904
16692, 2168832, 10051.3722, 16.748660
16693, -103424, 10051.2255, 16.748415
16694, -6583296, 10051.0788, 16.748171
16695, -15026176, 10050.9321, 16.747926
16696, -21786624, 10050.7854, 16.747682
16697, -23477248, 10050.6386, 16.747438
16698, -18583552, 10050.4919, 16.747193
16699, -8239104, 10050.3452, 16.746949
16700, 4199424, 10050.1985, 16.746704
16701, 14617600, 10050.0518, 16.746460
16702, 19939328, 10049.9050, 16.746215
16703, 19420160, 10049.7583, 16.745971
16704, 14832640, 10049.6116, 16.745726
16705, 9501696, 10049.4649, 16.745482
16706, 6665216, 10049.3182, 16.745237
16707, 7992320, 10049.1714, 16.744993
16708, 12929024, 10049.0247, 16.744748
16709, 19164160, 10048.8780, 16.744504
16710, 23892992, 10048.7313, 16.744259
16711, 25255936, 10048.5846, 16.744015
16712, 23205888, 10048.4378, 16.743770
16713, 19456000, 10048.2911, 16.743526
16714, 16569344, 10048.1444, 16.743281
16715, 16693248, 10047.9977, 16.743037
16716, 20564992, 10047.8510, 16.742792
16717, 27213824, 10047.7042, 16.742548
16718, 34441216, 10047.5575, 16.742303
16719, 39774208, 10047.4108, 16.742059
16720, 41427968, 10047.2641, 16.741814
16721, 38879232, 10047.1174, 16.741570
16722, 32875520, 10046.9707, 16.741326
16723, 25014272, 10046.8239, 16.741081
16724, 17113088, 10046.6772, 16.740837
16725, 10655744, 10046.5305, 16.740592
16726, 6433792, 10046.3838, 16.740348
16727, 4420608, 10046.2371, 16.740103
16728, 3823616, 10046.0903, 16.739859
16729, 3304448, 10045.9436, 16.739614
16730, 1357824, 10045.7969, 16.739370
16731, -3173376, 10045.6502, 16.739125
16732, -10562560, 10045.5035, 16.738881
16733, -19848192, 10045.3567, 16.738636
16734, -28931072, 10045.2100, 16.738392
16735, -35194880, 10045.0633, 16.738147
16736, -36515840, 10044.9166, 16.737903
16737, -32248832, 10044.7699, 16.737658
16738, -23699456, 10044.6231, 16.737414
16739, -13755392, 10044.4764, 16.737169
16740, -5727232, 10044.3297, 16.736925
16741, -1891328, 10044.1830, 16.736680
16742, -2415616, 10044.0363, 16.736436
16743, -5267456, 10043.8896, 16.736191
16744, -7205888, 10043.7428, 16.735947
16745, -5425152, 10043.5961, 16.735703
16746, 973824, 10043.4494, 16.735458
16747, 10462208, 10043.3027, 16.735214
16748, 19819520, 10043.1560, 16.734969
16749, 25801728, 10043.0092, 16.734725
16750, 26838016, 10042.8625, 16.734480
16751, 23865344, 10042.7158, 16.734236
16752, 19780608, 10042.5691, 16.733991
16753, 17779712, 10042.4224, 16.733747
16754, 19471360, 10042.2756, 16.733502
16755, 23824384, 10042.1289, 16.733258
16756, 27610112, 10041.9822, 16.733013
16757, 27177984, 10041.8355, 16.732769
16758, 20647936, 10041.6888, 16.732524
16759, 9305088, 10041.5420, 16.732280
16760, -2670592, 10041.3953, 16.732035
16761, -10133504, 10041.2486, 16.731791
16762, -9634816, 10041.1019, 16.731546
16763, -1433600, 10040.9552, 16.731302
16764, 10280960, 10040.8084, 16.731057
16765, 19200000, 10040.6617, 16.730813
16766, 19920896, 10040.5150, 16.730568
16767, 10717184, 10040.3683, 16.730324
16768, -5401600, 10040.2216, 16.730079
16769, -21908480, 10040.0749, 16.729835
16770, -31720448, 10039.9281, 16.729591
16771, -30456832, 10039.7814, 16.729346
16772, -18408448, 10039.6347, 16.729102
16773, -266240, 10039.4880, 16.728857
16774, 17196032, 10039.3413, 16.728613
16775, 28282880, 10039.1945, 16.728368
16776, 30784512, 10039.0478, 16.728124
16777, 26524672, 10038.9011, 16.727879
16778, 19888128, 10038.7544, 16.727635
16779, 15259648, 10038.6077, 16.727390
16780, 14769152, 10038.4609, 16.727146
16781, 17510400, 10038.3142, 16.726901
16782, 20507648, 10038.1675, 16.726657
16783, 20752384, 10038.0208, 16.726412
16784, 17076224, 10037.8741, 16.726168
16785, 10783744, 10037.7273, 16.725923
16786, 4741120, 10037.5806, 16.725679
16787, 1512448, 10037.4339, 16.725434
16788, 1671168, 10037.2872, 16.725190
16789, 3312640, 10037.1405, 16.724945
16790, 3080192, 10036.9938, 16.724701
16791, -1879040, 10036.8470, 16.724456
16792, -12139520, 10036.7003, 16.724212
16793, -25431040, 10036.5536, 16.723968
16794, -37649408, 10036.4069, 16.723723
16795, -44882944, 10036.2602, 16.723479
16796, -45371392, 10036.1134, 16.723234
16797, -40290304, 10035.9667, 16.722990
16798, -32956416, 10035.8200, 16.722745
16799, -26893312, 10035.6733, 16.722501
16800, -23862272, 10035.5266, 16.722256
16801, -22955008, 10035.3798, 16.722012
16802, -21243904, 10035.2331, 16.721767
16803, -15633408, 10035.0864, 16.721523
16804, -4851712, 10034.9397, 16.721278
16805, 9528320, 10034.7930, 16.721034
16806, 23645184, 10034.6462, 16.720789
16807, 33168384, 10034.4995, 16.720545
16808, 35432448, 10034.3528, 16.720300
16809, 30722048, 10034.2061, 16.720056
16810, 22052864, 10034.0594, 16.719811
16811, 13588480, 10033.9127, 16.719567
16812, 8591360, 10033.7659, 16.719322
16813, 7967744, 10033.6192, 16.719078
16814, 10157056, 10033.4725, 16.718833
16815, 12294144, 10033.3258, 16.718589
16816, 11934720, 10033.1791, 16.718345
16817, 8346624, 10033.0323, 16.718100
16818, 2704384, 10032.8856, 16.717856
16819, -2826240, 10032.7389, 16.717611
16820, -6474752, 10032.5922, 16.717367
16821, -7854080, 10032.4455, 16.717122
16822, -7985152, 10032.2987, 16.716878
16823, -8408064, 10032.1520, 16.716633
16824, -9971712, 10032.0053, 16.716389
16825, -12128256, 10031.8586, 16.716144
16826, -13197312, 10031.7119, 16.715900
16827, -11456512, 10031.5651, 16.715655
16828, -6409216, 10031.4184, 16.715411
16829, 622592, 10031.2717, 16.715166
16830, 6988800, 10031.1250, 16.714922
16831, 10086400, 10030.9783, 16.714677
16832, 8845312, 10030.8315, 16.714433
16833, 4415488, 10030.6848, 16.714188
16834, -398336, 10030.5381, 16.713944
16835, -2726912, 10030.3914, 16.713699
16836, -1341440, 10030.2447, 16.713455
16837, 2516992, 10030.0980, 16.713210
16838, 5765120, 10029.9512, 16.712966
16839, 5296128, 10029.8045, 16.712721
16840, 39936, 10029.6578, 16.712477
16841, -7940096, 10029.5111, 16.712233
16842, -14040064, 10029.3644, 16.711988
16843, -13255680, 10029.2176, 16.711744
16844, -2854912, 10029.0709, 16.711499
16845, 15791104, 10028.9242, 16.711255
16846, 37250048, 10028.7775, 16.711010
16847, 54019072, 10028.6308, 16.710766
16848, 59624448, 10028.4840, 16.710521
16849, 51348480, 10028.3373, 16.710277
16850, 31328256, 10028.1906, 16.710032
16851, 5528576, 10028.0439, 16.709788
16852, -18844672, 10027.8972, 16.709543
16853, -36235264, 10027.7504, 16.709299
16854, -44597248, 10027.6037, 16.709054
16855, -45488128, 10027.4570, 16.708810
16856, -42569728, 10027.3103, 16.708565
16857, -39446528, 10027.1636, 16.708321
16858, -37966848, 10027.0169, 16.708076
16859, -37776384, 10026.8701, 16.707832
16860, -37123072, 10026.7234, 16.707587
16861, -34291712, 10026.5767, 16.707343
16862, -28791808, 10026.4300, 16.707098
16863, -21654528, 10026.2833, 16.706854
16864, -14792704, 10026.1365, 16.706610
16865, -9889792, 10025.9898, 16.706365
16866, -7519232, 10025.8431, 16.706121
16867, -6963200, 10025.6964, 16.705876
16868, -6771712, 10025.5497, 16.705632
16869, -5640192, 10025.4029, 16.705387
16870, -3086336, 10025.2562, 16.705143
16871, 449536, 10025.1095, 16.704898
16872, 4028416, 10024.9628, 16.704654
16873, 6803456, 10024.8161, 16.704409
16874, 8375296, 10024.6693, 16.704165
16875, 8705024, 10024.5226, 16.703920
16876, 7739392, 10024.3759, 16.703676
16877, 5113856, 10024.2292, 16.703431
16878, 259072, 10024.0825, 16.703187
16879, -7071744, 10023.9358, 16.702942
16880, -16179200, 10023.7890, 16.702698
16881, -25166848, 10023.6423, 16.702453
16882, -31423488, 10023.4956, 16.702209
16883, -32702464, 10023.3489, 16.701964
16884, -28321792, 10023.2022, 16.701720
16885, -19765248, 10023.0554, 16.701475
16886, -10256384, 10022.9087, 16.701231
16887, -3376128, 10022.7620, 16.700987
16888, -1367040, 10022.6153, 16.700742
16889, -3991552, 10022.4686, 16.700498
16890, -8593408, 10022.3218, 16.700253
16891, -11405312, 10022.1751, 16.700009
16892, -9466880, 10022.0284, 16.699764
16893, -2173952, 10021.8817, 16.699520
16894, 8357888, 10021.7350, 16.699275
16895, 18327552, 10021.5882, 16.699031
16896, 24128512, 10021.4415, 16.698786
16897, 24099840, 10021.2948, 16.698542
16898, 19222528, 10021.1481, 16.698297
16899, 12424192, 10021.0014, 16.698053
16900, 6914048, 10020.8546, 16.697808
16901, 4506624, 10020.7079, 16.697564
16902, 4850688, 10020.5612, 16.697319
16903, 5995520, 10020.4145, 16.697075
16904, 5908480, 10020.2678, 16.696830
16905, 4040704, 10020.1211, 16.696586
16906, 1970176, 10019.9743, 16.696341
16907, 2677760, 10019.8276, 16.696097
16908, 8805376, 10019.6809, 16.695852
16909, 20843520, 10019.5342, 16.695608
16910, 36302848, 10019.3875, 16.695363
16911, 50447360, 10019.2407, 16.695119
16912, 58301440, 10019.0940, 16.694875
16913, 56979456, 10018.9473, 16.694630
16914, 47159296, 10018.8006, 16.694386
16915, 32925696, 10018.6539, 16.694141
16916, 20032512, 10018.5071, 16.693897
16917, 13430784, 10018.3604, 16.693652
16918, 15240192, 10018.2137, 16.693408
16919, 24077312, 10018.0670, 16.693163
16920, 35971072, 10017.9203, 16.692919
16921, 46289920, 10017.7735, 16.692674
16922, 51680256, 10017.6268, 16.692430
16923, 51136512, 10017.4801, 16.692185
16924, 45837312, 10017.3334, 16.691941
16925, 38072320, 10017.1867, 16.691696
16926, 29980672, 10017.0400, 16.691452
16927, 22775808, 10016.8932, 16.691207
16928, 16742400, 10016.7465, 16.690963
16929, 11765760, 10016.5998, 16.690718
16930, 7872512, 10016.4531, 16.690474
16931, 5364736, 10016.3064, 16.690229
16932, 4457472, 10016.1596, 16.689985
16933, 4782080, 10016.0129, 16.689740
16934, 5222400, 10015.8662, 16.689496
16935, 4379648, 10015.7195, 16.689252
16936, 1469440, 10015.5728, 16.689007
16937, -2865152, 10015.4260, 16.688763
16938, -6479872, 10015.2793, 16.688518
16939, -6615040, 10015.1326, 16.688274
16940, -1453056, 10014.9859, 16.688029
16941, 8481792, 10014.8392, 16.687785
16942, 19939328, 10014.6924, 16.687540
16943, 27998208, 10014.5457, 16.687296
16944, 28235776, 10014.3990, 16.687051
16945, 19002368, 10014.2523, 16.686807
16946, 2636800, 10014.1056, 16.686562
16947, -15135744, 10013.9588, 16.686318
16948, -27472896, 10013.8121, 16.686073
16949, -29371392, 10013.6654, 16.685829
16950, -19899392, 10013.5187, 16.685584
16951, -2626560, 10013.3720, 16.685340
16952, 15998976, 10013.2253, 16.685095
16953, 29533184, 10013.0785, 16.684851
16954, 34300928, 10012.9318, 16.684606
16955, 30729216, 10012.7851, 16.684362
16956, 22672384, 10012.6384, 16.684117
16957, 15178752, 10012.4917, 16.683873
16958, 11891712, 10012.3449, 16.683629
16959, 13415424, 10012.1982, 16.683384
16960, 17421312, 10012.0515, 16.683140
16961, 20294656, 10011.9048, 16.682895
16962, 19372032, 10011.7581, 16.682651
16963, 14507008, 10011.6113, 16.682406
16964, 8134656, 10011.4646, 16.682162
16965, 3840000, 10011.3179, 16.681917
16966, 4247552, 10011.1712, 16.681673
16967, 9408512, 10011.0245, 16.681428
16968, 16589824, 10010.8777, 16.681184
16969, 21593088, 10010.7310, 16.680939
16970, 20933632, 10010.5843, 16.680695
16971, 13748224, 10010.4376, 16.680450
16972, 2434048, 10010.2909, 16.680206
16973, -8306688, 10010.1442, 16.679961
16974, -13571072, 10009.9974, 16.679717
16975, -10476544, 10009.8507, 16.679472
16976, 528384, 10009.7040, 16.679228
16977, 15848448, 10009.5573, 16.678983
16978, 30240768, 10009.4106, 16.678739
16979, 38897664, 10009.2638, 16.678494
16980, 39174144, 10009.1171, 16.678250
16981, 31284224, 10008.9704, 16.678005
16982, 17842176, 10008.8237, 16.677761
16983, 2653184, 10008.6770, 16.677517
16984, -10610688, 10008.5302, 16.677272
16985, -19314688, 10008.3835, 16.677028
16986, -22112256, 10008.2368, 16.676783
16987, -18739200, 10008.0901, 16.676539
16988, -9677824, 10007.9434, 16.676294
16989, 4033536, 10007.7966, 16.676050
16990, 20770816, 10007.6499, 16.675805
16991, 38251520, 10007.5032, 16.675561
16992, 53672960, 10007.3565, 16.675316
16993, 64193536, 10007.2098, 16.675072
16994, 67679232, 10007.0631, 16.674827
16995, 63411200, 10006.9163, 16.674583
16996, 52426752, 10006.7696, 16.674338
16997, 37295104, 10006.6229, 16.674094
16998, 21345280, 10006.4762, 16.673849
16999, 7660544, 10006.3295, 16.673605
17000, -1812480, 10006.1827, 16.673360
17001, -6713344, 10006.0360, 16.673116
17002, -8130560, 10005.8893, 16.672871
17003, -8015872, 10005.7426, 16.672627
17004, -8365056, 10005.5959, 16.672382
17005, -10488832, 10005.4491, 16.672138
17006, -14588928, 10005.3024, 16.671894
17007, -19752960, 10005.1557, 16.671649
17008, -24344576, 10005.0090, 16.671405
17009, -26653696, 10004.8623, 16.671160
17010, -25588736, 10004.7155, 16.670916
17011, -21181440, 10004.5688, 16.670671
17012, -14702592, 10004.4221, 16.670427
17013, -8292352, 10004.2754, 16.670182
17014, -4182016, 10004.1287, 16.669938
17015, -3764224, 10003.9819, 16.669693
17016, -6889472, 10003.8352, 16.669449
17017, -11725824, 10003.6885, 16.669204
17018, -15342592, 10003.5418, 16.668960
17019, -14843904, 10003.3951, 16.668715
17020, -8625152, 10003.2484, 16.668471
17021, 2821120, 10003.1016, 16.668226
17022, 16948224, 10002.9549, 16.667982
17023, 30105600, 10002.8082, 16.667737
17024, 39014400, 10002.6615, 16.667493
17025, 42123264, 10002.5148, 16.667248
17026, 40218624, 10002.3680, 16.667004
17027, 35977216, 10002.2213, 16.666759
17028, 32685056, 10002.0746, 16.666515
17029, 32711680, 10001.9279, 16.666270
17030, 36486144, 10001.7812, 16.666026
17031, 42440704, 10001.6344, 16.665782
17032, 47932416, 10001.4877, 16.665537
17033, 50634752, 10001.3410, 16.665293
17034, 49676288, 10001.1943, 16.665048
17035, 45963264, 10001.0476, 16.664804
17036, 41544704, 10000.9008, 16.664559
17037, 38381568, 10000.7541, 16.664315
17038, 37231616, 10000.6074, 16.664070
17039, 37223424, 10000.4607, 16.663826
17040, 36370432, 10000.3140, 16.663581
17041, 32724992, 10000.1673, 16.663337
17042, 25547776, 10000.0205, 16.663092
17043, 15862784, 9999.8738, 16.662848
17044, 6095872, 9999.7271, 16.662603
17045, -1013760, 9999.5804, 16.662359
17046, -3650560, 9999.4337, 16.662114
17047, -1677312, 9999.2869, 16.661870
17048, 3434496, 9999.1402, 16.661625
17049, 9433088, 9998.9935, 16.661381
17050, 14346240, 9998.8468, 16.661136
17051, 17250304, 9998.7001, 16.660892
17052, 18338816, 9998.5533, 16.660647
17053, 18368512, 9998.4066, 16.660403
17054, 17860608, 9998.2599, 16.660159
17055, 16589824, 9998.1132, 16.659914
17056, 13654016, 9997.9665, 16.659670
17057, 8096768, 9997.8197, 16.659425
17058, -328704, 9997.6730, 16.659181
17059, -10721280, 9997.5263, 16.658936
17060, -21221376, 9997.3796, 16.658692
17061, -29753344, 9997.2329, 16.658447
17062, -34927616, 9997.0861, 16.658203
17063, -36596736, 9996.9394, 16.657958
17064, -35772416, 9996.7927, 16.657714
17065, -33949696, 9996.6460, 16.657469
17066, -32225280, 9996.4993, 16.657225
17067, -30715904, 9996.3526, 16.656980
17068, -28604416, 9996.2058, 16.656736
17069, -24754176, 9996.0591, 16.656491
17070, -18566144, 9995.9124, 16.656247
17071, -10542080, 9995.7657, 16.656002
17072, -2258944, 9995.6190, 16.655758
17073, 4259840, 9995.4722, 16.655513
17074, 7439360, 9995.3255, 16.655269
17075, 6823936, 9995.1788, 16.655024
17076, 3213312, 9995.0321, 16.654780
17077, -1771520, 9994.8854, 16.654536
17078, -6408192, 9994.7386, 16.654291
17079, -9448448, 9994.5919, 16.654047
17080, -10294272, 9994.4452, 16.653802
17081, -8754176, 9994.2985, 16.653558
17082, -4676608, 9994.1518, 16.653313
17083, 2210816, 9994.0050, 16.653069
17084, 12049408, 9993.8583, 16.652824
17085, 24316928, 9993.7116, 16.652580
17086, 37381120, 9993.5649, 16.652335
17087, 48561152, 9993.4182, 16.652091
17088, 54842368, 9993.2715, 16.651846
17089, 54049792, 9993.1247, 16.651602
17090, 45929472, 9992.9780, 16.651357
17091, 32567296, 9992.8313, 16.651113
17092, 17808384, 9992.6846, 16.650868
17093, 5867520, 9992.5379, 16.650624
17094, -305152, 9992.3911, 16.650379
17095, -146432, 9992.2444, 16.650135
17096, 4439040, 9992.0977, 16.649890
17097, 10065920, 9991.9510, 16.649646
17098, 13428736, 9991.8043, 16.649401
17099, 12717056, 9991.6575, 16.649157
17100, 8213504, 9991.5108, 16.648912
17101, 1861632, 9991.3641, 16.648668
17102, -3891200, 9991.2174, 16.648424
17103, -7350272, 9991.0707, 16.648179
17104, -8275968, 9990.9239, 16.647935
17105, -7733248, 9990.7772, 16.647690
17106, -7268352, 9990.6305, 16.647446
17107, -7903232, 9990.4838, 16.647201
17108, -9541632, 9990.3371, 16.646957
17109, -11085824, 9990.1904, 16.646712
17110, -11163648, 9990.0436, 16.646468
17111, -9032704, 9989.8969, 16.646223
17112, -5127168, 9989.7502, 16.645979
17113, -949248, 9989.6035, 16.645734
17114, 1650688, 9989.4568, 16.645490
17115, 1408000, 9989.3100, 16.645245
17116, -1708032, 9989.1633, 16.645001
17117, -6445056, 9989.0166, 16.644756
17118, -10844160, 9988.8699, 16.644512
17119, -13121536, 9988.7232, 16.644267
17120, -12414976, 9988.5764, 16.644023
17121, -9068544, 9988.4297, 16.643778
17122, -4359168, 9988.2830, 16.643534
17123, 121856, 9988.1363, 16.643289
17124, 3118080, 9987.9896, 16.643045
17125, 4076544, 9987.8428, 16.642801
17126, 3175424, 9987.6961, 16.642556
17127, 1089536, 9987.5494, 16.642312
17128, -1307648, 9987.4027, 16.642067
17129, -3153920, 9987.2560, 16.641823
17130, -3679232, 9987.1092, 16.641578
17131, -2259968, 9986.9625, 16.641334
17132, 1446912, 9986.8158, 16.641089
17133, 7297024, 9986.6691, 16.640845
17134, 14454784, 9986.5224, 16.640600
17135, 21394432, 9986.3757, 16.640356
17136, 26222592, 9986.2289, 16.640111
17137, 27289600, 9986.0822, 16.639867
17138, 23854080, 9985.9355, 16.639622
17139, 16526336, 9985.7888, 16.639378
17140, 7209984, 9985.6421, 16.639133
17141, -1461248, 9985.4953, 16.638889
17142, -7011328, 9985.3486, 16.638644
17143, -7962624, 9985.2019, 16.638400
17144, -4294656, 9985.0552, 16.638155
17145, 2626560, 9984.9085, 16.637911
17146, 10601472, 9984.7617, 16.637666
17147, 17344512, 9984.6150, 16.637422
17148, 21145600, 9984.4683, 16.637178
17149, 21231616, 9984.3216, 16.636933
17150, 17804288, 9984.1749, 16.636689
17151, 11854848, 9984.0281, 16.636444
17152, 4885504, 9983.8814, 16.636200
17153, -1371136, 9983.7347, 16.635955
17154, -5263360, 9983.5880, 16.635711
17155, -5571584, 9983.4413, 16.635466
17156, -1898496, 9983.2946, 16.635222
17157, 5028864, 9983.1478, 16.634977
17158, 13348864, 9983.0011, 16.634733
17159, 20477952, 9982.8544, 16.634488
17160, 23919616, 9982.7077, 16.634244
17161, 22218752, 9982.5610, 16.633999
17162, 15655936, 9982.4142, 16.633755
17163, 6321152, 9982.2675, 16.633510
17164, -2558976, 9982.1208, 16.633266
17165, -7827456, 9981.9741, 16.633021
17166, -7648256, 9981.8274, 16.632777
17167, -2265088, 9981.6806, 16.632532
17168, 6080512, 9981.5339, 16.632288
17169, 14054400, 9981.3872, 16.632043
17170, 18534400, 9981.2405, 16.631799
17171, 17769472, 9981.0938, 16.631554
17172, 11888640, 9980.9470, 16.631310
17173, 2611200, 9980.8003, 16.631066
17174, -7631872, 9980.6536, 16.630821
17175, -16707584, 9980.5069, 16.630577
17176, -23441408, 9980.3602, 16.630332
17177, -27734016, 9980.2135, 16.630088
17178, -30163968, 9980.0667, 16.629843
17179, -31408128, 9979.9200, 16.629599
17180, -31799296, 9979.7733, 16.629354
17181, -31220736, 9979.6266, 16.629110
17182, -29273088, 9979.4799, 16.628865
17183, -25550848, 9979.3331, 16.628621
17184, -19799040, 9979.1864, 16.628376
17185, -11916288, 9979.0397, 16.628132
17186, -1896448, 9978.8930, 16.627887
17187, 10115072, 9978.7463, 16.627643
17188, 23563264, 9978.5995, 16.627398
17189, 37139456, 9978.4528, 16.627154
17190, 48621568, 9978.3061, 16.626909
17191, 55169024, 9978.1594, 16.626665
17192, 54151168, 9978.0127, 16.626420
17193, 44259328, 9977.8659, 16.626176
17194, 26405888, 9977.7192, 16.625931
17195, 3903488, 9977.5725, 16.625687
17196, -18338816, 9977.4258, 16.625443
17197, -35392512, 9977.2791, 16.625198
17198, -44033024, 9977.1323, 16.624954
17199, -43874304, 9976.9856, 16.624709
17200, -37371904, 9976.8389, 16.624465
17201, -28647424, 9976.6922, 16.624220
17202, -21680128, 9976.5455, 16.623976
17203, -18672640, 9976.3988, 16.623731
17204, -19335168, 9976.2520, 16.623487
17205, -21380096, 9976.1053, 16.623242
17206, -21914624, 9975.9586, 16.622998
17207, -19004416, 9975.8119, 16.622753
17208, -12624896, 9975.6652, 16.622509
17209, -4560896, 9975.5184, 16.622264
17210, 2626560, 9975.3717, 16.622020
17211, 6982656, 9975.2250, 16.621775
17212, 8128512, 9975.0783, 16.621531
17213, 7355392, 9974.9316, 16.621286
17214, 6821888, 9974.7848, 16.621042
17215, 8332288, 9974.6381, 16.620797
17216, 12368896, 9974.4914, 16.620553
17217, 17898496, 9974.3447, 16.620308
17218, 23015424, 9974.1980, 16.620064
17219, 26043392, 9974.0512, 16.619819
17220, 26483712, 9973.9045, 16.619575
17221, 25278464, 9973.7578, 16.619331
17222, 24271872, 9973.6111, 16.619086
17223, 25169920, 9973.4644, 16.618842
17224, 28556288, 9973.3177, 16.618597
17225, 33486848, 9973.1709, 16.618353
17226, 37862400, 9973.0242, 16.618108
17227, 39365632, 9972.8775, 16.617864
17228, 36480000, 9972.7308, 16.617619
17229, 29099008, 9972.5841, 16.617375
17230, 18489344, 9972.4373, 16.617130
17231, 6686720, 9972.2906, 16.616886
17232, -4288512, 9972.1439, 16.616641
17233, -13037568, 9971.9972, 16.616397
17234, -18956288, 9971.8505, 16.616152
17235, -22046720, 9971.7037, 16.615908
17236, -22576128, 9971.5570, 16.615663
17237, -20860928, 9971.4103, 16.615419
17238, -17257472, 9971.2636, 16.615174
17239, -12301312, 9971.1169, 16.614930
17240, -6786048, 9970.9701, 16.614685
17241, -1648640, 9970.8234, 16.614441
17242, 2338816, 9970.6767, 16.614196
17243, 4873216, 9970.5300, 16.613952
17244, 6196224, 9970.3833, 16.613708
17245, 6840320, 9970.2365, 16.613463
17246, 7145472, 9970.0898, 16.613219
17247, 6849536, 9969.9431, 16.612974
17248, 5057536, 9969.7964, 16.612730
17249, 696320, 9969.6497, 16.612485
17250, -6710272, 9969.5030, 16.612241
17251, -16398336, 9969.3562, 16.611996
17252, -26253312, 9969.2095, 16.611752
17253, -33442816, 9969.0628, 16.611507
17254, -35584000, 9968.9161, 16.611263
17255, -31893504, 9968.7694, 16.611018
17256, -23718912, 9968.6226, 16.610774
17257, -14095360, 9968.4759, 16.610529
17258, -6461440, 9968.3292, 16.610285
17259, -3107840, 9968.1825, 16.610040
17260, -4121600, 9968.0358, 16.609796
17261, -7386112, 9967.8890, 16.609551
17262, -9672704, 9967.7423, 16.609307
17263, -8317952, 9967.5956, 16.609062
17264, -2654208, 9967.4489, 16.608818
17265, 5543936, 9967.3022, 16.608573
17266, 12840960, 9967.1554, 16.608329
17267, 15778816, 9967.0087, 16.608085
17268, 12580864, 9966.8620, 16.607840
17269, 4056064, 9966.7153, 16.607596
17270, -6739968, 9966.5686, 16.607351
17271, -15916032, 9966.4219, 16.607107
17272, -20523008, 9966.2751, 16.606862
17273, -19817472, 9966.1284, 16.606618
17274, -15417344, 9965.9817, 16.606373
17275, -10304512, 9965.8350, 16.606129
17276, -7234560, 9965.6883, 16.605884
17277, -7366656, 9965.5415, 16.605640
17278, -9795584, 9965.3948, 16.605395
17279, -12182528, 9965.2481, 16.605151
17280, -12073984, 9965.1014, 16.604906
17281, -8207360, 9964.9547, 16.604662
17282, -1102848, 9964.8079, 16.604417
17283, 7343104, 9964.6612, 16.604173
17284, 14987264, 9964.5145, 16.603928
17285, 20646912, 9964.3678, 16.603684
17286, 24716288, 9964.2211, 16.603439
17287, 28843008, 9964.0743, 16.603195
17288, 34845696, 9963.9276, 16.602950
17289, 43453440, 9963.7809, 16.602706
17290, 53600256, 9963.6342, 16.602461
17291, 62671872, 9963.4875, 16.602217
17292, 67646464, 9963.3408, 16.601973
17293, 66593792, 9963.1940, 16.601728
17294, 59763712, 9963.0473, 16.601484
17295, 49709056, 9962.9006, 16.601239
17296, 40329216, 9962.7539, 16.600995
17297, 35239936, 9962.6072, 16.600750
17298, 36205568, 9962.4604, 16.600506
17299, 42344448, 9962.3137, 16.600261
17300, 50452480, 9962.1670, 16.600017
17301, 56296448, 9962.0203, 16.599772
17302, 56303616, 9961.8736, 16.599528
17303, 48928768, 9961.7268, 16.599283
17304, 35169280, 9961.5801, 16.599039
17305, 18095104, 9961.4334, 16.598794
17306, 1664000, 9961.2867, 16.598550
17307, -10622976, 9961.1400, 16.598305
17308, -16712704, 9960.9932, 16.598061
17309, -16324608, 9960.8465, 16.597816
17310, -10643456, 9960.6998, 16.597572
17311, -1659904, 9960.5531, 16.597327
17312, 8496128, 9960.4064, 16.597083
17313, 17956864, 9960.2596, 16.596838
17314, 25224192, 9960.1129, 16.596594
17315, 29102080, 9959.9662, 16.596350
17316, 28663808, 9959.8195, 16.596105
17317, 23387136, 9959.6728, 16.595861
17318, 13441024, 9959.5261, 16.595616
17319, -59392, 9959.3793, 16.595372
17320, -15037440, 9959.2326, 16.595127
17321, -28814336, 9959.0859, 16.594883
17322, -38810624, 9958.9392, 16.594638
17323, -43362304, 9958.7925, 16.594394
17324, -42323968, 9958.6457, 16.594149
17325, -37195776, 9958.4990, 16.593905
17326, -30676992, 9958.3523, 16.593660
17327, -25771008, 9958.2056, 16.593416
17328, -24782848, 9958.0589, 16.593171
17329, -28584960, 9957.9121, 16.592927
17330, -36411392, 9957.7654, 16.592682
17331, -46264320, 9957.6187, 16.592438
17332, -55698432, 9957.4720, 16.592193
17333, -62678016, 9957.3253, 16.591949
17334, -66125824, 9957.1785, 16.591704
17335, -65987584, 9957.0318, 16.591460
17336, -62858240, 9956.8851, 16.591215
17337, -57412608, 9956.7384, 16.590971
17338, -49970176, 9956.5917, 16.590727
17339, -40451072, 9956.4450, 16.590482
17340, -28728320, 9956.2982, 16.590238
17341, -15180800, 9956.1515, 16.589993
17342, -1110016, 9956.0048, 16.589749
17343, 11283456, 9955.8581, 16.589504
17344, 19458048, 9955.7114, 16.589260
17345, 21434368, 9955.5646, 16.589015
17346, 16664576, 9955.4179, 16.588771
17347, 6448128, 9955.2712, 16.588526
17348, -6346752, 9955.1245, 16.588282
17349, -18204672, 9954.9778, 16.588037
17350, -26140672, 9954.8310, 16.587793
17351, -28678144, 9954.6843, 16.587548
17352, -26182656, 9954.5376, 16.587304
17353, -20470784, 9954.3909, 16.587059
17354, -13873152, 9954.2442, 16.586815
17355, -8245248, 9954.0974, 16.586570
17356, -4363264, 9953.9507, 16.586326
17357, -1961984, 9953.8040, 16.586081
17358, -322560, 9953.6573, 16.585837
17359, 970752, 9953.5106, 16.585592
17360, 1563648, 9953.3638, 16.585348
17361, 454656, 9953.2171, 16.585103
17362, -3332096, 9953.0704, 16.584859
17363, -9882624, 9952.9237, 16.584615
17364, -17850368, 9952.7770, 16.584370
17365, -24622080, 9952.6303, 16.584126
17366, -27247616, 9952.4835, 16.583881
17367, -23758848, 9952.3368, 16.583637
17368, -14284800, 9952.1901, 16.583392
17369, -1368064, 9952.0434, 16.583148
17370, 10766336, 9951.8967, 16.582903
17371, 17782784, 9951.7499, 16.582659
17372, 16998400, 9951.6032, 16.582414
17373, 8602624, 9951.4565, 16.582170
17374, -4254720, 9951.3098, 16.581925
17375, -16596992, 9951.1631, 16.581681
17376, -23515136, 9951.0163, 16.581436
17377, -22083584, 9950.8696, 16.581192
17378, -12473344, 9950.7229, 16.580947
17379, 2169856, 9950.5762, 16.580703
17380, 17031168, 9950.4295, 16.580458
17381, 27520000, 9950.2827, 16.580214
17382, 30980096, 9950.1360, 16.579969
17383, 27511808, 9949.9893, 16.579725
17384, 19631104, 9949.8426, 16.579480
17385, 10988544, 9949.6959, 16.579236
17386, 4757504, 9949.5492, 16.578992
17387, 2403328, 9949.4024, 16.578747
17388, 3333120, 9949.2557, 16.578503
17389, 5490688, 9949.1090, 16.578258
17390, 6558720, 9948.9623, 16.578014
17391, 5156864, 9948.8156, 16.577769
17392, 1477632, 9948.6688, 16.577525
17393, -2904064, 9948.5221, 16.577280
17394, -5923840, 9948.3754, 16.577036
17395, -6147072, 9948.2287, 16.576791
17396, -3573760, 9948.0820, 16.576547
17397, 276480, 9947.9352, 16.576302
17398, 3054592, 9947.7885, 16.576058
17399, 2702336, 9947.6418, 16.575813
17400, -1497088, 9947.4951, 16.575569
17401, -8477696, 9947.3484, 16.575324
17402, -15754240, 9947.2016, 16.575080
17403, -20462592, 9947.0549, 16.574835
17404, -20618240, 9946.9082, 16.574591
17405, -15996928, 9946.7615, 16.574346
17406, -8261632, 9946.6148, 16.574102
17407, -237568, 9946.4681, 16.573857
17408, 5316608, 9946.3213, 16.573613
17409, 6918144, 9946.1746, 16.573369
17410, 4977664, 9946.0279, 16.573124
17411, 1566720, 9945.8812, 16.572880
17412, -566272, 9945.7345, 16.572635
17413, 706560, 9945.5877, 16.572391
17414, 5892096, 9945.4410, 16.572146
17415, 13586432, 9945.2943, 16.571902
17416, 21051392, 9945.1476, 16.571657
17417, 25373696, 9945.0009, 16.571413
17418, 24689664, 9944.8541, 16.571168
17419, 18945024, 9944.7074, 16.570924
17420, 9853952, 9944.5607, 16.570679
17421, 131072, 9944.4140, 16.570435
17422, -7650304, 9944.2673, 16.570190
17423, -12065792, 9944.1205, 16.569946
17424, -13259776, 9943.9738, 16.569701
17425, -12663808, 9943.8271, 16.569457
17426, -12170240, 9943.6804, 16.569212
17427, -13157376, 9943.5337, 16.568968
17428, -15819776, 9943.3869, 16.568723
17429, -19062784, 9943.2402, 16.568479
17430, -20978688, 9943.0935, 16.568234
17431, -19675136, 9942.9468, 16.567990
17432, -14081024, 9942.8001, 16.567745
17433, -4435968, 9942.6534, 16.567501
17434, 7717888, 9942.5066, 16.567257
17435, 19997696, 9942.3599, 16.567012
17436, 29887488, 9942.2132, 16.566768
17437, 35468288, 9942.0665, 16.566523
17438, 35928064, 9941.9198, 16.566279
17439, 31752192, 9941.7730, 16.566034
17440, 24554496, 9941.6263, 16.565790
17441, 16619520, 9941.4796, 16.565545
17442, 10283008, 9941.3329, 16.565301
17443, 7298048, 9941.1862, 16.565056
17444, 8360960, 9941.0394, 16.564812
17445, 12935168, 9940.8927, 16.564567
17446, 19451904, 9940.7460, 16.564323
17447, 25847808, 9940.5993, 16.564078
17448, 30273536, 9940.4526, 16.563834
17449, 31719424, 9940.3058, 16.563589
17450, 30315520, 9940.1591, 16.563345
17451, 27173888, 9940.0124, 16.563100
17452, 23832576, 9939.8657, 16.562856
17453, 21542912, 9939.7190, 16.562611
17454, 20731904, 9939.5723, 16.562367
17455, 20888576, 9939.4255, 16.562122
17456, 20932608, 9939.2788, 16.561878
17457, 19878912, 9939.1321, 16.561634
17458, 17447936, 9938.9854, 16.561389
17459, 14299136, 9938.8387, 16.561145
17460, 11737088, 9938.6919, 16.560900
17461, 11018240, 9938.5452, 16.560656
17462, 12622848, 9938.3985, 16.560411
17463, 15880192, 9938.2518, 16.560167
17464, 19181568, 9938.1051, 16.559922
17465, 20713472, 9937.9583, 16.559678
17466, 19364864, 9937.8116, 16.559433
17467, 15337472, 9937.6649, 16.559189
17468, 10131456, 9937.5182, 16.558944
17469, 5877760, 9937.3715, 16.558700
17470, 4331520, 9937.2247, 16.558455
17471, 6020096, 9937.0780, 16.558211
17472, 10009600, 9936.9313, 16.557966
17473, 14401536, 9936.7846, 16.557722
17474, 17354752, 9936.6379, 16.557477
17475, 18086912, 9936.4911, 16.557233
17476, 17363968, 9936.3444, 16.556988
17477, 17163264, 9936.1977, 16.556744
17478, 19670016, 9936.0510, 16.556499
17479, 26063872, 9935.9043, 16.556255
17480, 35703808, 9935.7576, 16.556010
17481, 46133248, 9935.6108, 16.555766
17482, 53937152, 9935.4641, 16.555522
17483, 56086528, 9935.3174, 16.555277
17484, 51156992, 9935.1707, 16.555033
17485, 39895040, 9935.0240, 16.554788
17486, 24894464, 9934.8772, 16.554544
17487, 9559040, 9934.7305, 16.554299
17488, -3143680, 9934.5838, 16.554055
17489, -11599872, 9934.4371, 16.553810
17490, -15787008, 9934.2904, 16.553566
17491, -16825344, 9934.1436, 16.553321
17492, -16173056, 9933.9969, 16.553077
17493, -14896128, 9933.8502, 16.552832
17494, -13372416, 9933.7035, 16.552588
17495, -11500544, 9933.5568, 16.552343
17496, -9218048, 9933.4100, 16.552099
17497, -6945792, 9933.2633, 16.551854
17498, -5685248, 9933.1166, 16.551610
17499, -6630400, 9932.9699, 16.551365
17500, -10506240, 9932.8232, 16.551121
17501, -16954368, 9932.6765, 16.550876
17502, -24312832, 9932.5297, 16.550632
17503, -29972480, 9932.3830, 16.550387
17504, -31197184, 9932.2363, 16.550143
17505, -26112000, 9932.0896, 16.549899
17506, -14458880, 9931.9429, 16.549654
17507, 2181120, 9931.7961, 16.549410
17508, 20801536, 9931.6494, 16.549165
17509, 37848064, 9931.5027, 16.548921
17510, 50267136, 9931.3560, 16.548676
17511, 56353792, 9931.2093, 16.548432
17512, 56132608, 9931.0625, 16.548187
17513, 51185664, 9930.9158, 16.547943
17514, 44029952, 9930.7691, 16.547698
17515, 37266432, 9930.6224, 16.547454
17516, 32806912, 9930.4757, 16.547209
17517, 31391744, 9930.3289, 16.546965
17518, 32536576, 9930.1822, 16.546720
17519, 34876416, 9930.0355, 16.546476
17520, 36758528, 9929.8888, 16.546231
17521, 36867072, 9929.7421, 16.545987
17522, 34669568, 9929.5954, 16.545742
17523, 30540800, 9929.4486, 16.545498
17524, 25552896, 9929.3019, 16.545253
17525, 21046272, 9929.1552, 16.545009
17526, 18160640, 9929.0085, 16.544764
17527, 17497088, 9928.8618, 16.544520
17528, 19034112, 9928.7150, 16.544276
17529, 22272000, 9928.5683, 16.544031
17530, 26509312, 9928.4216, 16.543787
17531, 31095808, 9928.2749, 16.543542
17532, 35561472, 9928.1282, 16.543298
17533, 39588864, 9927.9814, 16.543053
17534, 42908672, 9927.8347, 16.542809
17535, 45210624, 9927.6880, 16.542564
17536, 46169088, 9927.5413, 16.542320
17537, 45570048, 9927.3946, 16.542075
17538, 43468800, 9927.2478, 16.541831
17539, 40268800, 9927.1011, 16.541586
17540, 36646912, 9926.9544, 16.541342
17541, 33333248, 9926.8077, 16.541097
17542, 30850048, 9926.6610, 16.540853
17543, 29336576, 9926.5142, 16.540608
17544, 28554240, 9926.3675, 16.540364
17545, 28056576, 9926.2208, 16.540119
17546, 27430912, 9926.0741, 16.539875
17547, 26464256, 9925.9274, 16.539630
17548, 25164800, 9925.7807, 16.539386
17549, 23622656, 9925.6339, 16.539141
17550, 21840896, 9925.4872, 16.538897
17551, 19663872, 9925.3405, 16.538652
17552, 16873472, 9925.1938, 16.538408
17553, 13420544, 9925.0471, 16.538164
17554, 9638912, 9924.9003, 16.537919
17555, 6264832, 9924.7536, 16.537675
17556, 4208640, 9924.6069, 16.537430
17557, 4119552, 9924.4602, 16.537186
17558, 5979136, 9924.3135, 16.536941
17559, 8950784, 9924.1667, 16.536697
17560, 11618304, 9924.0200, 16.536452
17561, 12553216, 9923.8733, 16.536208
17562, 10957824, 9923.7266, 16.535963
17563, 7070720, 9923.5799, 16.535719
17564, 2101248, 9923.4331, 16.535474
17565, -2291712, 9923.2864, 16.535230
17566, -4747264, 9923.1397, 16.534985
17567, -4805632, 9922.9930, 16.534741
17568, -3082240, 9922.8463, 16.534496
17569, -915456, 9922.6996, 16.534252
17570, 307200, 9922.5528, 16.534007
17571, -196608, 9922.4061, 16.533763
17572, -2339840, 9922.2594, 16.533518
17573, -5368832, 9922.1127, 16.533274
17574, -8452096, 9921.9660, 16.533029
17575, -11257856, 9921.8192, 16.532785
17576, -14202880, 9921.6725, 16.532541
17577, -18182144, 9921.5258, 16.532296
17578, -23917568, 9921.3791, 16.532052
17579, -31278080, 9921.2324, 16.531807
17580, -38967296, 9921.0856, 16.531563
17581, -44806144, 9920.9389, 16.531318
17582, -46523392, 9920.7922, 16.531074
17583, -42713088, 9920.6455, 16.530829
17584, -33490944, 9920.4988, 16.530585
17585, -20553728, 9920.3520, 16.530340
17586, -6591488, 9920.2053, 16.530096
17587, 5646336, 9920.0586, 16.529851
17588, 14224384, 9919.9119, 16.529607
17589, 18458624, 9919.7652, 16.529362
17590, 18802688, 9919.6185, 16.529118
17591, 16338944, 9919.4717, 16.528873
17592, 12207104, 9919.3250, 16.528629
17593, 7249920, 9919.1783, 16.528384
17594, 2020352, 9919.0316, 16.528140
17595, -2992128, 9918.8849, 16.527895
17596, -7161856, 9918.7381, 16.527651
17597, -9752576, 9918.5914, 16.527406
17598, -10225664, 9918.4447, 16.527162
17599, -8632320, 9918.2980, 16.526918
17600, -5827584, 9918.1513, 16.526673
17601, -3287040, 9918.0045, 16.526429
17602, -2534400, 9917.8578, 16.526184
17603, -4432896, 9917.7111, 16.525940
17604, -8695808, 9917.5644, 16.525695
17605, -13906944, 9917.4177, 16.525451
17606, -18086912, 9917.2709, 16.525206
17607, -19569664, 9917.1242, 16.524962
17608, -17752064, 9916.9775, 16.524717
17609, -13378560, 9916.8308, 16.524473
17610, -8192000, 9916.6841, 16.524228
17611, -4155392, 9916.5373, 16.523984
17612, -2616320, 9916.3906, 16.523739
17613, -3825664, 9916.2439, 16.523495
17614, -7010304, 9916.0972, 16.523250
17615, -10910720, 9915.9505, 16.523006
17616, -14456832, 9915.8038, 16.522761
17617, -17204224, 9915.6570, 16.522517
17618, -19318784, 9915.5103, 16.522272
17619, -21166080, 9915.3636, 16.522028
17620, -22793216, 9915.2169, 16.521783
17621, -23640064, 9915.0702, 16.521539
17622, -22714368, 9914.9234, 16.521294
17623, -19141632, 9914.7767, 16.521050
17624, -12838912, 9914.6300, 16.520806
17625, -4902912, 9914.4833, 16.520561
17626, 2514944, 9914.3366, 16.520317
17627, 6868992, 9914.1898, 16.520072
17628, 6120448, 9914.0431, 16.519828
17629, -479232, 9913.8964, 16.519583
17630, -12070912, 9913.7497, 16.519339
17631, -26448896, 9913.6030, 16.519094
17632, -40757248, 9913.4562, 16.518850
17633, -52331520, 9913.3095, 16.518605
17634, -59358208, 9913.1628, 16.518361
17635, -61182976, 9913.0161, 16.518116
17636, -58261504, 9912.8694, 16.517872
17637, -51869696, 9912.7227, 16.517627
17638, -43742208, 9912.5759, 16.517383
17639, -35735552, 9912.4292, 16.517138
17640, -29523968, 9912.2825, 16.516894
17641, -26320896, 9912.1358, 16.516649
17642, -26606592, 9911.9891, 16.516405
17643, -29960192, 9911.8423, 16.516160
17644, -35085312, 9911.6956, 16.515916
17645, -40134656, 9911.5489, 16.515671
17646, -43256832, 9911.4022, 16.515427
17647, -43224064, 9911.2555, 16.515183
17648, -39856128, 9911.1087, 16.514938
17649, -34041856, 9910.9620, 16.514694
17650, -27328512, 9910.8153, 16.514449
17651, -21231616, 9910.6686, 16.514205
17652, -16590848, 9910.5219, 16.513960
17653, -13263872, 9910.3751, 16.513716
17654, -10311680, 9910.2284, 16.513471
17655, -6556672, 9910.0817, 16.513227
17656, -1252352, 9909.9350, 16.512982
17657, 5502976, 9909.7883, 16.512738
17658, 12783616, 9909.6415, 16.512493
17659, 19269632, 9909.4948, 16.512249
17660, 23869440, 9909.3481, 16.512004
17661, 26180608, 9909.2014, 16.511760
17662, 26584064, 9909.0547, 16.511515
17663, 25934848, 9908.9080, 16.511271
17664, 25043968, 9908.7612, 16.511026
17665, 24242176, 9908.6145, 16.510782
17666, 23263232, 9908.4678, 16.510537
17667, 21479424, 9908.3211, 16.510293
17668, 18353152, 9908.1744, 16.510048
17669, 13828096, 9908.0276, 16.509804
17670, 8443904, 9907.8809, 16.509559
17671, 3120128, 9907.7342, 16.509315
17672, -1265664, 9907.5875, 16.509071
17673, -4274176, 9907.4408, 16.508826
17674, -6041600, 9907.2940, 16.508582
17675, -7102464, 9907.1473, 16.508337
17676, -8026112, 9907.0006, 16.508093
17677, -9039872, 9906.8539, 16.507848
17678, -9895936, 9906.7072, 16.507604
17679, -10004480, 9906.5604, 16.507359
17680, -8787968, 9906.4137, 16.507115
17681, -6029312, 9906.2670, 16.506870
17682, -2040832, 9906.1203, 16.506626
17683, 2429952, 9905.9736, 16.506381
17684, 6503424, 9905.8269, 16.506137
17685, 9495552, 9905.6801, 16.505892
17686, 11131904, 9905.5334, 16.505648
17687, 11533312, 9905.3867, 16.505403
17688, 11039744, 9905.2400, 16.505159
17689, 9976832, 9905.0933, 16.504914
17690, 8515584, 9904.9465, 16.504670
17691, 6670336, 9904.7998, 16.504425
17692, 4428800, 9904.6531, 16.504181
17693, 1894400, 9904.5064, 16.503936
17694, -625664, 9904.3597, 16.503692
17695, -2644992, 9904.2129, 16.503448
17696, -3596288, 9904.0662, 16.503203
17697, -2968576, 9903.9195, 16.502959
17698, -418816, 9903.7728, 16.502714
17699, 4132864, 9903.6261, 16.502470
17700, 10414080, 9903.4793, 16.502225
17701, 17703936, 9903.3326, 16.501981
17702, 24792064, 9903.1859, 16.501736
17703, 30084096, 9903.0392, 16.501492
17704, 31907840, 9902.8925, 16.501247
17705, 29036544, 9902.7458, 16.501003
17706, 21254144, 9902.5990, 16.500758
17707, 9718784, 9902.4523, 16.500514
17708, -3093504, 9902.3056, 16.500269
17709, -14001152, 9902.1589, 16.500025
17710, -20093952, 9902.0122, 16.499780
17711, -19762176, 9901.8654, 16.499536
17712, -13326336, 9901.7187, 16.499291
17713, -2961408, 9901.5720, 16.499047
17714, 8100864, 9901.4253, 16.498802
17715, 16800768, 9901.2786, 16.498558
17716, 21385216, 9901.1318, 16.498313
17717, 21988352, 9900.9851, 16.498069
17718, 20402176, 9900.8384, 16.497825
17719, 19170304, 9900.6917, 16.497580
17720, 20426752, 9900.5450, 16.497336
17721, 24998912, 9900.3982, 16.497091
17722, 32157696, 9900.2515, 16.496847
17723, 40061952, 9900.1048, 16.496602
17724, 46635008, 9899.9581, 16.496358
17725, 50426880, 9899.8114, 16.496113
17726, 51077120, 9899.6646, 16.495869
17727, 49215488, 9899.5179, 16.495624
17728, 45954048, 9899.3712, 16.495380
17729, 42263552, 9899.2245, 16.495135
17730, 38592512, 9899.0778, 16.494891
17731, 34865152, 9898.9311, 16.494646
17732, 30799872, 9898.7843, 16.494402
17733, 26297344, 9898.6376, 16.494157
17734, 21664768, 9898.4909, 16.493913
17735, 17540096, 9898.3442, 16.493668
17736, 14585856, 9898.1975, 16.493424
17737, 13155328, 9898.0507, 16.493179
17738, 13123584, 9897.9040, 16.492935
17739, 13973504, 9897.7573, 16.492690
17740, 15068160, 9897.6106, 16.492446
17741, 15935488, 9897.4639, 16.492201
17742, 16405504, 9897.3171, 16.491957
17743, 16553984, 9897.1704, 16.491713
17744, 16532480, 9897.0237, 16.491468
17745, 16436224, 9896.8770, 16.491224
17746, 16315392, 9896.7303, 16.490979
17747, 16310272, 9896.5835, 16.490735
17748, 16791552, 9896.4368, 16.490490
17749, 18331648, 9896.2901, 16.490246
17750, 21454848, 9896.1434, 16.490001
17751, 26258432, 9895.9967, 16.489757
17752, 32123904, 9895.8500, 16.489512
17753, 37754880, 9895.7032, 16.489268
17754, 41615360, 9895.5565, 16.489023
17755, 42618880, 9895.4098, 16.488779
17756, 40728576, 9895.2631, 16.488534
17757, 37112832, 9895.1164, 16.488290
17758, 33700864, 9894.9696, 16.488045
17759, 32266240, 9894.8229, 16.487801
17760, 33466368, 9894.6762, 16.487556
17761, 36334592, 9894.5295, 16.487312
17762, 38551552, 9894.3828, 16.487067
17763, 37446656, 9894.2360, 16.486823
17764, 31312896, 9894.0893, 16.486578
17765, 20403200, 9893.9426, 16.486334
17766, 7098368, 9893.7959, 16.486090
17767, -4909056, 9893.6492, 16.485845
17768, -12089344, 9893.5024, 16.485601
17769, -12565504, 9893.3557, 16.485356
17770, -6938624, 9893.2090, 16.485112
17771, 1935360, 9893.0623, 16.484867
17772, 10128384, 9892.9156, 16.484623
17773, 14244864, 9892.7688, 16.484378
17774, 12736512, 9892.6221, 16.484134
17775, 6377472, 9892.4754, 16.483889
17776, -2274304, 9892.3287, 16.483645
17777, -10102784, 9892.1820, 16.483400
17778, -14770176, 9892.0353, 16.483156
17779, -15552512, 9891.8885, 16.482911
17780, -13367296, 9891.7418, 16.482667
17781, -10077184, 9891.5951, 16.482422
17782, -7469056, 9891.4484, 16.482178
17783, -6425600, 9891.3017, 16.481933
17784, -6656000, 9891.1549, 16.481689
17785, -7017472, 9891.0082, 16.481444
17786, -6197248, 9890.8615, 16.481200
17787, -3386368, 9890.7148, 16.480955
17788, 1408000, 9890.5681, 16.480711
17789, 7480320, 9890.4213, 16.480467
17790, 13853696, 9890.2746, 16.480222
17791, 19746816, 9890.1279, 16.479978
17792, 24824832, 9889.9812, 16.479733
17793, 29134848, 9889.8345, 16.479489
17794, 32827392, 9889.6877, 16.479244
17795, 35865600, 9889.5410, 16.479000
17796, 37933056, 9889.3943, 16.478755
17797, 38589440, 9889.2476, 16.478511
17798, 37609472, 9889.1009, 16.478266
17799, 35268608, 9888.9542, 16.478022
17800, 32404480, 9888.8074, 16.477777
17801, 30148608, 9888.6607, 16.477533
17802, 29432832, 9888.5140, 16.477288
17803, 30486528, 9888.3673, 16.477044
17804, 32581632, 9888.2206, 16.476799
17805, 34187264, 9888.0738, 16.476555
17806, 33520640, 9887.9271, 16.476310
17807, 29291520, 9887.7804, 16.476066
17808, 21350400, 9887.6337, 16.475821
17809, 10940416, 9887.4870, 16.475577
17810, 425984, 9887.3402, 16.475332
17811, -7446528, 9887.1935, 16.475088
17812, -10489856, 9887.0468, 16.474843
17813, -7862272, 9886.9001, 16.474599
17814, -400384, 9886.7534, 16.474355
17815, 9661440, 9886.6066, 16.474110
17816, 19475456, 9886.4599, 16.473866
17817, 26564608, 9886.3132, 16.473621
17818, 29633536, 9886.1665, 16.473377
17819, 28877824, 9886.0198, 16.473132
17820, 25689088, 9885.8731, 16.472888
17821, 21905408, 9885.7263, 16.472643
17822, 18965504, 9885.5796, 16.472399
17823, 17356800, 9885.4329, 16.472154
17824, 16589824, 9885.2862, 16.471910
17825, 15705088, 9885.1395, 16.471665
17826, 14013440, 9884.9927, 16.471421
17827, 11675648, 9884.8460, 16.471176
17828, 9779200, 9884.6993, 16.470932
17829, 9820160, 9884.5526, 16.470687
17830, 12833792, 9884.4059, 16.470443
17831, 18613248, 9884.2591, 16.470198
17832, 25453568, 9884.1124, 16.469954
17833, 30632960, 9883.9657, 16.469709
17834, 31486976, 9883.8190, 16.469465
17835, 26600448, 9883.6723, 16.469220
17836, 16552960, 9883.5255, 16.468976
17837, 3836928, 9883.3788, 16.468732
17838, -8074240, 9883.2321, 16.468487
17839, -16118784, 9883.0854, 16.468243
17840, -18859008, 9882.9387, 16.467998
17841, -17004544, 9882.7919, 16.467754
17842, -12994560, 9882.6452, 16.467509
17843, -9876480, 9882.4985, 16.467265
17844, -10014720, 9882.3518, 16.467020
17845, -14220288, 9882.2051, 16.466776
17846, -21650432, 9882.0584, 16.466531
17847, -30434304, 9881.9116, 16.466287
17848, -38608896, 9881.7649, 16.466042
17849, -44874752, 9881.6182, 16.465798
17850, -48779264, 9881.4715, 16.465553
17851, -50354176, 9881.3248, 16.465309
17852, -49503232, 9881.1780, 16.465064
17853, -45620224, 9881.0313, 16.464820
17854, -37737472, 9880.8846, 16.464575
17855, -25197568, 9880.7379, 16.464331
17856, -8472576, 9880.5912, 16.464086
17857, 10376192, 9880.4444, 16.463842
17858, 27972608, 9880.2977, 16.463597
17859, 40617984, 9880.1510, 16.463353
17860, 45642752, 9880.0043, 16.463109
17861, 42464256, 9879.8576, 16.462864
17862, 32856064, 9879.7108, 16.462620
17863, 20255744, 9879.5641, 16.462375
17864, 8412160, 9879.4174, 16.462131
17865, -20480, 9879.2707, 16.461886
17866, -4317184, 9879.1240, 16.461642
17867, -5602304, 9878.9773, 16.461397
17868, -5966848, 9878.8305, 16.461153
17869, -7261184, 9878.6838, 16.460908
17870, -10171392, 9878.5371, 16.460664
17871, -13977600, 9878.3904, 16.460419
17872, -17062912, 9878.2437, 16.460175
17873, -17825792, 9878.0969, 16.459930
17874, -15522816, 9877.9502, 16.459686
17875, -10618880, 9877.8035, 16.459441
17876, -4535296, 9877.6568, 16.459197
17877, 999424, 9877.5101, 16.458952
17878, 4632576, 9877.3633, 16.458708
17879, 5761024, 9877.2166, 16.458463
17880, 4471808, 9877.0699, 16.458219
17881, 1196032, 9876.9232, 16.457974
17882, -3660800, 9876.7765, 16.457730
17883, -9871360, 9876.6297, 16.457485
17884, -17234944, 9876.4830, 16.457241
17885, -25284608, 9876.3363, 16.456997
17886, -33082368, 9876.1896, 16.456752
17887, -39287808, 9876.0429, 16.456508
17888, -42527744, 9875.8962, 16.456263
17889, -41893888, 9875.7494, 16.456019
17890, -37321728, 9875.6027, 16.455774
17891, -29670400, 9875.4560, 16.455530
17892, -20448256, 9875.3093, 16.455285
17893, -11352064, 9875.1626, 16.455041
17894, -3819520, 9875.0158, 16.454796
17895, 1232896, 9874.8691, 16.454552
17896, 3465216, 9874.7224, 16.454307
17897, 3026944, 9874.5757, 16.454063
17898, 484352, 9874.4290, 16.453818
17899, -3210240, 9874.2822, 16.453574
17900, -6775808, 9874.1355, 16.453329
17901, -8786944, 9873.9888, 16.453085
17902, -8081408, 9873.8421, 16.452840
17903, -4297728, 9873.6954, 16.452596
17904, 1722368, 9873.5486, 16.452351
17905, 7953408, 9873.4019, 16.452107
17906, 11772928, 9873.2552, 16.451862
17907, 11017216, 9873.1085, 16.451618
17908, 5061632, 9872.9618, 16.451374
17909, -4611072, 9872.8150, 16.451129
17910, -14742528, 9872.6683, 16.450885
17911, -21519360, 9872.5216, 16.450640
17912, -22234112, 9872.3749, 16.450396
17913, -16629760, 9872.2282, 16.450151
17914, -7245824, 9872.0815, 16.449907
17915, 1504256, 9871.9347, 16.449662
17916, 5196800, 9871.7880, 16.449418
17917, 1393664, 9871.6413, 16.449173
17918, -9158656, 9871.4946, 16.448929
17919, -22729728, 9871.3479, 16.448684
17920, -34170880, 9871.2011, 16.448440
17921, -39173120, 9871.0544, 16.448195
17922, -36163584, 9870.9077, 16.447951
17923, -26977280, 9870.7610, 16.447706
17924, -15963136, 9870.6143, 16.447462
17925, -7947264, 9870.4675, 16.447217
17926, -6006784, 9870.3208, 16.446973
17927, -10093568, 9870.1741, 16.446728
17928, -17136640, 9870.0274, 16.446484
17929, -22562816, 9869.8807, 16.446239
17930, -22480896, 9869.7339, 16.445995
17931, -15509504, 9869.5872, 16.445750
17932, -3384320, 9869.4405, 16.445506
17933, 9881600, 9869.2938, 16.445262
17934, 19886080, 9869.1471, 16.445017
17935, 23806976, 9869.0004, 16.444773
17936, 21575680, 9868.8536, 16.444528
17937, 15707136, 9868.7069, 16.444284
17938, 9926656, 9868.5602, 16.444039
17939, 7287808, 9868.4135, 16.443795
17940, 8702976, 9868.2668, 16.443550
17941, 12556288, 9868.1200, 16.443306
17942, 15589376, 9867.9733, 16.443061
17943, 14602240, 9867.8266, 16.442817
17944, 8165376, 9867.6799, 16.442572
17945, -2462720, 9867.5332, 16.442328
17946, -13661184, 9867.3864, 16.442083
17947, -20870144, 9867.2397, 16.441839
17948, -20515840, 9867.0930, 16.441594
17949, -11590656, 9866.9463, 16.441350
17950, 3795968, 9866.7996, 16.441105
17951, 21140480, 9866.6528, 16.440861
17952, 35227648, 9866.5061, 16.440616
17953, 42120192, 9866.3594, 16.440372
17954, 40604672, 9866.2127, 16.440127
17955, 32549888, 9866.0660, 16.439883
17956, 22031360, 9865.9192, 16.439639
17957, 13611008, 9865.7725, 16.439394
17958, 10492928, 9865.6258, 16.439150
17959, 13306880, 9865.4791, 16.438905
17960, 19998720, 9865.3324, 16.438661
17961, 26867712, 9865.1857, 16.438416
17962, 30257152, 9865.0389, 16.438172
17963, 28184576, 9864.8922, 16.437927
17964, 21189632, 9864.7455, 16.437683
17965, 12048384, 9864.5988, 16.437438
17966, 4478976, 9864.4521, 16.437194
17967, 1415168, 9864.3053, 16.436949
17968, 3646464, 9864.1586, 16.436705
17969, 9416704, 9864.0119, 16.436460
17970, 15206400, 9863.8652, 16.436216
17971, 17324032, 9863.7185, 16.435971
17972, 13627392, 9863.5717, 16.435727
17973, 4559872, 9863.4250, 16.435482
17974, -6944768, 9863.2783, 16.435238
17975, -16685056, 9863.1316, 16.434993
17976, -20973568, 9862.9849, 16.434749
17977, -18194432, 9862.8381, 16.434504
17978, -9460736, 9862.6914, 16.434260
17979, 1915904, 9862.5447, 16.434016
17980, 11865088, 9862.3980, 16.433771
17981, 17236992, 9862.2513, 16.433527
17982, 16999424, 9862.1046, 16.433282
17983, 12468224, 9861.9578, 16.433038
17984, 6546432, 9861.8111, 16.432793
17985, 2398208, 9861.6644, 16.432549
17986, 2169856, 9861.5177, 16.432304
17987, 6290432, 9861.3710, 16.432060
17988, 13547520, 9861.2242, 16.431815
17989, 21762048, 9861.0775, 16.431571
17990, 28675072, 9860.9308, 16.431326
17991, 32618496, 9860.7841, 16.431082
17992, 32790528, 9860.6374, 16.430837
17993, 29171712, 9860.4906, 16.430593
17994, 22310912, 9860.3439, 16.430348
17995, 13182976, 9860.1972, 16.430104
17996, 3170304, 9860.0505, 16.429859
17997, -5941248, 9859.9038, 16.429615
17998, -12165120, 9859.7570, 16.429370
17999, -13784064, 9859.6103, 16.429126
18000, -10021888, 9859.4636, 16.428881
18001, -1573888, 9859.3169, 16.428637
18002, 9292800, 9859.1702, 16.428392
18003, 19294208, 9859.0235, 16.428148
18004, 25163776, 9858.8767, 16.427904
18005, 24828928, 9858.7300, 16.427659
18006, 18195456, 9858.5833, 16.427415
18007, 7192576, 9858.4366, 16.427170
18008, -4942848, 9858.2899, 16.426926
18009, -14838784, 9858.1431, 16.426681
18010, -20097024, 9857.9964, 16.426437
18011, -19891200, 9857.8497, 16.426192
18012, -14886912, 9857.7030, 16.425948
18013, -6630400, 9857.5563, 16.425703
18014, 3198976, 9857.4095, 16.425459
18015, 13290496, 9857.2628, 16.425214
18016, 22756352, 9857.1161, 16.424970
18017, 30888960, 9856.9694, 16.424725
18018, 36877312, 9856.8227, 16.424481
18019, 39802880, 9856.6759, 16.424236
18020, 38975488, 9856.5292, 16.423992
18021, 34438144, 9856.3825, 16.423747
18022, 27311104, 9856.2358, 16.423503
18023, 19650560, 9856.0891, 16.423258
18024, 13814784, 9855.9423, 16.423014
18025, 11556864, 9855.7956, 16.422769
18026, 13309952, 9855.6489, 16.422525
18027, 18029568, 9855.5022, 16.422281
18028, 23723008, 9855.3555, 16.422036
18029, 28400640, 9855.2088, 16.421792
18030, 30982144, 9855.0620, 16.421547
18031, 31694848, 9854.9153, 16.421303
18032, 31741952, 9854.7686, 16.421058
18033, 32460800, 9854.6219, 16.420814
18034, 34413568, 9854.4752, 16.420569
18035, 36931584, 9854.3284, 16.420325
18036, 38385664, 9854.1817, 16.420080
18037, 37040128, 9854.0350, 16.419836
18038, 32045056, 9853.8883, 16.419591
18039, 24034304, 9853.7416, 16.419347
18040, 14978048, 9853.5948, 16.419102
18041, 7368704, 9853.4481, 16.418858
18042, 3115008, 9853.3014, 16.418613
18043, 2732032, 9853.1547, 16.418369
18044, 5201920, 9853.0080, 16.418124
18045, 8555520, 9852.8612, 16.417880
18046, 10842112, 9852.7145, 16.417635
18047, 10983424, 9852.5678, 16.417391
18048, 9095168, 9852.4211, 16.417146
18049, 6171648, 9852.2744, 16.416902
18050, 3384320, 9852.1277, 16.416658
18051, 1424384, 9851.9809, 16.416413
18052, 267264, 9851.8342, 16.416169
18053, -552960, 9851.6875, 16.415924
18054, -1364992, 9851.5408, 16.415680
18055, -1896448, 9851.3941, 16.415435
18056, -1235968, 9851.2473, 16.415191
18057, 1697792, 9851.1006, 16.414946
18058, 7438336, 9850.9539, 16.414702
18059, 15433728, 9850.8072, 16.414457
18060, 24036352, 9850.6605, 16.414213
18061, 31097856, 9850.5137, 16.413968
18062, 34887680, 9850.3670, 16.413724
18063, 34879488, 9850.2203, 16.413479
18064, 31967232, 9850.0736, 16.413235
18065, 27995136, 9849.9269, 16.412990
18066, 24823808, 9849.7801, 16.412746
18067, 23427072, 9849.6334, 16.412501
18068, 23493632, 9849.4867, 16.412257
18069, 23735296, 9849.3400, 16.412012
18070, 22738944, 9849.1933, 16.411768
18071, 19891200, 9849.0465, 16.411523
18072, 15866880, 9848.8998, 16.411279
18073, 12384256, 9848.7531, 16.411034
18074, 11353088, 9848.6064, 16.410790
18075, 13812736, 9848.4597, 16.410546
18076, 19239936, 9848.3130, 16.410301
18077, 25584640, 9848.1662, 16.410057
18078, 30062592, 9848.0195, 16.409812
18079, 30340096, 9847.8728, 16.409568
18080, 25574400, 9847.7261, 16.409323
18081, 16828416, 9847.5794, 16.409079
18082, 6681600, 9847.4326, 16.408834
18083, -1762304, 9847.2859, 16.408590
18084, -6040576, 9847.1392, 16.408345
18085, -5153792, 9846.9925, 16.408101
18086, 237568, 9846.8458, 16.407856
18087, 8267776, 9846.6990, 16.407612
18088, 16691200, 9846.5523, 16.407367
18089, 23720960, 9846.4056, 16.407123
18090, 28529664, 9846.2589, 16.406878
18091, 31284224, 9846.1122, 16.406634
18092, 32780288, 9845.9654, 16.406389
18093, 33887232, 9845.8187, 16.406145
18094, 35064832, 9845.6720, 16.405900
18095, 36124672, 9845.5253, 16.405656
18096, 36329472, 9845.3786, 16.405411
18097, 34746368, 9845.2319, 16.405167
18098, 30763008, 9845.0851, 16.404923
18099, 24537088, 9844.9384, 16.404678
18100, 17230848, 9844.7917, 16.404434
18101, 10884096, 9844.6450, 16.404189
18102, 7885824, 9844.4983, 16.403945
18103, 10185728, 9844.3515, 16.403700
18104, 18458624, 9844.2048, 16.403456
18105, 31581184, 9844.0581, 16.403211
18106, 46682112, 9843.9114, 16.402967
18107, 59867136, 9843.7647, 16.402722
18108, 67435520, 9843.6179, 16.402478
18109, 67161088, 9843.4712, 16.402233
18110, 59130880, 9843.3245, 16.401989
18111, 45722624, 9843.1778, 16.401744
18112, 30709760, 9843.0311, 16.401500
18113, 17792000, 9842.8843, 16.401255
18114, 9196544, 9842.7376, 16.401011
18115, 4954112, 9842.5909, 16.400766
18116, 3191808, 9842.4442, 16.400522
18117, 1295360, 9842.2975, 16.400277
18118, -2603008, 9842.1508, 16.400033
18119, -8560640, 9842.0040, 16.399788
18120, -14703616, 9841.8573, 16.399544
18121, -18157568, 9841.7106, 16.399300
18122, -16589824, 9841.5639, 16.399055
18123, -9595904, 9841.4172, 16.398811
18124, 775168, 9841.2704, 16.398566
18125, 10675200, 9841.1237, 16.398322
18126, 16039936, 9840.9770, 16.398077
18127, 14379008, 9840.8303, 16.397833
18128, 5945344, 9840.6836, 16.397588
18129, -6273024, 9840.5368, 16.397344
18130, -17770496, 9840.3901, 16.397099
18131, -24370176, 9840.2434, 16.396855
18132, -23904256, 9840.0967, 16.396610
18133, -16983040, 9839.9500, 16.396366
18134, -6556672, 9839.8032, 16.396121
18135, 3449856, 9839.6565, 16.395877
18136, 9773056, 9839.5098, 16.395632
18137, 10982400, 9839.3631, 16.395388
18138, 7740416, 9839.2164, 16.395143
18139, 2161664, 9839.0696, 16.394899
18140, -3321856, 9838.9229, 16.394654
18141, -6971392, 9838.7762, 16.394410
18142, -8208384, 9838.6295, 16.394165
18143, -7417856, 9838.4828, 16.393921
18144, -5342208, 9838.3361, 16.393676
18145, -2480128, 9838.1893, 16.393432
18146, 1135616, 9838.0426, 16.393188
18147, 5712896, 9837.8959, 16.392943
18148, 11190272, 9837.7492, 16.392699
18149, 16840704, 9837.6025, 16.392454
18150, 21254144, 9837.4557, 16.392210
18151, 22799360, 9837.3090, 16.391965
18152, 20355072, 9837.1623, 16.391721
18153, 13959168, 9837.0156, 16.391476
18154, 5026816, 9836.8689, 16.391232
18155, -3994624, 9836.7221, 16.390987
18156, -10418176, 9836.5754, 16.390743
18157, -12220416, 9836.4287, 16.390498
18158, -8705024, 9836.2820, 16.390254
18159, -684032, 9836.1353, 16.390009
18160, 9851904, 9835.9885, 16.389765
18161, 20390912, 9835.8418, 16.389520
18162, 28624896, 9835.6951, 16.389276
18163, 33005568, 9835.5484, 16.389031
18164, 33016832, 9835.4017, 16.388787
18165, 29157376, 9835.2550, 16.388542
18166, 22709248, 9835.1082, 16.388298
18167, 15392768, 9834.9615, 16.388053
18168, 8961024, 9834.8148, 16.387809
18169, 4802560, 9834.6681, 16.387565
18170, 3593216, 9834.5214, 16.387320
18171, 5109760, 9834.3746, 16.387076
18172, 8279040, 9834.2279, 16.386831
18173, 11507712, 9834.0812, 16.386587
18174, 13222912, 9833.9345, 16.386342
18175, 12441600, 9833.7878, 16.386098
18176, 9133056, 9833.6410, 16.385853
18177, 4199424, 9833.4943, 16.385609
18178, -948224, 9833.3476, 16.385364
18179, -5055488, 9833.2009, 16.385120
18180, -7622656, 9833.0542, 16.384875
18181, -9146368, 9832.9074, 16.384631
18182, -10873856, 9832.7607, 16.384386
18183, -14153728, 9832.6140, 16.384142
18184, -19691520, 9832.4673, 16.383897
18185, -27074560, 9832.3206, 16.383653
18186, -34807808, 9832.1738, 16.383408
18187, -40872960, 9832.0271, 16.383164
18188, -43560960, 9831.8804, 16.382919
18189, -42174464, 9831.7337, 16.382675
18190, -37293056, 9831.5870, 16.382430
18191, -30461952, 9831.4403, 16.382186
18192, -23473152, 9831.2935, 16.381941
18193, -17610752, 9831.1468, 16.381697
18194, -13204480, 9831.0001, 16.381453
18195, -9717760, 9830.8534, 16.381208
18196, -6282240, 9830.7067, 16.380964
18197, -2377728, 9830.5599, 16.380719
18198, 1722368, 9830.4132, 16.380475
18199, 5000192, 9830.2665, 16.380230
18200, 6203392, 9830.1198, 16.379986
18201, 4589568, 9829.9731, 16.379741
18202, 473088, 9829.8263, 16.379497
18203, -4714496, 9829.6796, 16.379252
18204, -8946688, 9829.5329, 16.379008
18205, -10461184, 9829.3862, 16.378763
18206, -8566784, 9829.2395, 16.378519
18207, -3992576, 9829.0927, 16.378274
18208, 1418240, 9828.9460, 16.378030
18209, 5556224, 9828.7993, 16.377785
18210, 7029760, 9828.6526, 16.377541
18211, 5857280, 9828.5059, 16.377296
18212, 3507200, 9828.3592, 16.377052
18213, 2260992, 9828.2124, 16.376807
18214, 4177920, 9828.0657, 16.376563
18215, 10113024, 9827.9190, 16.376318
18216, 19252224, 9827.7723, 16.376074
18217, 29357056, 9827.6256, 16.375830
18218, 37627904, 9827.4788, 16.375585
18219, 41804800, 9827.3321, 16.375341
18220, 41039872, 9827.1854, 16.375096
18221, 36186112, 9827.0387, 16.374852
18222, 29394944, 9826.8920, 16.374607
18223, 23246848, 9826.7452, 16.374363
18224, 19767296, 9826.5985, 16.374118
18225, 19757056, 9826.4518, 16.373874
18226, 22651904, 9826.3051, 16.373629
18227, 26905600, 9826.1584, 16.373385
18228, 30686208, 9826.0116, 16.373140
18229, 32551936, 9825.8649, 16.372896
18230, 31860736, 9825.7182, 16.372651
18231, 28801024, 9825.5715, 16.372407
18232, 24127488, 9825.4248, 16.372162
18233, 18790400, 9825.2781, 16.371918
18234, 13638656, 9825.1313, 16.371673
18235, 9300992, 9824.9846, 16.371429
18236, 6217728, 9824.8379, 16.371184
18237, 4716544, 9824.6912, 16.370940
18238, 5033984, 9824.5445, 16.370695
18239, 7228416, 9824.3977, 16.370451
18240, 11054080, 9824.2510, 16.370207
18241, 15889408, 9824.1043, 16.369962
18242, 20816896, 9823.9576, 16.369718
18243, 24860672, 9823.8109, 16.369473
18244, 27303936, 9823.6641, 16.369229
18245, 27930624, 9823.5174, 16.368984
18246, 27077632, 9823.3707, 16.368740
18247, 25469952, 9823.2240, 16.368495
18248, 23908352, 9823.0773, 16.368251
18249, 22978560, 9822.9305, 16.368006
18250, 22895616, 9822.7838, 16.367762
18251, 23567360, 9822.6371, 16.367517
18252, 24786944, 9822.4904, 16.367273
18253, 26423296, 9822.3437, 16.367028
18254, 28467200, 9822.1969, 16.366784
18255, 30892032, 9822.0502, 16.366539
18256, 33405952, 9821.9035, 16.366295
18257, 35283968, 9821.7568, 16.366050
18258, 35436544, 9821.6101, 16.365806
18259, 32775168, 9821.4634, 16.365561
18260, 26767360, 9821.3166, 16.365317
18261, 17917952, 9821.1699, 16.365072
18262, 7920640, 9821.0232, 16.364828
18263, -692224, 9820.8765, 16.364583
18264, -5325824, 9820.7298, 16.364339
18265, -4256768, 9820.5830, 16.364095
18266, 2661376, 9820.4363, 16.363850
18267, 13821952, 9820.2896, 16.363606
18268, 26337280, 9820.1429, 16.363361
18269, 36985856, 9819.9962, 16.363117
18270, 43250688, 9819.8494, 16.362872
18271, 44057600, 9819.7027, 16.362628
18272, 39920640, 9819.5560, 16.362383
18273, 32498688, 9819.4093, 16.362139
18274, 23795712, 9819.2626, 16.361894
18275, 15384576, 9819.1158, 16.361650
18276, 7980032, 9818.9691, 16.361405
18277, 1499136, 9818.8224, 16.361161
18278, -4490240, 9818.6757, 16.360916
18279, -10231808, 9818.5290, 16.360672
18280, -15423488, 9818.3823, 16.360427
18281, -19259392, 9818.2355, 16.360183
18282, -20798464, 9818.0888, 16.359938
18283, -19481600, 9817.9421, 16.359694
18284, -15489024, 9817.7954, 16.359449
18285, -9773056, 9817.6487, 16.359205
18286, -3724288, 9817.5019, 16.358960
18287, 1346560, 9817.3552, 16.358716
18288, 4684800, 9817.2085, 16.358472
18289, 6266880, 9817.0618, 16.358227
18290, 6656000, 9816.9151, 16.357983
18291, 6606848, 9816.7683, 16.357738
18292, 6643712, 9816.6216, 16.357494
18293, 6828032, 9816.4749, 16.357249
18294, 6818816, 9816.3282, 16.357005
18295, 6155264, 9816.1815, 16.356760
18296, 4610048, 9816.0347, 16.356516
18297, 2399232, 9815.8880, 16.356271
18298, 152576, 9815.7413, 16.356027
18299, -1353728, 9815.5946, 16.355782
18300, -1531904, 9815.4479, 16.355538
18301, -222208, 9815.3012, 16.355293
18302, 2275328, 9815.1544, 16.355049
18303, 5396480, 9815.0077, 16.354804
18304, 8574976, 9814.8610, 16.354560
18305, 11448320, 9814.7143, 16.354315
18306, 13860864, 9814.5676, 16.354071
18307, 15699968, 9814.4208, 16.353826
18308, 16672768, 9814.2741, 16.353582
18309, 16212992, 9814.1274, 16.353337
18310, 13640704, 9813.9807, 16.353093
18311, 8539136, 9813.8340, 16.352849
18312, 1196032, 9813.6872, 16.352604
18313, -7149568, 9813.5405, 16.352360
18314, -14458880, 9813.3938, 16.352115
18315, -18460672, 9813.2471, 16.351871
18316, -17481728, 9813.1004, 16.351626
18317, -11199488, 9812.9536, 16.351382
18318, -968704, 9812.8069, 16.351137
18319, 10468352, 9812.6602, 16.350893
18320, 19831808, 9812.5135, 16.350648
18321, 24419328, 9812.3668, 16.350404
18322, 23034880, 9812.2200, 16.350159
18323, 16366592, 9812.0733, 16.349915
18324, 6639616, 9811.9266, 16.349670
18325, -3301376, 9811.7799, 16.349426
18326, -11122688, 9811.6332, 16.349181
18327, -15852544, 9811.4865, 16.348937
18328, -18149376, 9811.3397, 16.348692
18329, -19902464, 9811.1930, 16.348448
18330, -23347200, 9811.0463, 16.348203
18331, -30112768, 9810.8996, 16.347959
18332, -40553472, 9810.7529, 16.347714
18333, -53613568, 9810.6061, 16.347470
18334, -67188736, 9810.4594, 16.347225
18335, -78783488, 9810.3127, 16.346981
18336, -86175744, 9810.1660, 16.346737
18337, -87863296, 9810.0193, 16.346492
18338, -83243008, 9809.8725, 16.346248
18339, -72587264, 9809.7258, 16.346003
18340, -56957952, 9809.5791, 16.345759
18341, -38131712, 9809.4324, 16.345514
18342, -18504704, 9809.2857, 16.345270
18343, -862208, 9809.1389, 16.345025
18344, 12085248, 9808.9922, 16.344781
18345, 18369536, 9808.8455, 16.344536
18346, 17434624, 9808.6988, 16.344292
18347, 10522624, 9808.5521, 16.344047
18348, 498688, 9808.4054, 16.343803
18349, -8921088, 9808.2586, 16.343558
18350, -14347264, 9808.1119, 16.343314
18351, -13839360, 9807.9652, 16.343069
18352, -7541760, 9807.8185, 16.342825
18353, 2470912, 9807.6718, 16.342580
18354, 13091840, 9807.5250, 16.342336
18355, 21420032, 9807.3783, 16.342091
18356, 25833472, 9807.2316, 16.341847
18357, 26427392, 9807.0849, 16.341602
18358, 24683520, 9806.9382, 16.341358
18359, 22563840, 9806.7914, 16.341114
18360, 21520384, 9806.6447, 16.340869
18361, 21879808, 9806.4980, 16.340625
18362, 22860800, 9806.3513, 16.340380
18363, 23150592, 9806.2046, 16.340136
18364, 21670912, 9806.0578, 16.339891
18365, 18124800, 9805.9111, 16.339647
18366, 13045760, 9805.7644, 16.339402
18367, 7402496, 9805.6177, 16.339158
18368, 2042880, 9805.4710, 16.338913
18369, -2658304, 9805.3242, 16.338669
18370, -6729728, 9805.1775, 16.338424
18371, -10173440, 9805.0308, 16.338180
18372, -12496896, 9804.8841, 16.337935
18373, -12574720, 9804.7374, 16.337691
18374, -9034752, 9804.5907, 16.337446
18375, -1041408, 9804.4439, 16.337202
18376, 10925056, 9804.2972, 16.336957
18377, 24776704, 9804.1505, 16.336713
18378, 37267456, 9804.0038, 16.336468
18379, 45105152, 9803.8571, 16.336224
18380, 46234624, 9803.7103, 16.335979
18381, 40707072, 9803.5636, 16.335735
18382, 30669824, 9803.4169, 16.335490
18383, 19476480, 9803.2702, 16.335246
18384, 10304512, 9803.1235, 16.335002
18385, 4933632, 9802.9767, 16.334757
18386, 3239936, 9802.8300, 16.334513
18387, 3582976, 9802.6833, 16.334268
18388, 3824640, 9802.5366, 16.334024
18389, 2393088, 9802.3899, 16.333779
18390, -1146880, 9802.2431, 16.333535
18391, -6265856, 9802.0964, 16.333290
18392, -12164096, 9801.9497, 16.333046
18393, -18503680, 9801.8030, 16.332801
18394, -25644032, 9801.6563, 16.332557
18395, -34204672, 9801.5096, 16.332312
18396, -44191744, 9801.3628, 16.332068
18397, -54244352, 9801.2161, 16.331823
18398, -61578240, 9801.0694, 16.331579
18399, -62814208, 9800.9227, 16.331334
18400, -55432192, 9800.7760, 16.331090
18401, -39136256, 9800.6292, 16.330845
18402, -16414720, 9800.4825, 16.330601
18403, 8083456, 9800.3358, 16.330356
18404, 29184000, 9800.1891, 16.330112
18405, 43095040, 9800.0424, 16.329867
18406, 48739328, 9799.8956, 16.329623
18407, 47886336, 9799.7489, 16.329379
18408, 44054528, 9799.6022, 16.329134
18409, 40757248, 9799.4555, 16.328890
18410, 39943168, 9799.3088, 16.328645
18411, 41366528, 9799.1620, 16.328401
18412, 43117568, 9799.0153, 16.328156
18413, 42931200, 9798.8686, 16.327912
18414, 39555072, 9798.7219, 16.327667
18415, 33456128, 9798.5752, 16.327423
18416, 26545152, 9798.4285, 16.327178
18417, 21178368, 9798.2817, 16.326934
18418, 18998272, 9798.1350, 16.326689
18419, 20265984, 9797.9883, 16.326445
18420, 23977984, 9797.8416, 16.326200
18421, 28594176, 9797.6949, 16.325956
18422, 32865280, 9797.5481, 16.325711
18423, 36254720, 9797.4014, 16.325467
18424, 38726656, 9797.2547, 16.325222
18425, 40122368, 9797.1080, 16.324978
18426, 39632896, 9796.9613, 16.324733
18427, 35844096, 9796.8145, 16.324489
18428, 27461632, 9796.6678, 16.324244
18429, 14375936, 9796.5211, 16.324000
18430, -1577984, 9796.3744, 16.323756
18431, -16740352, 9796.2277, 16.323511
18432, -26759168, 9796.0809, 16.323267
18433, -28308480, 9795.9342, 16.323022
18434, -20589568, 9795.7875, 16.322778
18435, -5814272, 9795.6408, 16.322533
18436, 11623424, 9795.4941, 16.322289
18437, 26977280, 9795.3473, 16.322044
18438, 37080064, 9795.2006, 16.321800
18439, 41478144, 9795.0539, 16.321555
18440, 42191872, 9794.9072, 16.321311
18441, 42275840, 9794.7605, 16.321066
18442, 43962368, 9794.6138, 16.320822
18443, 47367168, 9794.4670, 16.320577
18444, 50457600, 9794.3203, 16.320333
18445, 50267136, 9794.1736, 16.320088
18446, 44703744, 9794.0269, 16.319844
18447, 33941504, 9793.8802, 16.319599
18448, 20617216, 9793.7334, 16.319355
18449, 8690688, 9793.5867, 16.319110
18450, 1533952, 9793.4400, 16.318866
18451, 246784, 9793.2933, 16.318621
18452, 3097600, 9793.1466, 16.318377
18453, 6385664, 9792.9998, 16.318132
18454, 6305792, 9792.8531, 16.317888
18455, 857088, 9792.7064, 16.317644
18456, -9175040, 9792.5597, 16.317399
18457, -20667392, 9792.4130, 16.317155
18458, -29765632, 9792.2662, 16.316910
18459, -33845248, 9792.1195, 16.316666
18460, -32808960, 9791.9728, 16.316421
18461, -29075456, 9791.8261, 16.316177
18462, -26292224, 9791.6794, 16.315932
18463, -27450368, 9791.5327, 16.315688
18464, -33331200, 9791.3859, 16.315443
18465, -42063872, 9791.2392, 16.315199
18466, -49953792, 9791.0925, 16.314954
18467, -53159936, 9790.9458, 16.314710
18468, -49400832, 9790.7991, 16.314465
18469, -38902784, 9790.6523, 16.314221
18470, -24232960, 9790.5056, 16.313976
18471, -9180160, 9790.3589, 16.313732
18472, 2722816, 9790.2122, 16.313487
18473, 9391104, 9790.0655, 16.313243
18474, 10627072, 9789.9187, 16.312998
18475, 7793664, 9789.7720, 16.312754
18476, 3003392, 9789.6253, 16.312509
18477, -1736704, 9789.4786, 16.312265
18478, -5078016, 9789.3319, 16.312021
18479, -6458368, 9789.1851, 16.311776
18480, -5938176, 9789.0384, 16.311532
18481, -3906560, 9788.8917, 16.311287
18482, -860160, 9788.7450, 16.311043
18483, 2704384, 9788.5983, 16.310798
18484, 6324224, 9788.4515, 16.310554
18485, 9572352, 9788.3048, 16.310309
18486, 12070912, 9788.1581, 16.310065
18487, 13489152, 9788.0114, 16.309820
18488, 13511680, 9787.8647, 16.309576
18489, 11808768, 9787.7180, 16.309331
18490, 8081408, 9787.5712, 16.309087
18491, 2254848, 9787.4245, 16.308842
18492, -5233664, 9787.2778, 16.308598
18493, -13199360, 9787.1311, 16.308353
18494, -19758080, 9786.9844, 16.308109
18495, -22805504, 9786.8376, 16.307864
18496, -20865024, 9786.6909, 16.307620
18497, -13960192, 9786.5442, 16.307375
18498, -4052992, 9786.3975, 16.307131
18499, 5325824, 9786.2508, 16.306886
18500, 10297344, 9786.1040, 16.306642
18501, 8261632, 9785.9573, 16.306398
18502, -746496, 9785.8106, 16.306153
18503, -13716480, 9785.6639, 16.305909
18504, -25606144, 9785.5172, 16.305664
18505, -31313920, 9785.3704, 16.305420
18506, -27817984, 9785.2237, 16.305175
18507, -15525888, 9785.0770, 16.304931
18508, 1851392, 9784.9303, 16.304686
18509, 18903040, 9784.7836, 16.304442
18510, 30849024, 9784.6369, 16.304197
18511, 35551232, 9784.4901, 16.303953
18512, 34221056, 9784.3434, 16.303708
18513, 30530560, 9784.1967, 16.303464
18514, 28599296, 9784.0500, 16.303219
18515, 30885888, 9783.9033, 16.302975
18516, 37045248, 9783.7565, 16.302730
18517, 44288000, 9783.6098, 16.302486
18518, 48997376, 9783.4631, 16.302241
18519, 48696320, 9783.3164, 16.301997
18520, 43290624, 9783.1697, 16.301752
18521, 34954240, 9783.0229, 16.301508
18522, 26718208, 9782.8762, 16.301263
18523, 20610048, 9782.7295, 16.301019
18524, 16381952, 9782.5828, 16.300774
18525, 11601920, 9782.4361, 16.300530
18526, 3099648, 9782.2893, 16.300286
18527, -10981376, 9782.1426, 16.300041
18528, -29651968, 9781.9959, 16.299797
18529, -48960512, 9781.8492, 16.299552
18530, -63469568, 9781.7025, 16.299308
18531, -68659200, 9781.5558, 16.299063
18532, -63070208, 9781.4090, 16.298819
18533, -49117184, 9781.2623, 16.298574
18534, -32126976, 9781.1156, 16.298330
18535, -18043904, 9780.9689, 16.298085
18536, -10912768, 9780.8222, 16.297841
18537, -11337728, 9780.6754, 16.297596
18538, -16602112, 9780.5287, 16.297352
18539, -22324224, 9780.3820, 16.297107
18540, -24749056, 9780.2353, 16.296863
18541, -22515712, 9780.0886, 16.296618
18542, -17062912, 9779.9418, 16.296374
18543, -11557888, 9779.7951, 16.296129
18544, -8981504, 9779.6484, 16.295885
18545, -10426368, 9779.5017, 16.295640
18546, -14462976, 9779.3550, 16.295396
18547, -17893376, 9779.2082, 16.295151
18548, -17451008, 9779.0615, 16.294907
18549, -11552768, 9778.9148, 16.294663
18550, -1216512, 9778.7681, 16.294418
18551, 10306560, 9778.6214, 16.294174
18552, 18976768, 9778.4746, 16.293929
18553, 21763072, 9778.3279, 16.293685
18554, 17941504, 9778.1812, 16.293440
18555, 9317376, 9778.0345, 16.293196
18556, -671744, 9777.8878, 16.292951
18557, -8487936, 9777.7411, 16.292707
18558, -11940864, 9777.5943, 16.292462
18559, -10927104, 9777.4476, 16.292218
18560, -7223296, 9777.3009, 16.291973
18561, -3514368, 9777.1542, 16.291729
18562, -2153472, 9777.0075, 16.291484
18563, -4194304, 9776.8607, 16.291240
18564, -9042944, 9776.7140, 16.290995
18565, -14792704, 9776.5673, 16.290751
18566, -19036160, 9776.4206, 16.290506
18567, -19784704, 9776.2739, 16.290262
18568, -16190464, 9776.1271, 16.290017
18569, -8837120, 9775.9804, 16.289773
18570, 455680, 9775.8337, 16.289528
18571, 9211904, 9775.6870, 16.289284
18572, 15069184, 9775.5403, 16.289040
18573, 16508928, 9775.3935, 16.288795
18574, 13307904, 9775.2468, 16.288551
18575, 6547456, 9775.1001, 16.288306
18576, -1829888, 9774.9534, 16.288062
18577, -9784320, 9774.8067, 16.287817
18578, -15945728, 9774.6600, 16.287573
18579, -20098048, 9774.5132, 16.287328
18580, -23113728, 9774.3665, 16.287084
18581, -26358784, 9774.2198, 16.286839
18582, -30820352, 9774.0731, 16.286595
18583, -36365312, 9773.9264, 16.286350
18584, -41525248, 9773.7796, 16.286106
18585, -43974656, 9773.6329, 16.285861
18586, -41534464, 9773.4862, 16.285617
18587, -33275904, 9773.3395, 16.285372
18588, -20204544, 9773.1928, 16.285128
18589, -5181440, 9773.0460, 16.284883
18590, 7926784, 9772.8993, 16.284639
18591, 15529984, 9772.7526, 16.284394
18592, 15495168, 9772.6059, 16.284150
18593, 7771136, 9772.4592, 16.283905
18594, -5733376, 9772.3124, 16.283661
18595, -21896192, 9772.1657, 16.283416
18596, -37351424, 9772.0190, 16.283172
18597, -49330176, 9771.8723, 16.282928
18598, -56120320, 9771.7256, 16.282683
18599, -57164800, 9771.5789, 16.282439
18600, -52948992, 9771.4321, 16.282194
18601, -44840960, 9771.2854, 16.281950
18602, -34925568, 9771.1387, 16.281705
18603, -25714688, 9770.9920, 16.281461
18604, -19631104, 9770.8453, 16.281216
18605, -18275328, 9770.6985, 16.280972
18606, -21709824, 9770.5518, 16.280727
18607, -28150784, 9770.4051, 16.280483
18608, -34385920, 9770.2584, 16.280238
18609, -36947968, 9770.1117, 16.279994
18610, -33647616, 9769.9649, 16.279749
18611, -24811520, 9769.8182, 16.279505
18612, -13536256, 9769.6715, 16.279260
18613, -4690944, 9769.5248, 16.279016
18614, -2971648, 9769.3781, 16.278771
18615, -10812416, 9769.2313, 16.278527
18616, -27143168, 9769.0846, 16.278282
18617, -47646720, 9768.9379, 16.278038
18618, -66483200, 9768.7912, 16.277793
18619, -78730240, 9768.6445, 16.277549
18620, -82433024, 9768.4977, 16.277305
18621, -79253504, 9768.3510, 16.277060
18622, -73425920, 9768.2043, 16.276816
18623, -69511168, 9768.0576, 16.276571
18624, -70054912, 9767.9109, 16.276327
18625, -74308608, 9767.7642, 16.276082
18626, -78663680, 9767.6174, 16.275838
18627, -78559232, 9767.4707, 16.275593
18628, -70924288, 9767.3240, 16.275349
18629, -55917568, 9767.1773, 16.275104
18630, -37086208, 9767.0306, 16.274860
18631, -19863552, 9766.8838, 16.274615
18632, -9128960, 9766.7371, 16.274371
18633, -7023616, 9766.5904, 16.274126
18634, -12061696, 9766.4437, 16.273882
18635, -19928064, 9766.2970, 16.273637
18636, -25521152, 9766.1502, 16.273393
18637, -25234432, 9766.0035, 16.273148
18638, -18392064, 9765.8568, 16.272904
18639, -7241728, 9765.7101, 16.272659
18640, 4382720, 9765.5634, 16.272415
18641, 12985344, 9765.4166, 16.272170
18642, 16957440, 9765.2699, 16.271926
18643, 17073152, 9765.1232, 16.271681
18644, 15815680, 9764.9765, 16.271437
18645, 15990784, 9764.8298, 16.271193
18646, 19359744, 9764.6831, 16.270948
18647, 25926656, 9764.5363, 16.270704
18648, 34097152, 9764.3896, 16.270459
18649, 41482240, 9764.2429, 16.270215
18650, 45871104, 9764.0962, 16.269970
18651, 45908992, 9763.9495, 16.269726
18652, 41299968, 9763.8027, 16.269481
18653, 32627712, 9763.6560, 16.269237
18654, 21060608, 9763.5093, 16.268992
18655, 8164352, 9763.3626, 16.268748
18656, -4154368, 9763.2159, 16.268503
18657, -13735936, 9763.0691, 16.268259
18658, -18464768, 9762.9224, 16.268014
18659, -16830464, 9762.7757, 16.267770
18660, -8571904, 9762.6290, 16.267525
18661, 4942848, 9762.4823, 16.267281
18662, 20875264, 9762.3355, 16.267036
18663, 35690496, 9762.1888, 16.266792
18664, 46270464, 9762.0421, 16.266547
18665, 50907136, 9761.8954, 16.266303
18666, 49703936, 9761.7487, 16.266058
18667, 44220416, 9761.6019, 16.265814
18668, 36549632, 9761.4552, 16.265570
18669, 28295168, 9761.3085, 16.265325
18670, 19974144, 9761.1618, 16.265081
18671, 11126784, 9761.0151, 16.264836
18672, 1014784, 9760.8684, 16.264592
18673, -10502144, 9760.7216, 16.264347
18674, -22439936, 9760.5749, 16.264103
18675, -32817152, 9760.4282, 16.263858
18676, -39412736, 9760.2815, 16.263614
18677, -40764416, 9760.1348, 16.263369
18678, -36873216, 9759.9880, 16.263125
18679, -29272064, 9759.8413, 16.262880
18680, -20392960, 9759.6946, 16.262636
18681, -12562432, 9759.5479, 16.262391
18682, -7113728, 9759.4012, 16.262147
18683, -4007936, 9759.2544, 16.261902
18684, -2117632, 9759.1077, 16.261658
18685, 40960, 9758.9610, 16.261413
18686, 3515392, 9758.8143, 16.261169
18687, 8430592, 9758.6676, 16.260924
18688, 14008320, 9758.5208, 16.260680
18689, 18983936, 9758.3741, 16.260435
18690, 22181888, 9758.2274, 16.260191
18691, 22950912, 9758.0807, 16.259947
18692, 21322752, 9757.9340, 16.259702
18693, 17903616, 9757.7873, 16.259458
18694, 13636608, 9757.6405, 16.259213
18695, 9575424, 9757.4938, 16.258969
18696, 6713344, 9757.3471, 16.258724
18697, 5836800, 9757.2004, 16.258480
18698, 7341056, 9757.0537, 16.258235
18699, 11013120, 9756.9069, 16.257991
18700, 15888384, 9756.7602, 16.257746
18701, 20325376, 9756.6135, 16.257502
18702, 22409216, 9756.4668, 16.257257
18703, 20586496, 9756.3201, 16.257013
18704, 14318592, 9756.1733, 16.256768
18705, 4433920, 9756.0266, 16.256524
18706, -7036928, 9755.8799, 16.256279
18707, -17529856, 9755.7332, 16.256035
18708, -24829952, 9755.5865, 16.255790
18709, -27817984, 9755.4397, 16.255546
18710, -26714112, 9755.2930, 16.255301
18711, -22748160, 9755.1463, 16.255057
18712, -17481728, 9754.9996, 16.254812
18713, -12147712, 9754.8529, 16.254568
18714, -7373824, 9754.7062, 16.254323
18715, -3382272, 9754.5594, 16.254079
18716, -482304, 9754.4127, 16.253835
18717, 538624, 9754.2660, 16.253590
18718, -1529856, 9754.1193, 16.253346
18719, -7751680, 9753.9726, 16.253101
18720, -18197504, 9753.8258, 16.252857
18721, -31336448, 9753.6791, 16.252612
18722, -44106752, 9753.5324, 16.252368
18723, -52794368, 9753.3857, 16.252123
18724, -54445056, 9753.2390, 16.251879
18725, -48202752, 9753.0922, 16.251634
18726, -35912704, 9752.9455, 16.251390
18727, -21653504, 9752.7988, 16.251145
18728, -10304512, 9752.6521, 16.250901
18729, -5721088, 9752.5054, 16.250656
18730, -9287680, 9752.3586, 16.250412
18731, -19416064, 9752.2119, 16.250167
18732, -32175104, 9752.0652, 16.249923
18733, -42728448, 9751.9185, 16.249678
18734, -46968832, 9751.7718, 16.249434
18735, -42727424, 9751.6250, 16.249189
18736, -30188544, 9751.4783, 16.248945
18737, -11553792, 9751.3316, 16.248700
18738, 9777152, 9751.1849, 16.248456
18739, 30097408, 9751.0382, 16.248212
18740, 46096384, 9750.8915, 16.247967
18741, 55331840, 9750.7447, 16.247723
18742, 56535040, 9750.5980, 16.247478
18743, 49851392, 9750.4513, 16.247234
18744, 36958208, 9750.3046, 16.246989
18745, 20931584, 9750.1579, 16.246745
18746, 5679104, 9750.0111, 16.246500
18747, -5048320, 9749.8644, 16.246256
18748, -8814592, 9749.7177, 16.246011
18749, -5376000, 9749.5710, 16.245767
18750, 3146752, 9749.4243, 16.245522
18751, 13009920, 9749.2775, 16.245278
18752, 20263936, 9749.1308, 16.245033
18753, 22302720, 9748.9841, 16.244789
18754, 18873344, 9748.8374, 16.244544
18755, 12083200, 9748.6907, 16.244300
18756, 5394432, 9748.5439, 16.244055
18757, 2060288, 9748.3972, 16.243811
18758, 3723264, 9748.2505, 16.243566
18759, 9802752, 9748.1038, 16.243322
18760, 17905664, 9747.9571, 16.243077
18761, 25018368, 9747.8104, 16.242833
18762, 28864512, 9747.6636, 16.242589
18763, 28776448, 9747.5169, 16.242344
18764, 25715712, 9747.3702, 16.242100
18765, 21521408, 9747.2235, 16.241855
18766, 17848320, 9747.0768, 16.241611
18767, 15358976, 9746.9300, 16.241366
18768, 13587456, 9746.7833, 16.241122
18769, 11459584, 9746.6366, 16.240877
18770, 8152064, 9746.4899, 16.240633
18771, 3764224, 9746.3432, 16.240388
18772, -546816, 9746.1964, 16.240144
18773, -3059712, 9746.0497, 16.239899
18774, -2304000, 9745.9030, 16.239655
18775, 2199552, 9745.7563, 16.239410
18776, 9676800, 9745.6096, 16.239166
18777, 18387968, 9745.4628, 16.238921
18778, 26316800, 9745.3161, 16.238677
18779, 31875072, 9745.1694, 16.238432
18780, 34326528, 9745.0227, 16.238188
18781, 33799168, 9744.8760, 16.237943
18782, 30997504, 9744.7292, 16.237699
18783, 26841088, 9744.5825, 16.237454
18784, 22255616, 9744.4358, 16.237210
18785, 18150400, 9744.2891, 16.236965
18786, 15463424, 9744.1424, 16.236721
18787, 15106048, 9743.9957, 16.236477
18788, 17681408, 9743.8489, 16.236232
18789, 23081984, 9743.7022, 16.235988
18790, 30183424, 9743.5555, 16.235743
18791, 36907008, 9743.4088, 16.235499
18792, 40752128, 9743.2621, 16.235254
18793, 39673856, 9743.1153, 16.235010
18794, 32939008, 9742.9686, 16.234765
18795, 21562368, 9742.8219, 16.234521
18796, 8082432, 9742.6752, 16.234276
18797, -4281344, 9742.5285, 16.234032
18798, -12745728, 9742.3817, 16.233787
18799, -15850496, 9742.2350, 16.233543
18800, -13785088, 9742.0883, 16.233298
18801, -8015872, 9741.9416, 16.233054
18802, -477184, 9741.7949, 16.232809
18803, 7272448, 9741.6481, 16.232565
18804, 14507008, 9741.5014, 16.232320
18805, 21233664, 9741.3547, 16.232076
18806, 27679744, 9741.2080, 16.231831
18807, 33701888, 9741.0613, 16.231587
18808, 38494208, 9740.9146, 16.231342
18809, 40779776, 9740.7678, 16.231098
18810, 39391232, 9740.6211, 16.230854
18811, 33931264, 9740.4744, 16.230609
18812, 25126912, 9740.3277, 16.230365
18813, 14667776, 9740.1810, 16.230120
18814, 4585472, 9740.0342, 16.229876
18815, -3533824, 9739.8875, 16.229631
18816, -9122816, 9739.7408, 16.229387
18817, -12699648, 9739.5941, 16.229142
18818, -15425536, 9739.4474, 16.228898
18819, -18364416, 9739.3006, 16.228653
18820, -21842944, 9739.1539, 16.228409
18821, -25204736, 9739.0072, 16.228164
18822, -27099136, 9738.8605, 16.227920
18823, -26135552, 9738.7138, 16.227675
18824, -21605376, 9738.5670, 16.227431
18825, -13904896, 9738.4203, 16.227186
18826, -4490240, 9738.2736, 16.226942
18827, 4615168, 9738.1269, 16.226697
18828, 11534336, 9737.9802, 16.226453
18829, 15153152, 9737.8335, 16.226208
18830, 15414272, 9737.6867, 16.225964
18831, 13216768, 9737.5400, 16.225719
18832, 10013696, 9737.3933, 16.225475
18833, 7330816, 9737.2466, 16.225230
18834, 6390784, 9737.0999, 16.224986
18835, 7939072, 9736.9531, 16.224742
18836, 12259328, 9736.8064, 16.224497
18837, 19244032, 9736.6597, 16.224253
18838, 28435456, 9736.5130, 16.224008
18839, 38987776, 9736.3663, 16.223764
18840, 49606656, 9736.2195, 16.223519
18841, 58579968, 9736.0728, 16.223275
18842, 64001024, 9735.9261, 16.223030
18843, 64203776, 9735.7794, 16.222786
18844, 58297344, 9735.6327, 16.222541
18845, 46616576, 9735.4859, 16.222297
18846, 30879744, 9735.3392, 16.222052
18847, 13931520, 9735.1925, 16.221808
18848, -913408, 9735.0458, 16.221563
18849, -10756096, 9734.8991, 16.221319
18850, -13941760, 9734.7523, 16.221074
18851, -10565632, 9734.6056, 16.220830
18852, -2477056, 9734.4589, 16.220585
18853, 7254016, 9734.3122, 16.220341
18854, 15239168, 9734.1655, 16.220096
18855, 18758656, 9734.0188, 16.219852
18856, 16548864, 9733.8720, 16.219607
18857, 9134080, 9733.7253, 16.219363
18858, -1357824, 9733.5786, 16.219119
18859, -11852800, 9733.4319, 16.218874
18860, -19220480, 9733.2852, 16.218630
18861, -21164032, 9733.1384, 16.218385
18862, -16839680, 9732.9917, 16.218141
18863, -7074816, 9732.8450, 16.217896
18864, 5869568, 9732.6983, 16.217652
18865, 18916352, 9732.5516, 16.217407
18866, 28979200, 9732.4048, 16.217163
18867, 33783808, 9732.2581, 16.216918
18868, 32464896, 9732.1114, 16.216674
18869, 25795584, 9731.9647, 16.216429
18870, 15974400, 9731.8180, 16.216185
18871, 6001664, 9731.6712, 16.215940
18872, -1173504, 9731.5245, 16.215696
18873, -3513344, 9731.3778, 16.215451
18874, -463872, 9731.2311, 16.215207
18875, 6924288, 9731.0844, 16.214962
18876, 16389120, 9730.9377, 16.214718
18877, 25239552, 9730.7909, 16.214473
18878, 31235072, 9730.6442, 16.214229
18879, 33260544, 9730.4975, 16.213984
18880, 31550464, 9730.3508, 16.213740
18881, 27412480, 9730.2041, 16.213496
18882, 22590464, 9730.0573, 16.213251
18883, 18571264, 9729.9106, 16.213007
18884, 16107520, 9729.7639, 16.212762
18885, 15139840, 9729.6172, 16.212518
18886, 15076352, 9729.4705, 16.212273
18887, 15243264, 9729.3237, 16.212029
18888, 15222784, 9729.1770, 16.211784
18889, 14950400, 9729.0303, 16.211540
18890, 14521344, 9728.8836, 16.211295
18891, 13908992, 9728.7369, 16.211051
18892, 12813312, 9728.5901, 16.210806
18893, 10777600, 9728.4434, 16.210562
18894, 7542784, 9728.2967, 16.210317
18895, 3444736, 9728.1500, 16.210073
18896, -447488, 9728.0033, 16.209828
18897, -2597888, 9727.8566, 16.209584
18898, -1633280, 9727.7098, 16.209339
18899, 2945024, 9727.5631, 16.209095
18900, 10340352, 9727.4164, 16.208850
18901, 18613248, 9727.2697, 16.208606
18902, 25397248, 9727.1230, 16.208361
18903, 28889088, 9726.9762, 16.208117
18904, 28622848, 9726.8295, 16.207872
18905, 25618432, 9726.6828, 16.207628
18906, 21790720, 9726.5361, 16.207384
18907, 18871296, 9726.3894, 16.207139
18908, 17376256, 9726.2426, 16.206895
18909, 16182272, 9726.0959, 16.206650
18910, 12973056, 9725.9492, 16.206406
18911, 5413888, 9725.8025, 16.206161
18912, -7488512, 9725.6558, 16.205917
18913, -24537088, 9725.5090, 16.205672
18914, -42438656, 9725.3623, 16.205428
18915, -56907776, 9725.2156, 16.205183
18916, -64304128, 9725.0689, 16.204939
18917, -63081472, 9724.9222, 16.204694
18918, -54385664, 9724.7754, 16.204450
18919, -41536512, 9724.6287, 16.204205
18920, -28641280, 9724.4820, 16.203961
18921, -18966528, 9724.3353, 16.203716
18922, -13799424, 9724.1886, 16.203472
18923, -12275712, 9724.0419, 16.203227
18924, -12148736, 9723.8951, 16.202983
18925, -11090944, 9723.7484, 16.202738
18926, -7846912, 9723.6017, 16.202494
18927, -2742272, 9723.4550, 16.202249
18928, 2655232, 9723.3083, 16.202005
18929, 6454272, 9723.1615, 16.201761
18930, 7448576, 9723.0148, 16.201516
18931, 5716992, 9722.8681, 16.201272
18932, 2558976, 9722.7214, 16.201027
18933, -130048, 9722.5747, 16.200783
18934, -696320, 9722.4279, 16.200538
18935, 1644544, 9722.2812, 16.200294
18936, 6637568, 9722.1345, 16.200049
18937, 13279232, 9721.9878, 16.199805
18938, 20346880, 9721.8411, 16.199560
18939, 26873856, 9721.6943, 16.199316
18940, 32337920, 9721.5476, 16.199071
18941, 36570112, 9721.4009, 16.198827
18942, 39508992, 9721.2542, 16.198582
18943, 40997888, 9721.1075, 16.198338
18944, 40775680, 9720.9608, 16.198093
18945, 38644736, 9720.8140, 16.197849
18946, 34696192, 9720.6673, 16.197604
18947, 29434880, 9720.5206, 16.197360
18948, 23719936, 9720.3739, 16.197115
18949, 18523136, 9720.2272, 16.196871
18950, 14637056, 9720.0804, 16.196626
18951, 12463104, 9719.9337, 16.196382
18952, 11959296, 9719.7870, 16.196138
18953, 12738560, 9719.6403, 16.195893
18954, 14242816, 9719.4936, 16.195649
18955, 15906816, 9719.3468, 16.195404
18956, 17257472, 9719.2001, 16.195160
18957, 17965056, 9719.0534, 16.194915
18958, 17863680, 9718.9067, 16.194671
18959, 16985088, 9718.7600, 16.194426
18960, 15563776, 9718.6132, 16.194182
18961, 13989888, 9718.4665, 16.193937
18962, 12670976, 9718.3198, 16.193693
18963, 11851776, 9718.1731, 16.193448
18964, 11482112, 9718.0264, 16.193204
18965, 11217920, 9717.8796, 16.192959
18966, 10615808, 9717.7329, 16.192715
18967, 9435136, 9717.5862, 16.192470
18968, 7890944, 9717.4395, 16.192226
18969, 6693888, 9717.2928, 16.191981
18970, 6802432, 9717.1461, 16.191737
18971, 8961024, 9716.9993, 16.191492
18972, 13258752, 9716.8526, 16.191248
18973, 18939904, 9716.7059, 16.191003
18974, 24608768, 9716.5592, 16.190759
18975, 28765184, 9716.4125, 16.190514
18976, 30403584, 9716.2657, 16.190270
18977, 29383680, 9716.1190, 16.190026
18978, 26359808, 9715.9723, 16.189781
18979, 22304768, 9715.8256, 16.189537
18980, 17900544, 9715.6789, 16.189292
18981, 13135872, 9715.5321, 16.189048
18982, 7386112, 9715.3854, 16.188803
18983, -51200, 9715.2387, 16.188559
18984, -9250816, 9715.0920, 16.188314
18985, -19183616, 9714.9453, 16.188070
18986, -27820032, 9714.7985, 16.187825
18987, -32833536, 9714.6518, 16.187581
18988, -32608256, 9714.5051, 16.187336
18989, -27062272, 9714.3584, 16.187092
18990, -17848320, 9714.2117, 16.186847
18991, -7787520, 9714.0650, 16.186603
18992, 215040, 9713.9182, 16.186358
18993, 4273152, 9713.7715, 16.186114
18994, 4102144, 9713.6248, 16.185869
18995, 851968, 9713.4781, 16.185625
18996, -3694592, 9713.3314, 16.185380
18997, -8102912, 9713.1846, 16.185136
18998, -11896832, 9713.0379, 16.184891
18999, -15535104, 9712.8912, 16.184647
19000, -19773440, 9712.7445, 16.184403
19001, -24864768, 9712.5978, 16.184158
19002, -30064640, 9712.4510, 16.183914
19003, -33795072, 9712.3043, 16.183669
19004, -34399232, 9712.1576, 16.183425
19005, -31100928, 9712.0109, 16.183180
19006, -24622080, 9711.8642, 16.182936
19007, -17084416, 9711.7174, 16.182691
19008, -11195392, 9711.5707, 16.182447
19009, -9094144, 9711.4240, 16.182202
19010, -11400192, 9711.2773, 16.181958
19011, -16948224, 9711.1306, 16.181713
19012, -23298048, 9710.9839, 16.181469
19013, -27764736, 9710.8371, 16.181224
19014, -28456960, 9710.6904, 16.180980
19015, -24873984, 9710.5437, 16.180735
19016, -17857536, 9710.3970, 16.180491
19017, -9043968, 9710.2503, 16.180246
19018, -179200, 9710.1035, 16.180002
19019, 7358464, 9709.9568, 16.179757
19020, 12682240, 9709.8101, 16.179513
19021, 15273984, 9709.6634, 16.179268
19022, 14868480, 9709.5167, 16.179024
19023, 11544576, 9709.3699, 16.178780
19024, 5990400, 9709.2232, 16.178535
19025, -292864, 9709.0765, 16.178291
19026, -5134336, 9708.9298, 16.178046
19027, -6328320, 9708.7831, 16.177802
19028, -2580480, 9708.6363, 16.177557
19029, 5660672, 9708.4896, 16.177313
19030, 16014336, 9708.3429, 16.177068
19031, 24832000, 9708.1962, 16.176824
19032, 28580864, 9708.0495, 16.176579
19033, 25356288, 9707.9027, 16.176335
19034, 15815680, 9707.7560, 16.176090
19035, 3027968, 9707.6093, 16.175846
19036, -8744960, 9707.4626, 16.175601
19037, -15828992, 9707.3159, 16.175357
19038, -16640000, 9707.1692, 16.175112
19039, -12238848, 9707.0224, 16.174868
19040, -5671936, 9706.8757, 16.174623
19041, -453632, 9706.7290, 16.174379
19042, 1053696, 9706.5823, 16.174134
19043, -1394688, 9706.4356, 16.173890
19044, -6055936, 9706.2888, 16.173645
19045, -10246144, 9706.1421, 16.173401
19046, -11736064, 9705.9954, 16.173156
19047, -9759744, 9705.8487, 16.172912
19048, -5186560, 9705.7020, 16.172668
19049, 131072, 9705.5552, 16.172423
19050, 4386816, 9705.4085, 16.172179
19051, 6608896, 9705.2618, 16.171934
19052, 6822912, 9705.1151, 16.171690
19053, 5576704, 9704.9684, 16.171445
19054, 3225600, 9704.8216, 16.171201
19055, -494592, 9704.6749, 16.170956
19056, -6289408, 9704.5282, 16.170712
19057, -14585856, 9704.3815, 16.170467
19058, -24732672, 9704.2348, 16.170223
19059, -34668544, 9704.0881, 16.169978
19060, -41391104, 9703.9413, 16.169734
19061, -42131456, 9703.7946, 16.169489
19062, -35684352, 9703.6479, 16.169245
19063, -23208960, 9703.5012, 16.169000
19064, -8026112, 9703.3545, 16.168756
19065, 5586944, 9703.2077, 16.168511
19066, 14096384, 9703.0610, 16.168267
19067, 16123904, 9702.9143, 16.168022
19068, 12922880, 9702.7676, 16.167778
19069, 7690240, 9702.6209, 16.167533
19070, 4061184, 9702.4741, 16.167289
19071, 4485120, 9702.3274, 16.167045
19072, 9205760, 9702.1807, 16.166800
19073, 16290816, 9702.0340, 16.166556
19074, 22588416, 9701.8873, 16.166311
19075, 25157632, 9701.7405, 16.166067
19076, 22489088, 9701.5938, 16.165822
19077, 15041536, 9701.4471, 16.165578
19078, 4948992, 9701.3004, 16.165333
19079, -4864000, 9701.1537, 16.165089
19080, -11738112, 9701.0069, 16.164844
19081, -14080000, 9700.8602, 16.164600
19082, -11711488, 9700.7135, 16.164355
19083, -5743616, 9700.5668, 16.164111
19084, 1837056, 9700.4201, 16.163866
19085, 8730624, 9700.2734, 16.163622
19086, 12869632, 9700.1266, 16.163377
19087, 12910592, 9699.9799, 16.163133
19088, 8605696, 9699.8332, 16.162888
19089, 958464, 9699.6865, 16.162644
19090, -7940096, 9699.5398, 16.162399
19091, -15437824, 9699.3930, 16.162155
19092, -19130368, 9699.2463, 16.161910
19093, -17699840, 9699.0996, 16.161666
19094, -11443200, 9698.9529, 16.161421
19095, -2236416, 9698.8062, 16.161177
19096, 7085056, 9698.6594, 16.160933
19097, 13714432, 9698.5127, 16.160688
19098, 15780864, 9698.3660, 16.160444
19099, 12812288, 9698.2193, 16.160199
19100, 5573632, 9698.0726, 16.159955
19101, -4547584, 9697.9258, 16.159710
19102, -16238592, 9697.7791, 16.159466
19103, -28627968, 9697.6324, 16.159221
19104, -41150464, 9697.4857, 16.158977
19105, -53060608, 9697.3390, 16.158732
19106, -63003648, 9697.1923, 16.158488
19107, -69026816, 9697.0455, 16.158243
19108, -69211136, 9696.8988, 16.157999
19109, -62662656, 9696.7521, 16.157754
19110, -50344960, 9696.6054, 16.157510
19111, -35200000, 9696.4587, 16.157265
19112, -21331968, 9696.3119, 16.157021
19113, -12482560, 9696.1652, 16.156776
19114, -10468352, 9696.0185, 16.156532
19115, -14337024, 9695.8718, 16.156287
19116, -20710400, 9695.7251, 16.156043
19117, -25245696, 9695.5783, 16.155798
19118, -24568832, 9695.4316, 16.155554
19119, -17804288, 9695.2849, 16.155310
19120, -6971392, 9695.1382, 16.155065
19121, 3923968, 9694.9915, 16.154821
19122, 10683392, 9694.8447, 16.154576
19123, 10728448, 9694.6980, 16.154332
19124, 4126720, 9694.5513, 16.154087
19125, -6610944, 9694.4046, 16.153843
19126, -17780736, 9694.2579, 16.153598
19127, -26113024, 9694.1112, 16.153354
19128, -30007296, 9693.9644, 16.153109
19129, -29847552, 9693.8177, 16.152865
19130, -27368448, 9693.6710, 16.152620
19131, -24535040, 9693.5243, 16.152376
19132, -22539264, 9693.3776, 16.152131
19133, -21431296, 9693.2308, 16.151887
19134, -20446208, 9693.0841, 16.151642
19135, -18763776, 9692.9374, 16.151398
19136, -16171008, 9692.7907, 16.151153
19137, -13284352, 9692.6440, 16.150909
19138, -11216896, 9692.4972, 16.150664
19139, -10934272, 9692.3505, 16.150420
19140, -12713984, 9692.2038, 16.150175
19141, -15984640, 9692.0571, 16.149931
19142, -19635200, 9691.9104, 16.149687
19143, -22546432, 9691.7636, 16.149442
19144, -24051712, 9691.6169, 16.149198
19145, -24068096, 9691.4702, 16.148953
19146, -22901760, 9691.3235, 16.148709
19147, -20926464, 9691.1768, 16.148464
19148, -18385920, 9691.0300, 16.148220
19149, -15475712, 9690.8833, 16.147975
19150, -12609536, 9690.7366, 16.147731
19151, -10616832, 9690.5899, 16.147486
19152, -10642432, 9690.4432, 16.147242
19153, -13660160, 9690.2965, 16.146997
19154, -19828736, 9690.1497, 16.146753
19155, -28056576, 9690.0030, 16.146508
19156, -36102144, 9689.8563, 16.146264
19157, -41300992, 9689.7096, 16.146019
19158, -41635840, 9689.5629, 16.145775
19159, -36656128, 9689.4161, 16.145530
19160, -27748352, 9689.2694, 16.145286
19161, -17582080, 9689.1227, 16.145041
19162, -8951808, 9688.9760, 16.144797
19163, -3563520, 9688.8293, 16.144552
19164, -1379328, 9688.6825, 16.144308
19165, -845824, 9688.5358, 16.144063
19166, 103424, 9688.3891, 16.143819
19167, 2801664, 9688.2424, 16.143575
19168, 6991872, 9688.0957, 16.143330
19169, 10835968, 9687.9489, 16.143086
19170, 11792384, 9687.8022, 16.142841
19171, 7929856, 9687.6555, 16.142597
19172, -985088, 9687.5088, 16.142352
19173, -13177856, 9687.3621, 16.142108
19174, -25486336, 9687.2154, 16.141863
19175, -34620416, 9687.0686, 16.141619
19176, -38464512, 9686.9219, 16.141374
19177, -36827136, 9686.7752, 16.141130
19178, -31362048, 9686.6285, 16.140885
19179, -24753152, 9686.4818, 16.140641
19180, -19617792, 9686.3350, 16.140396
19181, -17628160, 9686.1883, 16.140152
19182, -19181568, 9686.0416, 16.139907
19183, -23618560, 9685.8949, 16.139663
19184, -29761536, 9685.7482, 16.139418
19185, -36398080, 9685.6014, 16.139174
19186, -42527744, 9685.4547, 16.138929
19187, -47334400, 9685.3080, 16.138685
19188, -50085888, 9685.1613, 16.138440
19189, -50154496, 9685.0146, 16.138196
19190, -47252480, 9684.8678, 16.137952
19191, -41760768, 9684.7211, 16.137707
19192, -34918400, 9684.5744, 16.137463
19193, -28643328, 9684.4277, 16.137218
19194, -24976384, 9684.2810, 16.136974
19195, -25305088, 9684.1342, 16.136729
19196, -29740032, 9683.9875, 16.136485
19197, -36927488, 9683.8408, 16.136240
19198, -44453888, 9683.6941, 16.135996
19199, -49671168, 9683.5474, 16.135751
19200, -50618368, 9683.4007, 16.135507
19201, -46647296, 9683.2539, 16.135262
19202, -38516736, 9683.1072, 16.135018
19203, -27951104, 9682.9605, 16.134773
19204, -16894976, 9682.8138, 16.134529
19205, -6782976, 9682.6671, 16.134284
19206, 1876992, 9682.5203, 16.134040
19207, 9511936, 9682.3736, 16.133795
19208, 17100800, 9682.2269, 16.133551
19209, 25626624, 9682.0802, 16.133306
19210, 35544064, 9681.9335, 16.133062
19211, 46455808, 9681.7867, 16.132817
19212, 57086976, 9681.6400, 16.132573
19213, 65565696, 9681.4933, 16.132329
19214, 69957632, 9681.3466, 16.132084
19215, 68919296, 9681.1999, 16.131840
19216, 62274560, 9681.0531, 16.131595
19217, 51295232, 9680.9064, 16.131351
19218, 38504448, 9680.7597, 16.131106
19219, 26966016, 9680.6130, 16.130862
19220, 19227648, 9680.4663, 16.130617
19221, 16305152, 9680.3196, 16.130373
19222, 17161216, 9680.1728, 16.130128
19223, 18990080, 9680.0261, 16.129884
19224, 18332672, 9679.8794, 16.129639
19225, 12621824, 9679.7327, 16.129395
19226, 1524736, 9679.5860, 16.129150
19227, -12588032, 9679.4392, 16.128906
19228, -25346048, 9679.2925, 16.128661
19229, -32040960, 9679.1458, 16.128417
19230, -29600768, 9678.9991, 16.128172
19231, -17967104, 9678.8524, 16.127928
19232, -250880, 9678.7056, 16.127683
19233, 18449408, 9678.5589, 16.127439
19234, 33052672, 9678.4122, 16.127194
19235, 40394752, 9678.2655, 16.126950
19236, 40196096, 9678.1188, 16.126705
19237, 34691072, 9677.9720, 16.126461
19238, 27193344, 9677.8253, 16.126217
19239, 20389888, 9677.6786, 16.125972
19240, 15251456, 9677.5319, 16.125728
19241, 11085824, 9677.3852, 16.125483
19242, 6598656, 9677.2385, 16.125239
19243, 1284096, 9677.0917, 16.124994
19244, -3749888, 9676.9450, 16.124750
19245, -6088704, 9676.7983, 16.124505
19246, -3353600, 9676.6516, 16.124261
19247, 5100544, 9676.5049, 16.124016
19248, 17177600, 9676.3581, 16.123772
19249, 28393472, 9676.2114, 16.123527
19250, 33649664, 9676.0647, 16.123283
19251, 29659136, 9675.9180, 16.123038
19252, 16848896, 9675.7713, 16.122794
19253, -307200, 9675.6245, 16.122549
19254, -14833664, 9675.4778, 16.122305
19255, -20102144, 9675.3311, 16.122060
19256, -12724224, 9675.1844, 16.121816
19257, 5839872, 9675.0377, 16.121571
19258, 29748224, 9674.8909, 16.121327
19259, 51109888, 9674.7442, 16.121082
19260, 63165440, 9674.5975, 16.120838
19261, 62865408, 9674.4508, 16.120594
19262, 51752960, 9674.3041, 16.120349
19263, 34839552, 9674.1573, 16.120105
19264, 18130944, 9674.0106, 16.119860
19265, 6006784, 9673.8639, 16.119616
19266, -327680, 9673.7172, 16.119371
19267, -2737152, 9673.5705, 16.119127
19268, -4609024, 9673.4238, 16.118882
19269, -8797184, 9673.2770, 16.118638
19270, -16119808, 9673.1303, 16.118393
19271, -25101312, 9672.9836, 16.118149
19272, -32984064, 9672.8369, 16.117904
19273, -37338112, 9672.6902, 16.117660
19274, -37392384, 9672.5434, 16.117415
19275, -34377728, 9672.3967, 16.117171
19276, -30775296, 9672.2500, 16.116926
19277, -28931072, 9672.1033, 16.116682
19278, -29822976, 9671.9566, 16.116437
19279, -32609280, 9671.8098, 16.116193
19280, -35171328, 9671.6631, 16.115948
19281, -35296256, 9671.5164, 16.115704
19282, -31826944, 9671.3697, 16.115459
19283, -25174016, 9671.2230, 16.115215
19284, -16953344, 9671.0762, 16.114970
19285, -9019392, 9670.9295, 16.114726
19286, -2447360, 9670.7828, 16.114482
19287, 2932736, 9670.6361, 16.114237
19288, 8237056, 9670.4894, 16.113993
19289, 14649344, 9670.3427, 16.113748
19290, 22516736, 9670.1959, 16.113504
19291, 30969856, 9670.0492, 16.113259
19292, 38305792, 9669.9025, 16.113015
19293, 42947584, 9669.7558, 16.112770
19294, 44424192, 9669.6091, 16.112526
19295, 43786240, 9669.4623, 16.112281
19296, 43150336, 9669.3156, 16.112037
19297, 44546048, 9669.1689, 16.111792
19298, 48657408, 9669.0222, 16.111548
19299, 54157312, 9668.8755, 16.111303
19300, 58079232, 9668.7287, 16.111059
19301, 57160704, 9668.5820, 16.110814
19302, 49550336, 9668.4353, 16.110570
19303, 36045824, 9668.2886, 16.110325
19304, 20189184, 9668.1419, 16.110081
19305, 7044096, 9667.9951, 16.109836
19306, 1141760, 9667.8484, 16.109592
19307, 4487168, 9667.7017, 16.109347
19308, 15564800, 9667.5550, 16.109103
19309, 29838336, 9667.4083, 16.108859
19310, 41577472, 9667.2616, 16.108614
19311, 46218240, 9667.1148, 16.108370
19312, 42213376, 9666.9681, 16.108125
19313, 31542272, 9666.8214, 16.107881
19314, 18657280, 9666.6747, 16.107636
19315, 8374272, 9666.5280, 16.107392
19316, 3668992, 9666.3812, 16.107147
19317, 4397056, 9666.2345, 16.106903
19318, 7488512, 9666.0878, 16.106658
19319, 8513536, 9665.9411, 16.106414
19320, 3838976, 9665.7944, 16.106169
19321, -7611392, 9665.6476, 16.105925
19322, -23806976, 9665.5009, 16.105680
19323, -40461312, 9665.3542, 16.105436
19324, -52865024, 9665.2075, 16.105191
19325, -57801728, 9665.0608, 16.104947
19326, -54685696, 9664.9140, 16.104702
19327, -45474816, 9664.7673, 16.104458
19328, -33507328, 9664.6206, 16.104213
19329, -21909504, 9664.4739, 16.103969
19330, -12374016, 9664.3272, 16.103724
19331, -4841472, 9664.1804, 16.103480
19332, 1882112, 9664.0337, 16.103236
19333, 9026560, 9663.8870, 16.102991
19334, 16931840, 9663.7403, 16.102747
19335, 24811520, 9663.5936, 16.102502
19336, 31270912, 9663.4469, 16.102258
19337, 35211264, 9663.3001, 16.102013
19338, 36532224, 9663.1534, 16.101769
19339, 36177920, 9663.0067, 16.101524
19340, 35488768, 9662.8600, 16.101280
19341, 35236864, 9662.7133, 16.101035
19342, 34975744, 9662.5665, 16.100791
19343, 33165312, 9662.4198, 16.100546
19344, 28113920, 9662.2731, 16.100302
19345, 19250176, 9662.1264, 16.100057
19346, 8010752, 9661.9797, 16.099813
19347, -2291712, 9661.8329, 16.099568
19348, -7701504, 9661.6862, 16.099324
19349, -5452800, 9661.5395, 16.099079
19350, 4486144, 9661.3928, 16.098835
19351, 19034112, 9661.2461, 16.098590
19352, 33068032, 9661.0993, 16.098346
19353, 41585664, 9660.9526, 16.098101
19354, 41953280, 9660.8059, 16.097857
19355, 35144704, 9660.6592, 16.097612
19356, 25348096, 9660.5125, 16.097368
19357, 18041856, 9660.3658, 16.097124
19358, 17451008, 9660.2190, 16.096879
19359, 24566784, 9660.0723, 16.096635
19360, 36690944, 9659.9256, 16.096390
19361, 48698368, 9659.7789, 16.096146
19362, 55394304, 9659.6322, 16.095901
19363, 53826560, 9659.4854, 16.095657
19364, 44461056, 9659.3387, 16.095412
19365, 30726144, 9659.1920, 16.095168
19366, 17257472, 9659.0453, 16.094923
19367, 7782400, 9658.8986, 16.094679
19368, 3688448, 9658.7518, 16.094434
19369, 3931136, 9658.6051, 16.094190
19370, 6149120, 9658.4584, 16.093945
19371, 8269824, 9658.3117, 16.093701
19372, 9662464, 9658.1650, 16.093456
19373, 11225088, 9658.0182, 16.093212
19374, 14416896, 9657.8715, 16.092967
19375, 19888128, 9657.7248, 16.092723
19376, 26563584, 9657.5781, 16.092478
19377, 31791104, 9657.4314, 16.092234
19378, 32548864, 9657.2846, 16.091989
19379, 27077632, 9657.1379, 16.091745
19380, 16039936, 9656.9912, 16.091501
19381, 2535424, 9656.8445, 16.091256
19382, -9113600, 9656.6978, 16.091012
19383, -15219712, 9656.5511, 16.090767
19384, -14289920, 9656.4043, 16.090523
19385, -7534592, 9656.2576, 16.090278
19386, 1916928, 9656.1109, 16.090034
19387, 10642432, 9655.9642, 16.089789
19388, 16493568, 9655.8175, 16.089545
19389, 19321856, 9655.6707, 16.089300
19390, 20529152, 9655.5240, 16.089056
19391, 21781504, 9655.3773, 16.088811
19392, 23689216, 9655.2306, 16.088567
19393, 25230336, 9655.0839, 16.088322
19394, 24288256, 9654.9371, 16.088078
19395, 18998272, 9654.7904, 16.087833
19396, 9118720, 9654.6437, 16.087589
19397, -3380224, 9654.4970, 16.087344
19398, -14944256, 9654.3503, 16.087100
19399, -22014976, 9654.2035, 16.086855
19400, -22784000, 9654.0568, 16.086611
19401, -18191360, 9653.9101, 16.086366
19402, -11612160, 9653.7634, 16.086122
19403, -7329792, 9653.6167, 16.085878
19404, -8532992, 9653.4700, 16.085633
19405, -15812608, 9653.3232, 16.085389
19406, -26902528, 9653.1765, 16.085144
19407, -37760000, 9653.0298, 16.084900
19408, -44465152, 9652.8831, 16.084655
19409, -44978176, 9652.7364, 16.084411
19410, -39945216, 9652.5896, 16.084166
19411, -32219136, 9652.4429, 16.083922
19412, -25397248, 9652.2962, 16.083677
19413, -22150144, 9652.1495, 16.083433
19414, -23141376, 9652.0028, 16.083188
19415, -26989568, 9651.8560, 16.082944
19416, -31183872, 9651.7093, 16.082699
19417, -33388544, 9651.5626, 16.082455
19418, -32470016, 9651.4159, 16.082210
19419, -28776448, 9651.2692, 16.081966
19420, -23652352, 9651.1224, 16.081721
19421, -18546688, 9650.9757, 16.081477
19422, -14251008, 9650.8290, 16.081232
19423, -10662912, 9650.6823, 16.080988
19424, -7119872, 9650.5356, 16.080743
19425, -3047424, 9650.3889, 16.080499
19426, 1500160, 9650.2421, 16.080254
19427, 5733376, 9650.0954, 16.080010
19428, 8485888, 9649.9487, 16.079766
19429, 8838144, 9649.8020, 16.079521
19430, 6626304, 9649.6553, 16.079277
19431, 2560000, 9649.5085, 16.079032
19432, -2083840, 9649.3618, 16.078788
19433, -6038528, 9649.2151, 16.078543
19434, -8540160, 9649.0684, 16.078299
19435, -9504768, 9648.9217, 16.078054
19436, -9313280, 9648.7749, 16.077810
19437, -8345600, 9648.6282, 16.077565
19438, -6554624, 9648.4815, 16.077321
19439, -3321856, 9648.3348, 16.077076
19440, 2305024, 9648.1881, 16.076832
19441, 11095040, 9648.0413, 16.076587
19442, 23065600, 9647.8946, 16.076343
19443, 37153792, 9647.7479, 16.076098
19444, 51282944, 9647.6012, 16.075854
19445, 62834688, 9647.4545, 16.075609
19446, 69386240, 9647.3077, 16.075365
19447, 69460992, 9647.1610, 16.075120
19448, 63045632, 9647.0143, 16.074876
19449, 51685376, 9646.8676, 16.074631
19450, 38092800, 9646.7209, 16.074387
19451, 25368576, 9646.5742, 16.074143
19452, 16056320, 9646.4274, 16.073898
19453, 11327488, 9646.2807, 16.073654
19454, 10607616, 9646.1340, 16.073409
19455, 11825152, 9645.9873, 16.073165
19456, 12244992, 9645.8406, 16.072920
19457, 9627648, 9645.6938, 16.072676
19458, 3268608, 9645.5471, 16.072431
19459, -5527552, 9645.4004, 16.072187
19460, -13811712, 9645.2537, 16.071942
19461, -18111488, 9645.1070, 16.071698
19462, -15899648, 9644.9602, 16.071453
19463, -6819840, 9644.8135, 16.071209
19464, 6909952, 9644.6668, 16.070964
19465, 21125120, 9644.5201, 16.070720
19466, 31176704, 9644.3734, 16.070475
19467, 33660928, 9644.2266, 16.070231
19468, 27696128, 9644.0799, 16.069986
19469, 15248384, 9643.9332, 16.069742
19470, 376832, 9643.7865, 16.069497
19471, -12254208, 9643.6398, 16.069253
19472, -18982912, 9643.4931, 16.069008
19473, -18264064, 9643.3463, 16.068764
19474, -10952704, 9643.1996, 16.068520
19475, 230400, 9643.0529, 16.068275
19476, 11718656, 9642.9062, 16.068031
19477, 20153344, 9642.7595, 16.067786
19478, 23179264, 9642.6127, 16.067542
19479, 19837952, 9642.4660, 16.067297
19480, 10645504, 9642.3193, 16.067053
19481, -2538496, 9642.1726, 16.066808
19482, -16820224, 9642.0259, 16.066564
19483, -28781568, 9641.8791, 16.066319
19484, -35259392, 9641.7324, 16.066075
19485, -34300928, 9641.5857, 16.065830
19486, -26000384, 9641.4390, 16.065586
19487, -12817408, 9641.2923, 16.065341
19488, 952320, 9641.1455, 16.065097
19489, 10567680, 9640.9988, 16.064852
19490, 12633088, 9640.8521, 16.064608
19491, 6595584, 9640.7054, 16.064363
19492, -4806656, 9640.5587, 16.064119
19493, -16498688, 9640.4119, 16.063874
19494, -23114752, 9640.2652, 16.063630
19495, -21345280, 9640.1185, 16.063385
19496, -11488256, 9639.9718, 16.063141
19497, 2543616, 9639.8251, 16.062896
19498, 14841856, 9639.6784, 16.062652
19499, 20071424, 9639.5316, 16.062408
19500, 15844352, 9639.3849, 16.062163
19501, 3781632, 9639.2382, 16.061919
19502, -11204608, 9639.0915, 16.061674
19503, -23106560, 9638.9448, 16.061430
19504, -27438080, 9638.7980, 16.061185
19505, -23115776, 9638.6513, 16.060941
19506, -12732416, 9638.5046, 16.060696
19507, -1209344, 9638.3579, 16.060452
19508, 6492160, 9638.2112, 16.060207
19509, 7492608, 9638.0644, 16.059963
19510, 2011136, 9637.9177, 16.059718
19511, -7072768, 9637.7710, 16.059474
19512, -15765504, 9637.6243, 16.059229
19513, -20768768, 9637.4776, 16.058985
19514, -20716544, 9637.3308, 16.058740
19515, -16358400, 9637.1841, 16.058496
19516, -9799680, 9637.0374, 16.058251
19517, -3315712, 9636.8907, 16.058007
19518, 1605632, 9636.7440, 16.057762
19519, 4624384, 9636.5973, 16.057518
19520, 6268928, 9636.4505, 16.057273
19521, 7378944, 9636.3038, 16.057029
19522, 8617984, 9636.1571, 16.056785
19523, 10294272, 9636.0104, 16.056540
19524, 12438528, 9635.8637, 16.056296
19525, 14917632, 9635.7169, 16.056051
19526, 17390592, 9635.5702, 16.055807
19527, 19137536, 9635.4235, 16.055562
19528, 18933760, 9635.2768, 16.055318
19529, 15265792, 9635.1301, 16.055073
19530, 6933504, 9634.9833, 16.054829
19531, -6148096, 9634.8366, 16.054584
19532, -22412288, 9634.6899, 16.054340
19533, -38757376, 9634.5432, 16.054095
19534, -51477504, 9634.3965, 16.053851
19535, -57658368, 9634.2497, 16.053606
19536, -56391680, 9634.1030, 16.053362
19537, -49179648, 9633.9563, 16.053117
19538, -39227392, 9633.8096, 16.052873
19539, -29937664, 9633.6629, 16.052628
19540, -23340032, 9633.5162, 16.052384
19541, -19289088, 9633.3694, 16.052139
19542, -15867904, 9633.2227, 16.051895
19543, -10793984, 9633.0760, 16.051650
19544, -3025920, 9632.9293, 16.051406
19545, 6340608, 9632.7826, 16.051161
19546, 14496768, 9632.6358, 16.050917
19547, 18467840, 9632.4891, 16.050673
19548, 16985088, 9632.3424, 16.050428
19549, 11560960, 9632.1957, 16.050184
19550, 6051840, 9632.0490, 16.049939
19551, 4767744, 9631.9022, 16.049695
19552, 10049536, 9631.7555, 16.049450
19553, 20629504, 9631.6088, 16.049206
19554, 31758336, 9631.4621, 16.048961
19555, 37265408, 9631.3154, 16.048717
19556, 32612352, 9631.1686, 16.048472
19557, 17460224, 9631.0219, 16.048228
19558, -3644416, 9630.8752, 16.047983
19559, -22965248, 9630.7285, 16.047739
19560, -32955392, 9630.5818, 16.047494
19561, -29756416, 9630.4350, 16.047250
19562, -15098880, 9630.2883, 16.047005
19563, 4358144, 9630.1416, 16.046761
19564, 19991552, 9629.9949, 16.046516
19565, 25066496, 9629.8482, 16.046272
19566, 17650688, 9629.7015, 16.046027
19567, 1208320, 9629.5547, 16.045783
19568, -17343488, 9629.4080, 16.045538
19569, -31111168, 9629.2613, 16.045294
19570, -36458496, 9629.1146, 16.045050
19571, -34444288, 9628.9679, 16.044805
19572, -29808640, 9628.8211, 16.044561
19573, -28120064, 9628.6744, 16.044316
19574, -32586752, 9628.5277, 16.044072
19575, -42166272, 9628.3810, 16.043827
19576, -51908608, 9628.2343, 16.043583
19577, -55331840, 9628.0875, 16.043338
19578, -47623168, 9627.9408, 16.043094
19579, -28084224, 9627.7941, 16.042849
19580, -684032, 9627.6474, 16.042605
19581, 27504640, 9627.5007, 16.042360
19582, 49166336, 9627.3539, 16.042116
19583, 59525120, 9627.2072, 16.041871
19584, 57869312, 9627.0605, 16.041627
19585, 47251456, 9626.9138, 16.041382
19586, 32741376, 9626.7671, 16.041138
19587, 19184640, 9626.6204, 16.040893
19588, 9531392, 9626.4736, 16.040649
19589, 4332544, 9626.3269, 16.040404
19590, 2373632, 9626.1802, 16.040160
19591, 1869824, 9626.0335, 16.039915
19592, 1494016, 9625.8868, 16.039671
19593, 753664, 9625.7400, 16.039427
19594, -293888, 9625.5933, 16.039182
19595, -1634304, 9625.4466, 16.038938
19596, -3694592, 9625.2999, 16.038693
19597, -7271424, 9625.1532, 16.038449
19598, -13032448, 9625.0064, 16.038204
19599, -20911104, 9624.8597, 16.037960
19600, -29815808, 9624.7130, 16.037715
19601, -37842944, 9624.5663, 16.037471
19602, -42928128, 9624.4196, 16.037226
19603, -43610112, 9624.2728, 16.036982
19604, -39537664, 9624.1261, 16.036737
19605, -31521792, 9623.9794, 16.036493
19606, -21152768, 9623.8327, 16.036248
19607, -10231808, 9623.6860, 16.036004
19608, -301056, 9623.5393, 16.035759
19609, 7584768, 9623.3925, 16.035515
19610, 12840960, 9623.2458, 16.035270
19611, 15234048, 9623.0991, 16.035026
19612, 14829568, 9622.9524, 16.034781
19613, 12030976, 9622.8057, 16.034537
19614, 7632896, 9622.6589, 16.034292
19615, 2767872, 9622.5122, 16.034048
19616, -1336320, 9622.3655, 16.033803
19617, -3723264, 9622.2188, 16.033559
19618, -4016128, 9622.0721, 16.033315
19619, -2497536, 9621.9253, 16.033070
19620, 111616, 9621.7786, 16.032826
19621, 3066880, 9621.6319, 16.032581
19622, 5963776, 9621.4852, 16.032337
19623, 8846336, 9621.3385, 16.032092
19624, 11979776, 9621.1917, 16.031848
19625, 15425536, 9621.0450, 16.031603
19626, 18693120, 9620.8983, 16.031359
19627, 20729856, 9620.7516, 16.031114
19628, 20306944, 9620.6049, 16.030870
19629, 16663552, 9620.4581, 16.030625
19630, 10036224, 9620.3114, 16.030381
19631, 1796096, 9620.1647, 16.030136
19632, -5952512, 9620.0180, 16.029892
19633, -11166720, 9619.8713, 16.029647
19634, -12658688, 9619.7246, 16.029403
19635, -10552320, 9619.5778, 16.029158
19636, -6171648, 9619.4311, 16.028914
19637, -1448960, 9619.2844, 16.028669
19638, 1845248, 9619.1377, 16.028425
19639, 2704384, 9618.9910, 16.028180
19640, 1048576, 9618.8442, 16.027936
19641, -2489344, 9618.6975, 16.027692
19642, -6994944, 9618.5508, 16.027447
19643, -11624448, 9618.4041, 16.027203
19644, -15735808, 9618.2574, 16.026958
19645, -18821120, 9618.1106, 16.026714
19646, -20406272, 9617.9639, 16.026469
19647, -20096000, 9617.8172, 16.026225
19648, -17793024, 9617.6705, 16.025980
19649, -13943808, 9617.5238, 16.025736
19650, -9587712, 9617.3770, 16.025491
19651, -6052864, 9617.2303, 16.025247
19652, -4352000, 9617.0836, 16.025002
19653, -4590592, 9616.9369, 16.024758
19654, -5740544, 9616.7902, 16.024513
19655, -6023168, 9616.6435, 16.024269
19656, -3820544, 9616.4967, 16.024024
19657, 1307648, 9616.3500, 16.023780
19658, 8052736, 9616.2033, 16.023535
19659, 13621248, 9616.0566, 16.023291
19660, 14867456, 9615.9099, 16.023046
19661, 9807872, 9615.7631, 16.022802
19662, -1199104, 9615.6164, 16.022557
19663, -15233024, 9615.4697, 16.022313
19664, -27763712, 9615.3230, 16.022069
19665, -34433024, 9615.1763, 16.021824
19666, -32849920, 9615.0295, 16.021580
19667, -23595008, 9614.8828, 16.021335
19668, -9939968, 9614.7361, 16.021091
19669, 3575808, 9614.5894, 16.020846
19670, 13057024, 9614.4427, 16.020602
19671, 16735232, 9614.2959, 16.020357
19672, 15379456, 9614.1492, 16.020113
19673, 11500544, 9614.0025, 16.019868
19674, 7827456, 9613.8558, 16.019624
19675, 5843968, 9613.7091, 16.019379
19676, 5128192, 9613.5623, 16.019135
19677, 3769344, 9613.4156, 16.018890
19678, -408576, 9613.2689, 16.018646
19679, -8492032, 9613.1222, 16.018401
19680, -19677184, 9612.9755, 16.018157
19681, -31431680, 9612.8288, 16.017912
19682, -40485888, 9612.6820, 16.017668
19683, -44150784, 9612.5353, 16.017423
19684, -41324544, 9612.3886, 16.017179
19685, -32773120, 9612.2419, 16.016934
19686, -20663296, 9612.0952, 16.016690
19687, -7678976, 9611.9484, 16.016445
19688, 3810304, 9611.8017, 16.016201
19689, 12191744, 9611.6550, 16.015957
19690, 16615424, 9611.5083, 16.015712
19691, 16795648, 9611.3616, 16.015468
19692, 12886016, 9611.2148, 16.015223
19693, 5590016, 9611.0681, 16.014979
19694, -3598336, 9610.9214, 16.014734
19695, -12335104, 9610.7747, 16.014490
19696, -17802240, 9610.6280, 16.014245
19697, -17590272, 9610.4812, 16.014001
19698, -10785792, 9610.3345, 16.013756
19699, 1258496, 9610.1878, 16.013512
19700, 14970880, 9610.0411, 16.013267
19701, 25597952, 9609.8944, 16.013023
19702, 28947456, 9609.7477, 16.012778
19703, 23165952, 9609.6009, 16.012534
19704, 9750528, 9609.4542, 16.012289
19705, -6717440, 9609.3075, 16.012045
19706, -20120576, 9609.1608, 16.011800
19707, -25063424, 9609.0141, 16.011556
19708, -18957312, 9608.8673, 16.011311
19709, -3057664, 9608.7206, 16.011067
19710, 17973248, 9608.5739, 16.010822
19711, 37816320, 9608.4272, 16.010578
19712, 50849792, 9608.2805, 16.010334
19713, 54196224, 9608.1337, 16.010089
19714, 48646144, 9607.9870, 16.009845
19715, 38162432, 9607.8403, 16.009600
19716, 28181504, 9607.6936, 16.009356
19717, 23425024, 9607.5469, 16.009111
19718, 26073088, 9607.4001, 16.008867
19719, 34973696, 9607.2534, 16.008622
19720, 46157824, 9607.1067, 16.008378
19721, 54430720, 9606.9600, 16.008133
19722, 55395328, 9606.8133, 16.007889
19723, 47164416, 9606.6666, 16.007644
19724, 31115264, 9606.5198, 16.007400
19725, 11425792, 9606.3731, 16.007155
19726, -6416384, 9606.2264, 16.006911
19727, -17600512, 9606.0797, 16.006666
19728, -19699712, 9605.9330, 16.006422
19729, -13518848, 9605.7862, 16.006177
19730, -2754560, 9605.6395, 16.005933
19731, 7389184, 9605.4928, 16.005688
19732, 12087296, 9605.3461, 16.005444
19733, 8577024, 9605.1994, 16.005199
19734, -2968576, 9605.0526, 16.004955
19735, -19678208, 9604.9059, 16.004710
19736, -37155840, 9604.7592, 16.004466
19737, -51087360, 9604.6125, 16.004222
19738, -58638336, 9604.4658, 16.003977
19739, -59129856, 9604.3190, 16.003733
19740, -53828608, 9604.1723, 16.003488
19741, -45079552, 9604.0256, 16.003244
19742, -35228672, 9603.8789, 16.002999
19743, -25833472, 9603.7322, 16.002755
19744, -17432576, 9603.5854, 16.002510
19745, -9843712, 9603.4387, 16.002266
19746, -2742272, 9603.2920, 16.002021
19747, 3853312, 9603.1453, 16.001777
19748, 9416704, 9602.9986, 16.001532
19749, 13086720, 9602.8519, 16.001288
19750, 14033920, 9602.7051, 16.001043
19751, 11782144, 9602.5584, 16.000799
19752, 6318080, 9602.4117, 16.000554
19753, -1972224, 9602.2650, 16.000310
19754, -12453888, 9602.1183, 16.000065
19755, -24298496, 9601.9715, 15.999821
19756, -36444160, 9601.8248, 15.999576
19757, -47531008, 9601.6781, 15.999332
19758, -55988224, 9601.5314, 15.999087
19759, -60384256, 9601.3847, 15.998843
19760, -59945984, 9601.2379, 15.998599
19761, -55033856, 9601.0912, 15.998354
19762, -47240192, 9600.9445, 15.998110
19763, -38952960, 9600.7978, 15.997865
19764, -32465920, 9600.6511, 15.997621
19765, -29006848, 9600.5043, 15.997376
19766, -28139520, 9600.3576, 15.997132
19767, -27910144, 9600.2109, 15.996887
19768, -25705472, 9600.0642, 15.996643
19769, -19492864, 9599.9175, 15.996398
19770, -8827904, 9599.7708, 15.996154
19771, 4849664, 9599.6240, 15.995909
19772, 18812928, 9599.4773, 15.995665
19773, 30213120, 9599.3306, 15.995420
19774, 37273600, 9599.1839, 15.995176
19775, 39882752, 9599.0372, 15.994931
19776, 39341056, 9598.8904, 15.994687
19777, 37428224, 9598.7437, 15.994442
19778, 35349504, 9598.5970, 15.994198
19779, 33155072, 9598.4503, 15.993953
19780, 29960192, 9598.3036, 15.993709
19781, 24799232, 9598.1568, 15.993464
19782, 17602560, 9598.0101, 15.993220
19783, 9652224, 9597.8634, 15.992976
19784, 3184640, 9597.7167, 15.992731
19785, 286720, 9597.5700, 15.992487
19786, 1676288, 9597.4232, 15.992242
19787, 6086656, 9597.2765, 15.991998
19788, 10671104, 9597.1298, 15.991753
19789, 12320768, 9596.9831, 15.991509
19790, 9243648, 9596.8364, 15.991264
19791, 1974272, 9596.6896, 15.991020
19792, -6785024, 9596.5429, 15.990775
19793, -13478912, 9596.3962, 15.990531
19794, -15524864, 9596.2495, 15.990286
19795, -12737536, 9596.1028, 15.990042
19796, -7555072, 9595.9561, 15.989797
19797, -3900416, 9595.8093, 15.989553
19798, -5221376, 9595.6626, 15.989308
19799, -12670976, 9595.5159, 15.989064
19800, -24375296, 9595.3692, 15.988819
19801, -36168704, 9595.2225, 15.988575
19802, -43448320, 9595.0757, 15.988330
19803, -43229184, 9594.9290, 15.988086
19804, -35418112, 9594.7823, 15.987841
19805, -22706176, 9594.6356, 15.987597
19806, -9234432, 9594.4889, 15.987352
19807, 1238016, 9594.3421, 15.987108
19808, 6710272, 9594.1954, 15.986864
19809, 7241728, 9594.0487, 15.986619
19810, 4187136, 9593.9020, 15.986375
19811, -1058816, 9593.7553, 15.986130
19812, -7976960, 9593.6085, 15.985886
19813, -16933888, 9593.4618, 15.985641
19814, -28339200, 9593.3151, 15.985397
19815, -41529344, 9593.1684, 15.985152
19816, -54177792, 9593.0217, 15.984908
19817, -62760960, 9592.8750, 15.984663
19818, -63991808, 9592.7282, 15.984419
19819, -56500224, 9592.5815, 15.984174
19820, -41821184, 9592.4348, 15.983930
19821, -24036352, 9592.2881, 15.983685
19822, -8095744, 9592.1414, 15.983441
19823, 2404352, 9591.9946, 15.983196
19824, 6882304, 9591.8479, 15.982952
19825, 7954432, 9591.7012, 15.982707
19826, 10008576, 9591.5545, 15.982463
19827, 16806912, 9591.4078, 15.982218
19828, 29344768, 9591.2610, 15.981974
19829, 45070336, 9591.1143, 15.981729
19830, 58907648, 9590.9676, 15.981485
19831, 65591296, 9590.8209, 15.981241
19832, 62177280, 9590.6742, 15.980996
19833, 49445888, 9590.5274, 15.980752
19834, 31531008, 9590.3807, 15.980507
19835, 13967360, 9590.2340, 15.980263
19836, 1181696, 9590.0873, 15.980018
19837, -5292032, 9589.9406, 15.979774
19838, -7023616, 9589.7939, 15.979529
19839, -7283712, 9589.6471, 15.979285
19840, -8877056, 9589.5004, 15.979040
19841, -12426240, 9589.3537, 15.978796
19842, -16054272, 9589.2070, 15.978551
19843, -16624640, 9589.0603, 15.978307
19844, -11841536, 9588.9135, 15.978062
19845, -1996800, 9588.7668, 15.977818
19846, 9650176, 9588.6201, 15.977573
19847, 18185216, 9588.4734, 15.977329
19848, 19391488, 9588.3267, 15.977084
19849, 11958272, 9588.1799, 15.976840
19850, -1667072, 9588.0332, 15.976595
19851, -16295936, 9587.8865, 15.976351
19852, -26415104, 9587.7398, 15.976106
19853, -28827648, 9587.5931, 15.975862
19854, -24145920, 9587.4463, 15.975618
19855, -16365568, 9587.2996, 15.975373
19856, -10692608, 9587.1529, 15.975129
19857, -10725376, 9587.0062, 15.974884
19858, -16433152, 9586.8595, 15.974640
19859, -24000512, 9586.7127, 15.974395
19860, -27672576, 9586.5660, 15.974151
19861, -22732800, 9586.4193, 15.973906
19862, -8123392, 9586.2726, 15.973662
19863, 12609536, 9586.1259, 15.973417
19864, 32592896, 9585.9792, 15.973173
19865, 44558336, 9585.8324, 15.972928
19866, 44107776, 9585.6857, 15.972684
19867, 31739904, 9585.5390, 15.972439
19868, 12711936, 9585.3923, 15.972195
19869, -5213184, 9585.2456, 15.971950
19870, -15108096, 9585.0988, 15.971706
19871, -13754368, 9584.9521, 15.971461
19872, -2814976, 9584.8054, 15.971217
19873, 12162048, 9584.6587, 15.970972
19874, 24384512, 9584.5120, 15.970728
19875, 28791808, 9584.3652, 15.970483
19876, 24079360, 9584.2185, 15.970239
19877, 12898304, 9584.0718, 15.969994
19878, 300032, 9583.9251, 15.969750
19879, -8740864, 9583.7784, 15.969506
19880, -11539456, 9583.6316, 15.969261
19881, -8656896, 9583.4849, 15.969017
19882, -3296256, 9583.3382, 15.968772
19883, 472064, 9583.1915, 15.968528
19884, -278528, 9583.0448, 15.968283
19885, -6018048, 9582.8981, 15.968039
19886, -14672896, 9582.7513, 15.967794
19887, -22713344, 9582.6046, 15.967550
19888, -26798080, 9582.4579, 15.967305
19889, -25184256, 9582.3112, 15.967061
19890, -18298880, 9582.1645, 15.966816
19891, -8306688, 9582.0177, 15.966572
19892, 2000896, 9581.8710, 15.966327
19893, 10414080, 9581.7243, 15.966083
19894, 16029696, 9581.5776, 15.965838
19895, 19235840, 9581.4309, 15.965594
19896, 21080064, 9581.2841, 15.965349
19897, 22415360, 9581.1374, 15.965105
19898, 23310336, 9580.9907, 15.964860
19899, 22996992, 9580.8440, 15.964616
19900, 20370432, 9580.6973, 15.964371
19901, 14720000, 9580.5505, 15.964127
19902, 6316032, 9580.4038, 15.963883
19903, -3479552, 9580.2571, 15.963638
19904, -12642304, 9580.1104, 15.963394
19905, -19249152, 9579.9637, 15.963149
19906, -22232064, 9579.8170, 15.962905
19907, -21767168, 9579.6702, 15.962660
19908, -19129344, 9579.5235, 15.962416
19909, -16075776, 9579.3768, 15.962171
19910, -14049280, 9579.2301, 15.961927
19911, -13558784, 9579.0834, 15.961682
19912, -13987840, 9578.9366, 15.961438
19913, -13935616, 9578.7899, 15.961193
19914, -11914240, 9578.6432, 15.960949
19915, -7120896, 9578.4965, 15.960704
19916, 47104, 9578.3498, 15.960460
19917, 7959552, 9578.2030, 15.960215
19918, 14210048, 9578.0563, 15.959971
19919, 16414720, 9577.9096, 15.959726
19920, 13062144, 9577.7629, 15.959482
19921, 4112384, 9577.6162, 15.959237
19922, -8871936, 9577.4694, 15.958993
19923, -23095296, 9577.3227, 15.958748
19924, -35277824, 9577.1760, 15.958504
19925, -42560512, 9577.0293, 15.958260
19926, -43281408, 9576.8826, 15.958015
19927, -37396480, 9576.7358, 15.957771
19928, -26450944, 9576.5891, 15.957526
19929, -13128704, 9576.4424, 15.957282
19930, -528384, 9576.2957, 15.957037
19931, 8612864, 9576.1490, 15.956793
19932, 12548096, 9576.0023, 15.956548
19933, 10841088, 9575.8555, 15.956304
19934, 4338688, 9575.7088, 15.956059
19935, -5155840, 9575.5621, 15.955815
19936, -15397888, 9575.4154, 15.955570
19937, -24228864, 9575.2687, 15.955326
19938, -30026752, 9575.1219, 15.955081
19939, -31969280, 9574.9752, 15.954837
19940, -30094336, 9574.8285, 15.954592
19941, -25194496, 9574.6818, 15.954348
19942, -18577408, 9574.5351, 15.954103
19943, -11760640, 9574.3883, 15.953859
19944, -6150144, 9574.2416, 15.953614
19945, -2742272, 9574.0949, 15.953370
19946, -1927168, 9573.9482, 15.953125
19947, -3414016, 9573.8015, 15.952881
19948, -6329344, 9573.6547, 15.952636
19949, -9466880, 9573.5080, 15.952392
19950, -11636736, 9573.3613, 15.952148
19951, -12002304, 9573.2146, 15.951903
19952, -10304512, 9573.0679, 15.951659
19953, -6871040, 9572.9212, 15.951414
19954, -2436096, 9572.7744, 15.951170
19955, 2172928, 9572.6277, 15.950925
19956, 6334464, 9572.4810, 15.950681
19957, 9784320, 9572.3343, 15.950436
19958, 12560384, 9572.1876, 15.950192
19959, 14791680, 9572.0408, 15.949947
19960, 16456704, 9571.8941, 15.949703
19961, 17263616, 9571.7474, 15.949458
19962, 16749568, 9571.6007, 15.949214
19963, 14565376, 9571.4540, 15.948969
19964, 10795008, 9571.3072, 15.948725
19965, 6121472, 9571.1605, 15.948480
19966, 1680384, 9571.0138, 15.948236
19967, -1369088, 9570.8671, 15.947991
19968, -2408448, 9570.7204, 15.947747
19969, -1742848, 9570.5736, 15.947502
19970, -610304, 9570.4269, 15.947258
19971, -703488, 9570.2802, 15.947013
19972, -3381248, 9570.1335, 15.946769
19973, -8898560, 9569.9868, 15.946525
19974, -16059392, 9569.8400, 15.946280
19975, -22483968, 9569.6933, 15.946036
19976, -25489408, 9569.5466, 15.945791
19977, -23199744, 9569.3999, 15.945547
19978, -15432704, 9569.2532, 15.945302
19979, -3915776, 9569.1065, 15.945058
19980, 8302592, 9568.9597, 15.944813
19981, 18051072, 9568.8130, 15.944569
19982, 23304192, 9568.6663, 15.944324
19983, 23996416, 9568.5196, 15.944080
19984, 21957632, 9568.3729, 15.943835
19985, 19997696, 9568.2261, 15.943591
19986, 20524032, 9568.0794, 15.943346
19987, 24315904, 9567.9327, 15.943102
19988, 30030848, 9567.7860, 15.942857
19989, 34704384, 9567.6393, 15.942613
19990, 35049472, 9567.4925, 15.942368
19991, 29002752, 9567.3458, 15.942124
19992, 16830464, 9567.1991, 15.941879
19993, 1275904, 9567.0524, 15.941635
19994, -13362176, 9566.9057, 15.941390
19995, -22862848, 9566.7589, 15.941146
19996, -24754176, 9566.6122, 15.940901
19997, -19326976, 9566.4655, 15.940657
19998, -9564160, 9566.3188, 15.940413
19999, 15360, 9566.1721, 15.940168
20000, 5146624, 9566.0254, 15.939924
20001, 3506176, 9565.8786, 15.939679
20002, -4346880, 9565.7319, 15.939435
20003, -15167488, 9565.5852, 15.939190
20004, -24271872, 9565.4385, 15.938946
20005, -27369472, 9565.2918, 15.938701
20006, -22267904, 9565.1450, 15.938457
20007, -9808896, 9564.9983, 15.938212
20008, 6320128, 9564.8516, 15.937968
20009, 20860928, 9564.7049, 15.937723
20010, 28856320, 9564.5582, 15.937479
20011, 27485184, 9564.4114, 15.937234
20012, 17166336, 9564.2647, 15.936990
20013, 1537024, 9564.1180, 15.936745
20014, -13721600, 9563.9713, 15.936501
20015, -22830080, 9563.8246, 15.936256
20016, -21944320, 9563.6778, 15.936012
20017, -10568704, 9563.5311, 15.935767
20018, 8167424, 9563.3844, 15.935523
20019, 28518400, 9563.2377, 15.935278
20020, 44065792, 9563.0910, 15.935034
20021, 49949696, 9562.9443, 15.934790
20022, 44575744, 9562.7975, 15.934545
20023, 30180352, 9562.6508, 15.934301
20024, 12032000, 9562.5041, 15.934056
20025, -3435520, 9562.3574, 15.933812
20026, -10890240, 9562.2107, 15.933567
20027, -7910400, 9562.0639, 15.933323
20028, 4321280, 9561.9172, 15.933078
20029, 21657600, 9561.7705, 15.932834
20030, 38689792, 9561.6238, 15.932589
20031, 50793472, 9561.4771, 15.932345
20032, 55729152, 9561.3303, 15.932100
20033, 54172672, 9561.1836, 15.931856
20034, 49047552, 9561.0369, 15.931611
20035, 44017664, 9560.8902, 15.931367
20036, 41831424, 9560.7435, 15.931122
20037, 43242496, 9560.5967, 15.930878
20038, 46939136, 9560.4500, 15.930633
20039, 50435072, 9560.3033, 15.930389
20040, 51460096, 9560.1566, 15.930144
20041, 49157120, 9560.0099, 15.929900
20042, 44515328, 9559.8631, 15.929655
20043, 39851008, 9559.7164, 15.929411
20044, 37581824, 9559.5697, 15.929167
20045, 38910976, 9559.4230, 15.928922
20046, 43072512, 9559.2763, 15.928678
20047, 47520768, 9559.1296, 15.928433
20048, 49030144, 9558.9828, 15.928189
20049, 45204480, 9558.8361, 15.927944
20050, 35714048, 9558.6894, 15.927700
20051, 22673408, 9558.5427, 15.927455
20052, 9935872, 9558.3960, 15.927211
20053, 1608704, 9558.2492, 15.926966
20054, 392192, 9558.1025, 15.926722
20055, 6494208, 9557.9558, 15.926477
20056, 17567744, 9557.8091, 15.926233
20057, 29696000, 9557.6624, 15.925988
20058, 38993920, 9557.5156, 15.925744
20059, 43114496, 9557.3689, 15.925499
20060, 42027008, 9557.2222, 15.925255
20061, 37773312, 9557.0755, 15.925010
20062, 33368064, 9556.9288, 15.924766
20063, 31384576, 9556.7820, 15.924521
20064, 32865280, 9556.6353, 15.924277
20065, 37029888, 9556.4886, 15.924032
20066, 41830400, 9556.3419, 15.923788
20067, 45031424, 9556.1952, 15.923543
20068, 45252608, 9556.0485, 15.923299
20069, 42492928, 9555.9017, 15.923055
20070, 37929984, 9555.7550, 15.922810
20071, 33171456, 9555.6083, 15.922566
20072, 29401088, 9555.4616, 15.922321
20073, 26876928, 9555.3149, 15.922077
20074, 25028608, 9555.1681, 15.921832
20075, 23040000, 9555.0214, 15.921588
20076, 20562944, 9554.8747, 15.921343
20077, 18091008, 9554.7280, 15.921099
20078, 16758784, 9554.5813, 15.920854
20079, 17624064, 9554.4345, 15.920610
20080, 20844544, 9554.2878, 15.920365
20081, 25211904, 9554.1411, 15.920121
20082, 28402688, 9553.9944, 15.919876
20083, 27901952, 9553.8477, 15.919632
20084, 22209536, 9553.7009, 15.919387
20085, 11731968, 9553.5542, 15.919143
20086, -1122304, 9553.4075, 15.918898
20087, -12765184, 9553.2608, 15.918654
20088, -19840000, 9553.1141, 15.918409
20089, -20609024, 9552.9673, 15.918165
20090, -15642624, 9552.8206, 15.917920
20091, -7516160, 9552.6739, 15.917676
20092, 370688, 9552.5272, 15.917432
20093, 5293056, 9552.3805, 15.917187
20094, 6296576, 9552.2338, 15.916943
20095, 4427776, 9552.0870, 15.916698
20096, 2012160, 9551.9403, 15.916454
20097, 1381376, 9551.7936, 15.916209
20098, 3710976, 9551.6469, 15.915965
20099, 8525824, 9551.5002, 15.915720
20100, 14076928, 9551.3534, 15.915476
20101, 18342912, 9551.2067, 15.915231
20102, 20097024, 9551.0600, 15.914987
20103, 19453952, 9550.9133, 15.914742
20104, 17642496, 9550.7666, 15.914498
20105, 16151552, 9550.6198, 15.914253
20106, 15754240, 9550.4731, 15.914009
20107, 15975424, 9550.3264, 15.913764
20108, 15320064, 9550.1797, 15.913520
20109, 12155904, 9550.0330, 15.913275
20110, 5777408, 9549.8862, 15.913031
20111, -2956288, 9549.7395, 15.912786
20112, -11797504, 9549.5928, 15.912542
20113, -18057216, 9549.4461, 15.912297
20114, -19884032, 9549.2994, 15.912053
20115, -17189888, 9549.1527, 15.911809
20116, -11753472, 9549.0059, 15.911564
20117, -6384640, 9548.8592, 15.911320
20118, -3554304, 9548.7125, 15.911075
20119, -4184064, 9548.5658, 15.910831
20120, -7199744, 9548.4191, 15.910586
20121, -10123264, 9548.2723, 15.910342
20122, -10407936, 9548.1256, 15.910097
20123, -6863872, 9547.9789, 15.909853
20124, -443392, 9547.8322, 15.909608
20125, 6045696, 9547.6855, 15.909364
20126, 9199616, 9547.5387, 15.909119
20127, 6662144, 9547.3920, 15.908875
20128, -1623040, 9547.2453, 15.908630
20129, -13191168, 9547.0986, 15.908386
20130, -23972864, 9546.9519, 15.908141
20131, -29979648, 9546.8051, 15.907897
20132, -28965888, 9546.6584, 15.907652
20133, -21343232, 9546.5117, 15.907408
20134, -9927680, 9546.3650, 15.907163
20135, 1319936, 9546.2183, 15.906919
20136, 8983552, 9546.0716, 15.906674
20137, 11525120, 9545.9248, 15.906430
20138, 9702400, 9545.7781, 15.906185
20139, 5922816, 9545.6314, 15.905941
20140, 2892800, 9545.4847, 15.905697
20141, 2208768, 9545.3380, 15.905452
20142, 3558400, 9545.1912, 15.905208
20143, 4870144, 9545.0445, 15.904963
20144, 3333120, 9544.8978, 15.904719
20145, -3198976, 9544.7511, 15.904474
20146, -15048704, 9544.6044, 15.904230
20147, -30307328, 9544.4576, 15.903985
20148, -45365248, 9544.3109, 15.903741
20149, -56157184, 9544.1642, 15.903496
20150, -59619328, 9544.0175, 15.903252
20151, -54793216, 9543.8708, 15.903007
20152, -43168768, 9543.7240, 15.902763
20153, -28175360, 9543.5773, 15.902518
20154, -14031872, 9543.4306, 15.902274
20155, -4408320, 9543.2839, 15.902029
20156, -1357824, 9543.1372, 15.901785
20157, -4851712, 9542.9904, 15.901540
20158, -13001728, 9542.8437, 15.901296
20159, -22809600, 9542.6970, 15.901051
20160, -31147008, 9542.5503, 15.900807
20161, -35599360, 9542.4036, 15.900562
20162, -34963456, 9542.2569, 15.900318
20163, -29313024, 9542.1101, 15.900074
20164, -19729408, 9541.9634, 15.899829
20165, -7866368, 9541.8167, 15.899585
20166, 4451328, 9541.6700, 15.899340
20167, 15515648, 9541.5233, 15.899096
20168, 23884800, 9541.3765, 15.898851
20169, 28479488, 9541.2298, 15.898607
20170, 28693504, 9541.0831, 15.898362
20171, 24546304, 9540.9364, 15.898118
20172, 16795648, 9540.7897, 15.897873
20173, 6928384, 9540.6429, 15.897629
20174, -3083264, 9540.4962, 15.897384
20175, -11239424, 9540.3495, 15.897140
20176, -16067584, 9540.2028, 15.896895
20177, -17077248, 9540.0561, 15.896651
20178, -14904320, 9539.9093, 15.896406
20179, -11072512, 9539.7626, 15.896162
20180, -7424000, 9539.6159, 15.895917
20181, -5455872, 9539.4692, 15.895673
20182, -5819392, 9539.3225, 15.895428
20183, -8197120, 9539.1758, 15.895184
20184, -11571200, 9539.0290, 15.894939
20185, -14758912, 9538.8823, 15.894695
20186, -16934912, 9538.7356, 15.894451
20187, -17920000, 9538.5889, 15.894206
20188, -18108416, 9538.4422, 15.893962
20189, -18126848, 9538.2954, 15.893717
20190, -18406400, 9538.1487, 15.893473
20191, -18910208, 9538.0020, 15.893228
20192, -19141632, 9537.8553, 15.892984
20193, -18407424, 9537.7086, 15.892739
20194, -16185344, 9537.5618, 15.892495
20195, -12389376, 9537.4151, 15.892250
20196, -7422976, 9537.2684, 15.892006
20197, -2020352, 9537.1217, 15.891761
20198, 3010560, 9536.9750, 15.891517
20199, 6994944, 9536.8282, 15.891272
20200, 9454592, 9536.6815, 15.891028
20201, 10066944, 9536.5348, 15.890783
20202, 8614912, 9536.3881, 15.890539
20203, 5046272, 9536.2414, 15.890294
20204, -363520, 9536.0946, 15.890050
20205, -6825984, 9535.9479, 15.889805
20206, -13008896, 9535.8012, 15.889561
20207, -17275904, 9535.6545, 15.889316
20208, -18176000, 9535.5078, 15.889072
20209, -15000576, 9535.3611, 15.888827
20210, -8131584, 9535.2143, 15.888583
20211, 1015808, 9535.0676, 15.888339
20212, 10493952, 9534.9209, 15.888094
20213, 18528256, 9534.7742, 15.887850
20214, 24121344, 9534.6275, 15.887605
20215, 27230208, 9534.4807, 15.887361
20216, 28445696, 9534.3340, 15.887116
20217, 28351488, 9534.1873, 15.886872
20218, 26959872, 9534.0406, 15.886627
20219, 23561216, 9533.8939, 15.886383
20220, 17155072, 9533.7471, 15.886138
20221, 7238656, 9533.6004, 15.885894
20222, -5460992, 9533.4537, 15.885649
20223, -18786304, 9533.3070, 15.885405
20224, -29680640, 9533.1603, 15.885160
20225, -35310592, 9533.0135, 15.884916
20226, -34262016, 9532.8668, 15.884671
20227, -27215872, 9532.7201, 15.884427
20228, -16746496, 9532.5734, 15.884182
20229, -6267904, 9532.4267, 15.883938
20230, 1366016, 9532.2800, 15.883693
20231, 4964352, 9532.1332, 15.883449
20232, 5246976, 9531.9865, 15.883204
20233, 4166656, 9531.8398, 15.882960
20234, 3671040, 9531.6931, 15.882716
20235, 4594688, 9531.5464, 15.882471
20236, 6269952, 9531.3996, 15.882227
20237, 7066624, 9531.2529, 15.881982
20238, 5566464, 9531.1062, 15.881738
20239, 1671168, 9530.9595, 15.881493
20240, -3005440, 9530.8128, 15.881249
20241, -5779456, 9530.6660, 15.881004
20242, -4291584, 9530.5193, 15.880760
20243, 2044928, 9530.3726, 15.880515
20244, 11350016, 9530.2259, 15.880271
20245, 19800064, 9530.0792, 15.880026
20246, 23240704, 9529.9324, 15.879782
20247, 19155968, 9529.7857, 15.879537
20248, 8065024, 9529.6390, 15.879293
20249, -6405120, 9529.4923, 15.879048
20250, -18850816, 9529.3456, 15.878804
20251, -24303616, 9529.1989, 15.878559
20252, -20319232, 9529.0521, 15.878315
20253, -8016896, 9528.9054, 15.878070
20254, 8387584, 9528.7587, 15.877826
20255, 23326720, 9528.6120, 15.877581
20256, 32077824, 9528.4653, 15.877337
20257, 32485376, 9528.3185, 15.877092
20258, 25483264, 9528.1718, 15.876848
20259, 14342144, 9528.0251, 15.876604
20260, 3090432, 9527.8784, 15.876359
20261, -5085184, 9527.7317, 15.876115
20262, -8793088, 9527.5849, 15.875870
20263, -8424448, 9527.4382, 15.875626
20264, -5394432, 9527.2915, 15.875381
20265, -1160192, 9527.1448, 15.875137
20266, 3447808, 9526.9981, 15.874892
20267, 8295424, 9526.8513, 15.874648
20268, 13493248, 9526.7046, 15.874403
20269, 18805760, 9526.5579, 15.874159
20270, 23327744, 9526.4112, 15.873914
20271, 25662464, 9526.2645, 15.873670
20272, 24505344, 9526.1177, 15.873425
20273, 19343360, 9525.9710, 15.873181
20274, 10869760, 9525.8243, 15.872936
20275, 908288, 9525.6776, 15.872692
20276, -8143872, 9525.5309, 15.872447
20277, -14100480, 9525.3842, 15.872203
20278, -15664128, 9525.2374, 15.871958
20279, -12753920, 9525.0907, 15.871714
20280, -6414336, 9524.9440, 15.871469
20281, 1607680, 9524.7973, 15.871225
20282, 9401344, 9524.6506, 15.870981
20283, 15380480, 9524.5038, 15.870736
20284, 18616320, 9524.3571, 15.870492
20285, 19002368, 9524.2104, 15.870247
20286, 17256448, 9524.0637, 15.870003
20287, 14758912, 9523.9170, 15.869758
20288, 13222912, 9523.7702, 15.869514
20289, 14206976, 9523.6235, 15.869269
20290, 18574336, 9523.4768, 15.869025
20291, 26078208, 9523.3301, 15.868780
20292, 35278848, 9523.1834, 15.868536
20293, 43891712, 9523.0366, 15.868291
20294, 49533952, 9522.8899, 15.868047
20295, 50574336, 9522.7432, 15.867802
20296, 46768128, 9522.5965, 15.867558
20297, 39345152, 9522.4498, 15.867313
20298, 30513152, 9522.3031, 15.867069
20299, 22541312, 9522.1563, 15.866824
20300, 16851968, 9522.0096, 15.866580
20301, 13529088, 9521.8629, 15.866335
20302, 11462656, 9521.7162, 15.866091
20303, 9061376, 9521.5695, 15.865846
20304, 5175296, 9521.4227, 15.865602
20305, -222208, 9521.2760, 15.865358
20306, -5941248, 9521.1293, 15.865113
20307, -10078208, 9520.9826, 15.864869
20308, -10916864, 9520.8359, 15.864624
20309, -7752704, 9520.6891, 15.864380
20310, -1283072, 9520.5424, 15.864135
20311, 6614016, 9520.3957, 15.863891
20312, 13576192, 9520.2490, 15.863646
20313, 17607680, 9520.1023, 15.863402
20314, 17718272, 9519.9555, 15.863157
20315, 14117888, 9519.8088, 15.862913
20316, 7973888, 9519.6621, 15.862668
20317, 902144, 9519.5154, 15.862424
20318, -5547008, 9519.3687, 15.862179
20319, -10247168, 9519.2220, 15.861935
20320, -12621824, 9519.0752, 15.861690
20321, -12631040, 9518.9285, 15.861446
20322, -10696704, 9518.7818, 15.861201
20323, -7603200, 9518.6351, 15.860957
20324, -4373504, 9518.4884, 15.860712
20325, -2042880, 9518.3416, 15.860468
20326, -1344512, 9518.1949, 15.860223
20327, -2403328, 9518.0482, 15.859979
20328, -4609024, 9517.9015, 15.859734
20329, -6792192, 9517.7548, 15.859490
20330, -7724032, 9517.6080, 15.859246
20331, -6733824, 9517.4613, 15.859001
20332, -4167680, 9517.3146, 15.858757
20333, -1385472, 9517.1679, 15.858512
20334, -234496, 9517.0212, 15.858268
20335, -2186240, 9516.8744, 15.858023
20336, -7534592, 9516.7277, 15.857779
20337, -15094784, 9516.5810, 15.857534
20338, -22607872, 9516.4343, 15.857290
20339, -27738112, 9516.2876, 15.857045
20340, -29199360, 9516.1408, 15.856801
20341, -27457536, 9515.9941, 15.856556
20342, -24608768, 9515.8474, 15.856312
20343, -23408640, 9515.7007, 15.856067
20344, -25880576, 9515.5540, 15.855823
20345, -32143360, 9515.4073, 15.855578
20346, -40080384, 9515.2605, 15.855334
20347, -46062592, 9515.1138, 15.855089
20348, -46467072, 9514.9671, 15.854845
20349, -39351296, 9514.8204, 15.854600
20350, -25491456, 9514.6737, 15.854356
20351, -8323072, 9514.5269, 15.854111
20352, 7250944, 9514.3802, 15.853867
20353, 16690176, 9514.2335, 15.853623
20354, 17505280, 9514.0868, 15.853378
20355, 10134528, 9513.9401, 15.853134
20356, -2348032, 9513.7933, 15.852889
20357, -15499264, 9513.6466, 15.852645
20358, -25183232, 9513.4999, 15.852400
20359, -28977152, 9513.3532, 15.852156
20360, -26771456, 9513.2065, 15.851911
20361, -20450304, 9513.0597, 15.851667
20362, -12891136, 9512.9130, 15.851422
20363, -6780928, 9512.7663, 15.851178
20364, -3736576, 9512.6196, 15.850933
20365, -3999744, 9512.4729, 15.850689
20366, -6703104, 9512.3262, 15.850444
20367, -10480640, 9512.1794, 15.850200
20368, -14087168, 9512.0327, 15.849955
20369, -16803840, 9511.8860, 15.849711
20370, -18527232, 9511.7393, 15.849466
20371, -19615744, 9511.5926, 15.849222
20372, -20622336, 9511.4458, 15.848977
20373, -22057984, 9511.2991, 15.848733
20374, -24245248, 9511.1524, 15.848488
20375, -27244544, 9511.0057, 15.848244
20376, -30841856, 9510.8590, 15.848000
20377, -34564096, 9510.7122, 15.847755
20378, -37730304, 9510.5655, 15.847511
20379, -39573504, 9510.4188, 15.847266
20380, -39434240, 9510.2721, 15.847022
20381, -36981760, 9510.1254, 15.846777
20382, -32380928, 9509.9786, 15.846533
20383, -26314752, 9509.8319, 15.846288
20384, -19810304, 9509.6852, 15.846044
20385, -13917184, 9509.5385, 15.845799
20386, -9328640, 9509.3918, 15.845555
20387, -6125568, 9509.2450, 15.845310
20388, -3747840, 9509.0983, 15.845066
20389, -1239040, 9508.9516, 15.844821
20390, 2306048, 9508.8049, 15.844577
20391, 7273472, 9508.6582, 15.844332
20392, 13231104, 9508.5115, 15.844088
20393, 18965504, 9508.3647, 15.843843
20394, 22888448, 9508.2180, 15.843599
20395, 23680000, 9508.0713, 15.843354
20396, 20950016, 9507.9246, 15.843110
20397, 15614976, 9507.7779, 15.842865
20398, 9788416, 9507.6311, 15.842621
20399, 6138880, 9507.4844, 15.842376
20400, 6907904, 9507.3377, 15.842132
20401, 12946432, 9507.1910, 15.841888
20402, 23189504, 9507.0443, 15.841643
20403, 34864128, 9506.8975, 15.841399
20404, 44448768, 9506.7508, 15.841154
20405, 49061888, 9506.6041, 15.840910
20406, 47735808, 9506.4574, 15.840665
20407, 41988096, 9506.3107, 15.840421
20408, 35344384, 9506.1639, 15.840176
20409, 31905792, 9506.0172, 15.839932
20410, 34495488, 9505.8705, 15.839687
20411, 43171840, 9505.7238, 15.839443
20412, 54850560, 9505.5771, 15.839198
20413, 64300032, 9505.4304, 15.838954
20414, 66238464, 9505.2836, 15.838709
20415, 57686016, 9505.1369, 15.838465
20416, 39550976, 9504.9902, 15.838220
20417, 16695296, 9504.8435, 15.837976
20418, -3675136, 9504.6968, 15.837731
20419, -14686208, 9504.5500, 15.837487
20420, -12436480, 9504.4033, 15.837242
20421, 2493440, 9504.2566, 15.836998
20422, 25361408, 9504.1099, 15.836753
20423, 49227776, 9503.9632, 15.836509
20424, 67738624, 9503.8164, 15.836265
20425, 77486080, 9503.6697, 15.836020
20426, 78953472, 9503.5230, 15.835776
20427, 75702272, 9503.3763, 15.835531
20428, 72278016, 9503.2296, 15.835287
20429, 71887872, 9503.0828, 15.835042
20430, 74949632, 9502.9361, 15.834798
20431, 79159296, 9502.7894, 15.834553
20432, 80950272, 9502.6427, 15.834309
20433, 77532160, 9502.4960, 15.834064
20434, 68455424, 9502.3493, 15.833820
20435, 55881728, 9502.2025, 15.833575
20436, 43478016, 9502.0558, 15.833331
20437, 34512896, 9501.9091, 15.833086
20438, 30171136, 9501.7624, 15.832842
20439, 28979200, 9501.6157, 15.832597
20440, 27643904, 9501.4689, 15.832353
20441, 22883328, 9501.3222, 15.832108
20442, 13289472, 9501.1755, 15.831864
20443, 247808, 9501.0288, 15.831619
20444, -12608512, 9500.8821, 15.831375
20445, -21167104, 9500.7353, 15.831130
20446, -22943744, 9500.5886, 15.830886
20447, -18458624, 9500.4419, 15.830641
20448, -11144192, 9500.2952, 15.830397
20449, -5753856, 9500.1485, 15.830153
20450, -6038528, 9500.0017, 15.829908
20451, -12801024, 9499.8550, 15.829664
20452, -23319552, 9499.7083, 15.829419
20453, -32477184, 9499.5616, 15.829175
20454, -35095552, 9499.4149, 15.828930
20455, -28395520, 9499.2681, 15.828686
20456, -13433856, 9499.1214, 15.828441
20457, 5203968, 9498.9747, 15.828197
20458, 21308416, 9498.8280, 15.827952
20459, 29691904, 9498.6813, 15.827708
20460, 28369920, 9498.5346, 15.827463
20461, 19286016, 9498.3878, 15.827219
20462, 7292928, 9498.2411, 15.826974
20463, -2123776, 9498.0944, 15.826730
20464, -5304320, 9497.9477, 15.826485
20465, -1924096, 9497.8010, 15.826241
20466, 5062656, 9497.6542, 15.825996
20467, 10996736, 9497.5075, 15.825752
20468, 11795456, 9497.3608, 15.825507
20469, 5910528, 9497.2141, 15.825263
20470, -4935680, 9497.0674, 15.825018
20471, -16512000, 9496.9206, 15.824774
20472, -23946240, 9496.7739, 15.824530
20473, -23824384, 9496.6272, 15.824285
20474, -15596544, 9496.4805, 15.824041
20475, -1718272, 9496.3338, 15.823796
20476, 13446144, 9496.1870, 15.823552
20477, 25441280, 9496.0403, 15.823307
20478, 31399936, 9495.8936, 15.823063
20479, 30962688, 9495.7469, 15.822818
20480, 26092544, 9495.6002, 15.822574
20481, 20030464, 9495.4535, 15.822329
20482, 15886336, 9495.3067, 15.822085
20483, 15508480, 9495.1600, 15.821840
20484, 19001344, 9495.0133, 15.821596
20485, 24984576, 9494.8666, 15.821351
20486, 31328256, 9494.7199, 15.821107
20487, 35991552, 9494.5731, 15.820862
20488, 37615616, 9494.4264, 15.820618
20489, 35744768, 9494.2797, 15.820373
20490, 30726144, 9494.1330, 15.820129
20491, 23458816, 9493.9863, 15.819884
20492, 15182848, 9493.8395, 15.819640
20493, 7324672, 9493.6928, 15.819395
20494, 1382400, 9493.5461, 15.819151
20495, -1282048, 9493.3994, 15.818907
20496, 240640, 9493.2527, 15.818662
20497, 6057984, 9493.1059, 15.818418
20498, 15245312, 9492.9592, 15.818173
20499, 25925632, 9492.8125, 15.817929
20500, 35712000, 9492.6658, 15.817684
20501, 42411008, 9492.5191, 15.817440
20502, 44729344, 9492.3723, 15.817195
20503, 42698752, 9492.2256, 15.816951
20504, 37621760, 9492.0789, 15.816706
20505, 31555584, 9491.9322, 15.816462
20506, 26534912, 9491.7855, 15.816217
20507, 23866368, 9491.6388, 15.815973
20508, 23762944, 9491.4920, 15.815728
20509, 25432064, 9491.3453, 15.815484
20510, 27542528, 9491.1986, 15.815239
20511, 28793856, 9491.0519, 15.814995
20512, 28340224, 9490.9052, 15.814750
20513, 25897984, 9490.7584, 15.814506
20514, 21554176, 9490.6117, 15.814261
20515, 15449088, 9490.4650, 15.814017
20516, 7555072, 9490.3183, 15.813772
20517, -2295808, 9490.1716, 15.813528
20518, -14154752, 9490.0248, 15.813283
20519, -27592704, 9489.8781, 15.813039
20520, -41466880, 9489.7314, 15.812795
20521, -53980160, 9489.5847, 15.812550
20522, -63050752, 9489.4380, 15.812306
20523, -66887680, 9489.2912, 15.812061
20524, -64548864, 9489.1445, 15.811817
20525, -56268800, 9488.9978, 15.811572
20526, -43465728, 9488.8511, 15.811328
20527, -28405760, 9488.7044, 15.811083
20528, -13680640, 9488.5577, 15.810839
20529, -1631232, 9488.4109, 15.810594
20530, 6126592, 9488.2642, 15.810350
20531, 9005056, 9488.1175, 15.810105
20532, 7530496, 9487.9708, 15.809861
20533, 3220480, 9487.8241, 15.809616
20534, -1740800, 9487.6773, 15.809372
20535, -4999168, 9487.5306, 15.809127
20536, -4615168, 9487.3839, 15.808883
20537, 387072, 9487.2372, 15.808638
20538, 9693184, 9487.0905, 15.808394
20539, 21709824, 9486.9437, 15.808149
20540, 33998848, 9486.7970, 15.807905
20541, 43994112, 9486.6503, 15.807660
20542, 49774592, 9486.5036, 15.807416
20543, 50621440, 9486.3569, 15.807172
20544, 47126528, 9486.2101, 15.806927
20545, 40851456, 9486.0634, 15.806683
20546, 33677312, 9485.9167, 15.806438
20547, 27158528, 9485.7700, 15.806194
20548, 22141952, 9485.6233, 15.805949
20549, 18783232, 9485.4766, 15.805705
20550, 16879616, 9485.3298, 15.805460
20551, 16279552, 9485.1831, 15.805216
20552, 17107968, 9485.0364, 15.804971
20553, 19670016, 9484.8897, 15.804727
20554, 24097792, 9484.7430, 15.804482
20555, 29967360, 9484.5962, 15.804238
20556, 36155392, 9484.4495, 15.803993
20557, 41076736, 9484.3028, 15.803749
20558, 43237376, 9484.1561, 15.803504
20559, 41839616, 9484.0094, 15.803260
20560, 37131264, 9483.8626, 15.803015
20561, 30291968, 9483.7159, 15.802771
20562, 22904832, 9483.5692, 15.802526
20563, 16261120, 9483.4225, 15.802282
20564, 10857472, 9483.2758, 15.802037
20565, 6338560, 9483.1290, 15.801793
20566, 1900544, 9482.9823, 15.801549
20567, -3076096, 9482.8356, 15.801304
20568, -8524800, 9482.6889, 15.801060
20569, -13597696, 9482.5422, 15.800815
20570, -17052672, 9482.3954, 15.800571
20571, -17901568, 9482.2487, 15.800326
20572, -15952896, 9482.1020, 15.800082
20573, -11944960, 9481.9553, 15.799837
20574, -7172096, 9481.8086, 15.799593
20575, -2802688, 9481.6619, 15.799348
20576, 723968, 9481.5151, 15.799104
20577, 3890176, 9481.3684, 15.798859
20578, 7719936, 9481.2217, 15.798615
20579, 13049856, 9481.0750, 15.798370
20580, 19817472, 9480.9283, 15.798126
20581, 26789888, 9480.7815, 15.797881
20582, 31940608, 9480.6348, 15.797637
20583, 33303552, 9480.4881, 15.797392
20584, 29939712, 9480.3414, 15.797148
20585, 22495232, 9480.1947, 15.796903
20586, 13089792, 9480.0479, 15.796659
20587, 4539392, 9479.9012, 15.796414
20588, -721920, 9479.7545, 15.796170
20589, -1560576, 9479.6078, 15.795925
20590, 1521664, 9479.4611, 15.795681
20591, 6701056, 9479.3143, 15.795437
20592, 11616256, 9479.1676, 15.795192
20593, 14248960, 9479.0209, 15.794948
20594, 13518848, 9478.8742, 15.794703
20595, 9459712, 9478.7275, 15.794459
20596, 3007488, 9478.5808, 15.794214
20597, -4367360, 9478.4340, 15.793970
20598, -11003904, 9478.2873, 15.793725
20599, -15288320, 9478.1406, 15.793481
20600, -15868928, 9477.9939, 15.793236
20601, -11952128, 9477.8472, 15.792992
20602, -3688448, 9477.7004, 15.792747
20603, 7500800, 9477.5537, 15.792503
20604, 18918400, 9477.4070, 15.792258
20605, 27107328, 9477.2603, 15.792014
20606, 28891136, 9477.1136, 15.791769
20607, 22587392, 9476.9668, 15.791525
20608, 8898560, 9476.8201, 15.791280
20609, -9017344, 9476.6734, 15.791036
20610, -26463232, 9476.5267, 15.790791
20611, -38813696, 9476.3800, 15.790547
20612, -43194368, 9476.2332, 15.790302
20613, -39487488, 9476.0865, 15.790058
20614, -30188544, 9475.9398, 15.789814
20615, -19195904, 9475.7931, 15.789569
20616, -10076160, 9475.6464, 15.789325
20617, -4635648, 9475.4997, 15.789080
20618, -2447360, 9475.3529, 15.788836
20619, -1525760, 9475.2062, 15.788591
20620, 257024, 9475.0595, 15.788347
20621, 3786752, 9474.9128, 15.788102
20622, 8084480, 9474.7661, 15.787858
20623, 10792960, 9474.6193, 15.787613
20624, 9501696, 9474.4726, 15.787369
20625, 3202048, 9474.3259, 15.787124
20626, -6914048, 9474.1792, 15.786880
20627, -17779712, 9474.0325, 15.786635
20628, -25741312, 9473.8857, 15.786391
20629, -28205056, 9473.7390, 15.786146
20630, -24787968, 9473.5923, 15.785902
20631, -17405952, 9473.4456, 15.785657
20632, -9269248, 9473.2989, 15.785413
20633, -3321856, 9473.1521, 15.785168
20634, -922624, 9473.0054, 15.784924
20635, -1419264, 9472.8587, 15.784679
20636, -2792448, 9472.7120, 15.784435
20637, -2970624, 9472.5653, 15.784191
20638, -1055744, 9472.4185, 15.783946
20639, 2165760, 9472.2718, 15.783702
20640, 4737024, 9472.1251, 15.783457
20641, 4702208, 9471.9784, 15.783213
20642, 1325056, 9471.8317, 15.782968
20643, -4369408, 9471.6850, 15.782724
20644, -10035200, 9471.5382, 15.782479
20645, -13170688, 9471.3915, 15.782235
20646, -12423168, 9471.2448, 15.781990
20647, -8290304, 9471.0981, 15.781746
20648, -2863104, 9470.9514, 15.781501
20649, 1268736, 9470.8046, 15.781257
20650, 2353152, 9470.6579, 15.781012
20651, 346112, 9470.5112, 15.780768
20652, -3125248, 9470.3645, 15.780523
20653, -5688320, 9470.2178, 15.780279
20654, -5496832, 9470.0710, 15.780034
20655, -2181120, 9469.9243, 15.779790
20656, 3036160, 9469.7776, 15.779545
20657, 8114176, 9469.6309, 15.779301
20658, 11381760, 9469.4842, 15.779056
20659, 12499968, 9469.3374, 15.778812
20660, 12637184, 9469.1907, 15.778567
20661, 13759488, 9469.0440, 15.778323
20662, 17431552, 9468.8973, 15.778079
20663, 23790592, 9468.7506, 15.777834
20664, 31272960, 9468.6039, 15.777590
20665, 37291008, 9468.4571, 15.777345
20666, 39503872, 9468.3104, 15.777101
20667, 37027840, 9468.1637, 15.776856
20668, 30932992, 9468.0170, 15.776612
20669, 23725056, 9467.8703, 15.776367
20670, 18084864, 9467.7235, 15.776123
20671, 15495168, 9467.5768, 15.775878
20672, 15491072, 9467.4301, 15.775634
20673, 15945728, 9467.2834, 15.775389
20674, 14257152, 9467.1367, 15.775145
20675, 8852480, 9466.9899, 15.774900
20676, 216064, 9466.8432, 15.774656
20677, -9116672, 9466.6965, 15.774411
20678, -15648768, 9466.5498, 15.774167
20679, -16585728, 9466.4031, 15.773922
20680, -11299840, 9466.2563, 15.773678
20681, -1849344, 9466.1096, 15.773433
20682, 7720960, 9465.9629, 15.773189
20683, 13007872, 9465.8162, 15.772944
20684, 11083776, 9465.6695, 15.772700
20685, 1734656, 9465.5227, 15.772456
20686, -12432384, 9465.3760, 15.772211
20687, -27052032, 9465.2293, 15.771967
20688, -37697536, 9465.0826, 15.771722
20689, -41525248, 9464.9359, 15.771478
20690, -38166528, 9464.7892, 15.771233
20691, -29585408, 9464.6424, 15.770989
20692, -19062784, 9464.4957, 15.770744
20693, -9808896, 9464.3490, 15.770500
20694, -3801088, 9464.2023, 15.770255
20695, -1270784, 9464.0556, 15.770011
20696, -927744, 9463.9088, 15.769766
20697, -726016, 9463.7621, 15.769522
20698, 1235968, 9463.6154, 15.769277
20699, 6036480, 9463.4687, 15.769033
20700, 13656064, 9463.3220, 15.768788
20701, 23118848, 9463.1752, 15.768544
20702, 32879616, 9463.0285, 15.768299
20703, 41273344, 9462.8818, 15.768055
20704, 46889984, 9462.7351, 15.767810
20705, 48832512, 9462.5884, 15.767566
20706, 46861312, 9462.4416, 15.767321
20707, 41453568, 9462.2949, 15.767077
20708, 33743872, 9462.1482, 15.766832
20709, 25328640, 9462.0015, 15.766588
20710, 17905664, 9461.8548, 15.766344
20711, 12815360, 9461.7081, 15.766099
20712, 10630144, 9461.5613, 15.765855
20713, 10948608, 9461.4146, 15.765610
20714, 12538880, 9461.2679, 15.765366
20715, 13801472, 9461.1212, 15.765121
20716, 13419520, 9460.9745, 15.764877
20717, 10931200, 9460.8277, 15.764632
20718, 6974464, 9460.6810, 15.764388
20719, 3086336, 9460.5343, 15.764143
20720, 1132544, 9460.3876, 15.763899
20721, 2580480, 9460.2409, 15.763654
20722, 7932928, 9460.0941, 15.763410
20723, 16535552, 9459.9474, 15.763165
20724, 26832896, 9459.8007, 15.762921
20725, 36912128, 9459.6540, 15.762676
20726, 45106176, 9459.5073, 15.762432
20727, 50390016, 9459.3605, 15.762187
20728, 52450304, 9459.2138, 15.761943
20729, 51494912, 9459.0671, 15.761698
20730, 47956992, 9458.9204, 15.761454
20731, 42315776, 9458.7737, 15.761209
20732, 35131392, 9458.6270, 15.760965
20733, 27213824, 9458.4802, 15.760721
20734, 19758080, 9458.3335, 15.760476
20735, 14233600, 9458.1868, 15.760232
20736, 11950080, 9458.0401, 15.759987
20737, 13440000, 9457.8934, 15.759743
20738, 17923072, 9457.7466, 15.759498
20739, 23205888, 9457.5999, 15.759254
20740, 26190848, 9457.4532, 15.759009
20741, 23917568, 9457.3065, 15.758765
20742, 14775296, 9457.1598, 15.758520
20743, -621568, 9457.0130, 15.758276
20744, -19323904, 9456.8663, 15.758031
20745, -36836352, 9456.7196, 15.757787
20746, -48589824, 9456.5729, 15.757542
20747, -51535872, 9456.4262, 15.757298
20748, -45241344, 9456.2794, 15.757053
20749, -32039936, 9456.1327, 15.756809
20750, -16171008, 9455.9860, 15.756564
20751, -2274304, 9455.8393, 15.756320
20752, 6163456, 9455.6926, 15.756075
20753, 7810048, 9455.5458, 15.755831
20754, 3573760, 9455.3991, 15.755586
20755, -4130816, 9455.2524, 15.755342
20756, -12563456, 9455.1057, 15.755098
20757, -19706880, 9454.9590, 15.754853
20758, -24783872, 9454.8123, 15.754609
20759, -28094464, 9454.6655, 15.754364
20760, -30391296, 9454.5188, 15.754120
20761, -32176128, 9454.3721, 15.753875
20762, -33320960, 9454.2254, 15.753631
20763, -33171456, 9454.0787, 15.753386
20764, -31023104, 9453.9319, 15.753142
20765, -26671104, 9453.7852, 15.752897
20766, -20679680, 9453.6385, 15.752653
20767, -14226432, 9453.4918, 15.752408
20768, -8574976, 9453.3451, 15.752164
20769, -4468736, 9453.1983, 15.751919
20770, -1777664, 9453.0516, 15.751675
20771, 409600, 9452.9049, 15.751430
20772, 3267584, 9452.7582, 15.751186
20773, 7545856, 9452.6115, 15.750941
20774, 13057024, 9452.4647, 15.750697
20775, 18589696, 9452.3180, 15.750452
20776, 22313984, 9452.1713, 15.750208
20777, 22505472, 9452.0246, 15.749963
20778, 18270208, 9451.8779, 15.749719
20779, 9984000, 9451.7312, 15.749474
20780, -733184, 9451.5844, 15.749230
20781, -11467776, 9451.4377, 15.748986
20782, -19705856, 9451.2910, 15.748741
20783, -23522304, 9451.1443, 15.748497
20784, -22077440, 9450.9976, 15.748252
20785, -15801344, 9450.8508, 15.748008
20786, -6279168, 9450.7041, 15.747763
20787, 4108288, 9450.5574, 15.747519
20788, 12726272, 9450.4107, 15.747274
20789, 17304576, 9450.2640, 15.747030
20790, 16553984, 9450.1172, 15.746785
20791, 10624000, 9449.9705, 15.746541
20792, 1236992, 9449.8238, 15.746296
20793, -8630272, 9449.6771, 15.746052
20794, -15510528, 9449.5304, 15.745807
20795, -16501760, 9449.3836, 15.745563
20796, -10275840, 9449.2369, 15.745318
20797, 2343936, 9449.0902, 15.745074
20798, 18519040, 9448.9435, 15.744829
20799, 34254848, 9448.7968, 15.744585
20800, 45736960, 9448.6500, 15.744340
20801, 50636800, 9448.5033, 15.744096
20802, 48881664, 9448.3566, 15.743851
20803, 42560512, 9448.2099, 15.743607
20804, 35008512, 9448.0632, 15.743363
20805, 29425664, 9447.9165, 15.743118
20806, 27602944, 9447.7697, 15.742874
20807, 29266944, 9447.6230, 15.742629
20808, 32296960, 9447.4763, 15.742385
20809, 33695744, 9447.3296, 15.742140
20810, 30876672, 9447.1829, 15.741896
20811, 22736896, 9447.0361, 15.741651
20812, 10079232, 9446.8894, 15.741407
20813, -4741120, 9446.7427, 15.741162
20814, -18745344, 9446.5960, 15.740918
20815, -29418496, 9446.4493, 15.740673
20816, -35514368, 9446.3025, 15.740429
20817, -37293056, 9446.1558, 15.740184
20818, -36169728, 9446.0091, 15.739940
20819, -33992704, 9445.8624, 15.739695
20820, -32289792, 9445.7157, 15.739451
20821, -31772672, 9445.5689, 15.739206
20822, -32259072, 9445.4222, 15.738962
20823, -32953344, 9445.2755, 15.738717
20824, -32908288, 9445.1288, 15.738473
20825, -31453184, 9444.9821, 15.738228
20826, -28422144, 9444.8354, 15.737984
20827, -24143872, 9444.6886, 15.737740
20828, -19260416, 9444.5419, 15.737495
20829, -14488576, 9444.3952, 15.737251
20830, -10436608, 9444.2485, 15.737006
20831, -7519232, 9444.1018, 15.736762
20832, -5959680, 9443.9550, 15.736517
20833, -5819392, 9443.8083, 15.736273
20834, -7008256, 9443.6616, 15.736028
20835, -9255936, 9443.5149, 15.735784
20836, -12089344, 9443.3682, 15.735539
20837, -14853120, 9443.2214, 15.735295
20838, -16824320, 9443.0747, 15.735050
20839, -17415168, 9442.9280, 15.734806
20840, -16370688, 9442.7813, 15.734561
20841, -13895680, 9442.6346, 15.734317
20842, -10596352, 9442.4878, 15.734072
20843, -7241728, 9442.3411, 15.733828
20844, -4422656, 9442.1944, 15.733583
20845, -2253824, 9442.0477, 15.733339
20846, -306176, 9441.9010, 15.733094
20847, 2177024, 9441.7543, 15.732850
20848, 5806080, 9441.6075, 15.732605
20849, 10530816, 9441.4608, 15.732361
20850, 15350784, 9441.3141, 15.732116
20851, 18466816, 9441.1674, 15.731872
20852, 17912832, 9441.0207, 15.731628
20853, 12463104, 9440.8739, 15.731383
20854, 2436096, 9440.7272, 15.731139
20855, -10013696, 9440.5805, 15.730894
20856, -21366784, 9440.4338, 15.730650
20857, -27871232, 9440.2871, 15.730405
20858, -26960896, 9440.1403, 15.730161
20859, -18354176, 9439.9936, 15.729916
20860, -4329472, 9439.8469, 15.729672
20861, 11019264, 9439.7002, 15.729427
20862, 23303168, 9439.5535, 15.729183
20863, 29526016, 9439.4067, 15.728938
20864, 29227008, 9439.2600, 15.728694
20865, 24587264, 9439.1133, 15.728449
20866, 19440640, 9438.9666, 15.728205
20867, 17632256, 9438.8199, 15.727960
20868, 21438464, 9438.6731, 15.727716
20869, 30725120, 9438.5264, 15.727471
20870, 43181056, 9438.3797, 15.727227
20871, 55421952, 9438.2330, 15.726982
20872, 64425984, 9438.0863, 15.726738
20873, 68608000, 9437.9396, 15.726493
20874, 68094976, 9437.7928, 15.726249
20875, 64186368, 9437.6461, 15.726005
20876, 58397696, 9437.4994, 15.725760
20877, 51650560, 9437.3527, 15.725516
20878, 44054528, 9437.2060, 15.725271
20879, 35322880, 9437.0592, 15.725027
20880, 25515008, 9436.9125, 15.724782
20881, 15585280, 9436.7658, 15.724538
20882, 7342080, 9436.6191, 15.724293
20883, 2774016, 9436.4724, 15.724049
20884, 3072000, 9436.3256, 15.723804
20885, 7902208, 9436.1789, 15.723560
20886, 15360000, 9436.0322, 15.723315
20887, 22677504, 9435.8855, 15.723071
20888, 27364352, 9435.7388, 15.722826
20889, 28171264, 9435.5920, 15.722582
20890, 25402368, 9435.4453, 15.722337
20891, 20407296, 9435.2986, 15.722093
20892, 14575616, 9435.1519, 15.721848
20893, 8430592, 9435.0052, 15.721604
20894, 1364992, 9434.8585, 15.721359
20895, -7776256, 9434.7117, 15.721115
20896, -19588096, 9434.5650, 15.720870
20897, -33095680, 9434.4183, 15.720626
20898, -45507584, 9434.2716, 15.720381
20899, -52999168, 9434.1249, 15.720137
20900, -52245504, 9433.9781, 15.719893
20901, -42006528, 9433.8314, 15.719648
20902, -23955456, 9433.6847, 15.719404
20903, -2294784, 9433.5380, 15.719159
20904, 17719296, 9433.3913, 15.718915
20905, 31683584, 9433.2445, 15.718670
20906, 37522432, 9433.0978, 15.718426
20907, 35876864, 9432.9511, 15.718181
20908, 29335552, 9432.8044, 15.717937
20909, 20969472, 9432.6577, 15.717692
20910, 12980224, 9432.5109, 15.717448
20911, 6119424, 9432.3642, 15.717203
20912, 69632, 9432.2175, 15.716959
20913, -5566464, 9432.0708, 15.716714
20914, -10378240, 9431.9241, 15.716470
20915, -12953600, 9431.7773, 15.716225
20916, -11588608, 9431.6306, 15.715981
20917, -5500928, 9431.4839, 15.715736
20918, 4177920, 9431.3372, 15.715492
20919, 14314496, 9431.1905, 15.715247
20920, 20797440, 9431.0438, 15.715003
20921, 20303872, 9430.8970, 15.714758
20922, 11947008, 9430.7503, 15.714514
20923, -2030592, 9430.6036, 15.714270
20924, -16964608, 9430.4569, 15.714025
20925, -27604992, 9430.3102, 15.713781
20926, -30277632, 9430.1634, 15.713536
20927, -24365056, 9430.0167, 15.713292
20928, -12422144, 9429.8700, 15.713047
20929, 1101824, 9429.7233, 15.712803
20930, 11888640, 9429.5766, 15.712558
20931, 17541120, 9429.4298, 15.712314
20932, 18332672, 9429.2831, 15.712069
20933, 16614400, 9429.1364, 15.711825
20934, 15275008, 9428.9897, 15.711580
20935, 16090112, 9428.8430, 15.711336
20936, 18802688, 9428.6962, 15.711091
20937, 21376000, 9428.5495, 15.710847
20938, 21230592, 9428.4028, 15.710602
20939, 16800768, 9428.2561, 15.710358
20940, 8583168, 9428.1094, 15.710113
20941, -865280, 9427.9627, 15.709869
20942, -7993344, 9427.8159, 15.709624
20943, -9875456, 9427.6692, 15.709380
20944, -5615616, 9427.5225, 15.709135
20945, 3115008, 9427.3758, 15.708891
20946, 12664832, 9427.2291, 15.708647
20947, 18836480, 9427.0823, 15.708402
20948, 18557952, 9426.9356, 15.708158
20949, 11098112, 9426.7889, 15.707913
20950, -1632256, 9426.6422, 15.707669
20951, -15782912, 9426.4955, 15.707424
20952, -26927104, 9426.3487, 15.707180
20953, -31596544, 9426.2020, 15.706935
20954, -28414976, 9426.0553, 15.706691
20955, -18521088, 9425.9086, 15.706446
20956, -5172224, 9425.7619, 15.706202
20957, 7267328, 9425.6151, 15.705957
20958, 14635008, 9425.4684, 15.705713
20959, 14167040, 9425.3217, 15.705468
20960, 5264384, 9425.1750, 15.705224
20961, -10368000, 9425.0283, 15.704979
20962, -29248512, 9424.8816, 15.704735
20963, -47104000, 9424.7348, 15.704490
20964, -60064768, 9424.5881, 15.704246
20965, -65667072, 9424.4414, 15.704001
20966, -63404032, 9424.2947, 15.703757
20967, -54669312, 9424.1480, 15.703512
20968, -42186752, 9424.0012, 15.703268
20969, -29154304, 9423.8545, 15.703023
20970, -18399232, 9423.7078, 15.702779
20971, -11804672, 9423.5611, 15.702535
20972, -10079232, 9423.4144, 15.702290
20973, -12807168, 9423.2676, 15.702046
20974, -18670592, 9423.1209, 15.701801
20975, -25700352, 9422.9742, 15.701557
20976, -31571968, 9422.8275, 15.701312
20977, -33998848, 9422.6808, 15.701068
20978, -31264768, 9422.5340, 15.700823
20979, -22836224, 9422.3873, 15.700579
20980, -9829376, 9422.2406, 15.700334
20981, 4957184, 9422.0939, 15.700090
20982, 17661952, 9421.9472, 15.699845
20983, 24536064, 9421.8004, 15.699601
20984, 23340032, 9421.6537, 15.699356
20985, 14363648, 9421.5070, 15.699112
20986, 555008, 9421.3603, 15.698867
20987, -13426688, 9421.2136, 15.698623
20988, -22943744, 9421.0669, 15.698378
20989, -25193472, 9420.9201, 15.698134
20990, -20315136, 9420.7734, 15.697889
20991, -11249664, 9420.6267, 15.697645
20992, -2383872, 9420.4800, 15.697400
20993, 2407424, 9420.3333, 15.697156
20994, 1449984, 9420.1865, 15.696912
20995, -4130816, 9420.0398, 15.696667
20996, -11130880, 9419.8931, 15.696423
20997, -15936512, 9419.7464, 15.696178
20998, -16314368, 9419.5997, 15.695934
20999, -12424192, 9419.4529, 15.695689
21000, -6583296, 9419.3062, 15.695445
21001, -1943552, 9419.1595, 15.695200
21002, -799744, 9419.0128, 15.694956
21003, -3404800, 9418.8661, 15.694711
21004, -7906304, 9418.7193, 15.694467
21005, -11393024, 9418.5726, 15.694222
21006, -11475968, 9418.4259, 15.693978
21007, -7565312, 9418.2792, 15.693733
21008, -1167360, 9418.1325, 15.693489
21009, 4935680, 9417.9858, 15.693244
21010, 8165376, 9417.8390, 15.693000
21011, 7478272, 9417.6923, 15.692755
21012, 3874816, 9417.5456, 15.692511
21013, -180224, 9417.3989, 15.692266
21014, -2097152, 9417.2522, 15.692022
21015, -515072, 9417.1054, 15.691777
21016, 4009984, 9416.9587, 15.691533
21017, 9344000, 9416.8120, 15.691289
21018, 12917760, 9416.6653, 15.691044
21019, 13057024, 9416.5186, 15.690800
21020, 9823232, 9416.3718, 15.690555
21021, 4951040, 9416.2251, 15.690311
21022, 985088, 9416.0784, 15.690066
21023, 83968, 9415.9317, 15.689822
21024, 3102720, 9415.7850, 15.689577
21025, 9356288, 9415.6382, 15.689333
21026, 17073152, 9415.4915, 15.689088
21027, 24204288, 9415.3448, 15.688844
21028, 29144064, 9415.1981, 15.688599
21029, 31051776, 9415.0514, 15.688355
21030, 29764608, 9414.9047, 15.688110
21031, 25527296, 9414.7579, 15.687866
21032, 18829312, 9414.6112, 15.687621
21033, 10471424, 9414.4645, 15.687377
21034, 1742848, 9414.3178, 15.687132
21035, -5568512, 9414.1711, 15.686888
21036, -9536512, 9414.0243, 15.686643
21037, -8781824, 9413.8776, 15.686399
21038, -3192832, 9413.7309, 15.686154
21039, 5783552, 9413.5842, 15.685910
21040, 15553536, 9413.4375, 15.685665
21041, 23393280, 9413.2907, 15.685421
21042, 27644928, 9413.1440, 15.685177
21043, 28428288, 9412.9973, 15.684932
21044, 27445248, 9412.8506, 15.684688
21045, 26909696, 9412.7039, 15.684443
21046, 28108800, 9412.5571, 15.684199
21047, 30403584, 9412.4104, 15.683954
21048, 31283200, 9412.2637, 15.683710
21049, 27569152, 9412.1170, 15.683465
21050, 17227776, 9411.9703, 15.683221
21051, 868352, 9411.8235, 15.682976
21052, -17954816, 9411.6768, 15.682732
21053, -33911808, 9411.5301, 15.682487
21054, -42101760, 9411.3834, 15.682243
21055, -40284160, 9411.2367, 15.681998
21056, -30024704, 9411.0900, 15.681754
21057, -16156672, 9410.9432, 15.681509
21058, -4756480, 9410.7965, 15.681265
21059, -547840, 9410.6498, 15.681020
21060, -4954112, 9410.5031, 15.680776
21061, -15689728, 9410.3564, 15.680531
21062, -28016640, 9410.2096, 15.680287
21063, -37008384, 9410.0629, 15.680042
21064, -39700480, 9409.9162, 15.679798
21065, -36114432, 9409.7695, 15.679554
21066, -28782592, 9409.6228, 15.679309
21067, -21148672, 9409.4760, 15.679065
21068, -15756288, 9409.3293, 15.678820
21069, -13165568, 9409.1826, 15.678576
21070, -12061696, 9409.0359, 15.678331
21071, -10375168, 9408.8892, 15.678087
21072, -6671360, 9408.7424, 15.677842
21073, -1008640, 9408.5957, 15.677598
21074, 5191680, 9408.4490, 15.677353
21075, 10110976, 9408.3023, 15.677109
21076, 12706816, 9408.1556, 15.676864
21077, 13373440, 9408.0089, 15.676620
21078, 13669376, 9407.8621, 15.676375
21079, 15288320, 9407.7154, 15.676131
21080, 18869248, 9407.5687, 15.675886
21081, 23404544, 9407.4220, 15.675642
21082, 26620928, 9407.2753, 15.675397
21083, 26219520, 9407.1285, 15.675153
21084, 21294080, 9406.9818, 15.674908
21085, 13151232, 9406.8351, 15.674664
21086, 5028864, 9406.6884, 15.674419
21087, 768000, 9406.5417, 15.674175
21088, 3087360, 9406.3949, 15.673931
21089, 12289024, 9406.2482, 15.673686
21090, 26049536, 9406.1015, 15.673442
21091, 40393728, 9405.9548, 15.673197
21092, 51359744, 9405.8081, 15.672953
21093, 56543232, 9405.6613, 15.672708
21094, 55814144, 9405.5146, 15.672464
21095, 50950144, 9405.3679, 15.672219
21096, 44464128, 9405.2212, 15.671975
21097, 38319104, 9405.0745, 15.671730
21098, 33168384, 9404.9277, 15.671486
21099, 28455936, 9404.7810, 15.671241
21100, 23189504, 9404.6343, 15.670997
21101, 16870400, 9404.4876, 15.670752
21102, 10000384, 9404.3409, 15.670508
21103, 3874816, 9404.1942, 15.670263
21104, -196608, 9404.0474, 15.670019
21105, -1783808, 9403.9007, 15.669774
21106, -1792000, 9403.7540, 15.669530
21107, -2203648, 9403.6073, 15.669285
21108, -5207040, 9403.4606, 15.669041
21109, -12143616, 9403.3138, 15.668796
21110, -22806528, 9403.1671, 15.668552
21111, -35445760, 9403.0204, 15.668307
21112, -47451136, 9402.8737, 15.668063
21113, -56370176, 9402.7270, 15.667819
21114, -60774400, 9402.5802, 15.667574
21115, -60593152, 9402.4335, 15.667330
21116, -56843264, 9402.2868, 15.667085
21117, -50974720, 9402.1401, 15.666841
21118, -44201984, 9401.9934, 15.666596
21119, -37142528, 9401.8466, 15.666352
21120, -29872128, 9401.6999, 15.666107
21121, -22259712, 9401.5532, 15.665863
21122, -14340096, 9401.4065, 15.665618
21123, -6480896, 9401.2598, 15.665374
21124, 701440, 9401.1131, 15.665129
21125, 6584320, 9400.9663, 15.664885
21126, 10743808, 9400.8196, 15.664640
21127, 12998656, 9400.6729, 15.664396
21128, 13280256, 9400.5262, 15.664151
21129, 11466752, 9400.3795, 15.663907
21130, 7342080, 9400.2327, 15.663662
21131, 764928, 9400.0860, 15.663418
21132, -8026112, 9399.9393, 15.663173
21133, -18158592, 9399.7926, 15.662929
21134, -28107776, 9399.6459, 15.662684
21135, -36027392, 9399.4991, 15.662440
21136, -40317952, 9399.3524, 15.662196
21137, -40180736, 9399.2057, 15.661951
21138, -35915776, 9399.0590, 15.661707
21139, -28783616, 9398.9123, 15.661462
21140, -20499456, 9398.7655, 15.661218
21141, -12584960, 9398.6188, 15.660973
21142, -5874688, 9398.4721, 15.660729
21143, -393216, 9398.3254, 15.660484
21144, 4361216, 9398.1787, 15.660240
21145, 8909824, 9398.0320, 15.659995
21146, 13318144, 9397.8852, 15.659751
21147, 17018880, 9397.7385, 15.659506
21148, 19006464, 9397.5918, 15.659262
21149, 18302976, 9397.4451, 15.659017
21150, 14473216, 9397.2984, 15.658773
21151, 7939072, 9397.1516, 15.658528
21152, -63488, 9397.0049, 15.658284
21153, -7862272, 9396.8582, 15.658039
21154, -13886464, 9396.7115, 15.657795
21155, -17165312, 9396.5648, 15.657550
21156, -17586176, 9396.4180, 15.657306
21157, -15830016, 9396.2713, 15.657061
21158, -13046784, 9396.1246, 15.656817
21159, -10418176, 9395.9779, 15.656572
21160, -8770560, 9395.8312, 15.656328
21161, -8370176, 9395.6844, 15.656084
21162, -8951808, 9395.5377, 15.655839
21163, -9930752, 9395.3910, 15.655595
21164, -10698752, 9395.2443, 15.655350
21165, -10863616, 9395.0976, 15.655106
21166, -10361856, 9394.9508, 15.654861
21167, -9389056, 9394.8041, 15.654617
21168, -8210432, 9394.6574, 15.654372
21169, -6957056, 9394.5107, 15.654128
21170, -5513216, 9394.3640, 15.653883
21171, -3581952, 9394.2173, 15.653639
21172, -905216, 9394.0705, 15.653394
21173, 2443264, 9393.9238, 15.653150
21174, 5878784, 9393.7771, 15.652905
21175, 8342528, 9393.6304, 15.652661
21176, 8636416, 9393.4837, 15.652416
21177, 5914624, 9393.3369, 15.652172
21178, 164864, 9393.1902, 15.651927
21179, -7579648, 9393.0435, 15.651683
21180, -15433728, 9392.8968, 15.651438
21181, -21223424, 9392.7501, 15.651194
21182, -23233536, 9392.6033, 15.650949
21183, -20819968, 9392.4566, 15.650705
21184, -14642176, 9392.3099, 15.650461
21185, -6420480, 9392.1632, 15.650216
21186, 1682432, 9392.0165, 15.649972
21187, 7773184, 9391.8697, 15.649727
21188, 10719232, 9391.7230, 15.649483
21189, 10279936, 9391.5763, 15.649238
21190, 6867968, 9391.4296, 15.648994
21191, 1145856, 9391.2829, 15.648749
21192, -6299648, 9391.1362, 15.648505
21193, -15029248, 9390.9894, 15.648260
21194, -24571904, 9390.8427, 15.648016
21195, -34187264, 9390.6960, 15.647771
21196, -42756096, 9390.5493, 15.647527
21197, -48956416, 9390.4026, 15.647282
21198, -51670016, 9390.2558, 15.647038
21199, -50429952, 9390.1091, 15.646793
21200, -45647872, 9389.9624, 15.646549
21201, -38464512, 9389.8157, 15.646304
21202, -30288896, 9389.6690, 15.646060
21203, -22232064, 9389.5222, 15.645815
21204, -14736384, 9389.3755, 15.645571
21205, -7589888, 9389.2288, 15.645326
21206, -317440, 9389.0821, 15.645082
21207, 7301120, 9388.9354, 15.644838
21208, 14874624, 9388.7886, 15.644593
21209, 21437440, 9388.6419, 15.644349
21210, 25880576, 9388.4952, 15.644104
21211, 27536384, 9388.3485, 15.643860
21212, 26602496, 9388.2018, 15.643615
21213, 24129536, 9388.0550, 15.643371
21214, 21570560, 9387.9083, 15.643126
21215, 20109312, 9387.7616, 15.642882
21216, 20136960, 9387.6149, 15.642637
21217, 21160960, 9387.4682, 15.642393
21218, 22211584, 9387.3215, 15.642148
21219, 22518784, 9387.1747, 15.641904
21220, 22071296, 9387.0280, 15.641659
21221, 21732352, 9386.8813, 15.641415
21222, 22803456, 9386.7346, 15.641170
21223, 26240000, 9386.5879, 15.640926
21224, 31930368, 9386.4411, 15.640681
21225, 38430720, 9386.2944, 15.640437
21226, 43351040, 9386.1477, 15.640192
21227, 44248064, 9386.0010, 15.639948
21228, 39630848, 9385.8543, 15.639703
21229, 29635584, 9385.7075, 15.639459
21230, 16070656, 9385.5608, 15.639214
21231, 1846272, 9385.4141, 15.638970
21232, -9952256, 9385.2674, 15.638726
21233, -16960512, 9385.1207, 15.638481
21234, -18072576, 9384.9739, 15.638237
21235, -13537280, 9384.8272, 15.637992
21236, -4698112, 9384.6805, 15.637748
21237, 6411264, 9384.5338, 15.637503
21238, 17458176, 9384.3871, 15.637259
21239, 26140672, 9384.2404, 15.637014
21240, 30515200, 9384.0936, 15.636770
21241, 29392896, 9383.9469, 15.636525
21242, 22745088, 9383.8002, 15.636281
21243, 11961344, 9383.6535, 15.636036
21244, -277504, 9383.5068, 15.635792
21245, -10631168, 9383.3600, 15.635547
21246, -16097280, 9383.2133, 15.635303
21247, -15082496, 9383.0666, 15.635058
21248, -8045568, 9382.9199, 15.634814
21249, 2577408, 9382.7732, 15.634569
21250, 13234176, 9382.6264, 15.634325
21251, 20540416, 9382.4797, 15.634080
21252, 22478848, 9382.3330, 15.633836
21253, 18998272, 9382.1863, 15.633591
21254, 11776000, 9382.0396, 15.633347
21255, 3332096, 9381.8928, 15.633103
21256, -4050944, 9381.7461, 15.632858
21257, -9098240, 9381.5994, 15.632614
21258, -11676672, 9381.4527, 15.632369
21259, -12372992, 9381.3060, 15.632125
21260, -11843584, 9381.1593, 15.631880
21261, -10386432, 9381.0125, 15.631636
21262, -7974912, 9380.8658, 15.631391
21263, -4678656, 9380.7191, 15.631147
21264, -1147904, 9380.5724, 15.630902
21265, 1261568, 9380.4257, 15.630658
21266, 899072, 9380.2789, 15.630413
21267, -3392512, 9380.1322, 15.630169
21268, -11508736, 9379.9855, 15.629924
21269, -21850112, 9379.8388, 15.629680
21270, -31821824, 9379.6921, 15.629435
21271, -38918144, 9379.5453, 15.629191
21272, -41854976, 9379.3986, 15.628946
21273, -41156608, 9379.2519, 15.628702
21274, -38857728, 9379.1052, 15.628457
21275, -37401600, 9378.9585, 15.628213
21276, -38294528, 9378.8117, 15.627968
21277, -41192448, 9378.6650, 15.627724
21278, -43919360, 9378.5183, 15.627480
21279, -43428864, 9378.3716, 15.627235
21280, -37250048, 9378.2249, 15.626991
21281, -24700928, 9378.0781, 15.626746
21282, -7272448, 9377.9314, 15.626502
21283, 11975680, 9377.7847, 15.626257
21284, 29655040, 9377.6380, 15.626013
21285, 43286528, 9377.4913, 15.625768
21286, 51919872, 9377.3446, 15.625524
21287, 55927808, 9377.1978, 15.625279
21288, 56198144, 9377.0511, 15.625035
21289, 53305344, 9376.9044, 15.624790
21290, 47180800, 9376.7577, 15.624546
21291, 37471232, 9376.6110, 15.624301
21292, 24327168, 9376.4642, 15.624057
21293, 9043968, 9376.3175, 15.623812
21294, -5934080, 9376.1708, 15.623568
21295, -17815552, 9376.0241, 15.623323
21296, -24680448, 9375.8774, 15.623079
21297, -26473472, 9375.7306, 15.622834
21298, -25126912, 9375.5839, 15.622590
21299, -23632896, 9375.4372, 15.622345
21300, -24451072, 9375.2905, 15.622101
21301, -28053504, 9375.1438, 15.621856
21302, -32431104, 9374.9970, 15.621612
21303, -33902592, 9374.8503, 15.621368
21304, -28945408, 9374.7036, 15.621123
21305, -16161792, 9374.5569, 15.620879
21306, 2631680, 9374.4102, 15.620634
21307, 22799360, 9374.2635, 15.620390
21308, 38697984, 9374.1167, 15.620145
21309, 46081024, 9373.9700, 15.619901
21310, 43996160, 9373.8233, 15.619656
21311, 35241984, 9373.6766, 15.619412
21312, 25171968, 9373.5299, 15.619167
21313, 19387392, 9373.3831, 15.618923
21314, 21373952, 9373.2364, 15.618678
21315, 31162368, 9373.0897, 15.618434
21316, 45534208, 9372.9430, 15.618189
21317, 59589632, 9372.7963, 15.617945
21318, 68875264, 9372.6495, 15.617700
21319, 71053312, 9372.5028, 15.617456
21320, 66447360, 9372.3561, 15.617211
21321, 57369600, 9372.2094, 15.616967
21322, 46722048, 9372.0627, 15.616722
21323, 36668416, 9371.9159, 15.616478
21324, 27986944, 9371.7692, 15.616233
21325, 20310016, 9371.6225, 15.615989
21326, 12933120, 9371.4758, 15.615745
21327, 5640192, 9371.3291, 15.615500
21328, -953344, 9371.1824, 15.615256
21329, -5703680, 9371.0356, 15.615011
21330, -7608320, 9370.8889, 15.614767
21331, -6431744, 9370.7422, 15.614522
21332, -2859008, 9370.5955, 15.614278
21333, 1891328, 9370.4488, 15.614033
21334, 6743040, 9370.3020, 15.613789
21335, 11299840, 9370.1553, 15.613544
21336, 15904768, 9370.0086, 15.613300
21337, 21169152, 9369.8619, 15.613055
21338, 27258880, 9369.7152, 15.612811
21339, 33373184, 9369.5684, 15.612566
21340, 37777408, 9369.4217, 15.612322
21341, 38413312, 9369.2750, 15.612077
21342, 33819648, 9369.1283, 15.611833
21343, 23861248, 9368.9816, 15.611588
21344, 9895936, 9368.8348, 15.611344
21345, -5726208, 9368.6881, 15.611099
21346, -20559872, 9368.5414, 15.610855
21347, -32887808, 9368.3947, 15.610610
21348, -42078208, 9368.2480, 15.610366
21349, -48334848, 9368.1012, 15.610121
21350, -52051968, 9367.9545, 15.609877
21351, -53211136, 9367.8078, 15.609633
21352, -51224576, 9367.6611, 15.609388
21353, -45321216, 9367.5144, 15.609144
21354, -35271680, 9367.3677, 15.608899
21355, -21998592, 9367.2209, 15.608655
21356, -7641088, 9367.0742, 15.608410
21357, 5046272, 9366.9275, 15.608166
21358, 13744128, 9366.7808, 15.607921
21359, 17517568, 9366.6341, 15.607677
21360, 17208320, 9366.4873, 15.607432
21361, 14987264, 9366.3406, 15.607188
21362, 13282304, 9366.1939, 15.606943
21363, 13590528, 9366.0472, 15.606699
21364, 15778816, 9365.9005, 15.606454
21365, 18224128, 9365.7537, 15.606210
21366, 18736128, 9365.6070, 15.605965
21367, 15784960, 9365.4603, 15.605721
21368, 9407488, 9365.3136, 15.605476
21369, 1327104, 9365.1669, 15.605232
21370, -5784576, 9365.0201, 15.604987
21371, -9525248, 9364.8734, 15.604743
21372, -8837120, 9364.7267, 15.604498
21373, -4391936, 9364.5800, 15.604254
21374, 1884160, 9364.4333, 15.604010
21375, 7896064, 9364.2866, 15.603765
21376, 12475392, 9364.1398, 15.603521
21377, 15908864, 9363.9931, 15.603276
21378, 19604480, 9363.8464, 15.603032
21379, 25071616, 9363.6997, 15.602787
21380, 32764928, 9363.5530, 15.602543
21381, 41444352, 9363.4062, 15.602298
21382, 48448512, 9363.2595, 15.602054
21383, 50822144, 9363.1128, 15.601809
21384, 46780416, 9362.9661, 15.601565
21385, 36783104, 9362.8194, 15.601320
21386, 23633920, 9362.6726, 15.601076
21387, 11487232, 9362.5259, 15.600831
21388, 4145152, 9362.3792, 15.600587
21389, 3424256, 9362.2325, 15.600342
21390, 8341504, 9362.0858, 15.600098
21391, 15533056, 9361.9390, 15.599853
21392, 20752384, 9361.7923, 15.599609
21393, 20777984, 9361.6456, 15.599364
21394, 14893056, 9361.4989, 15.599120
21395, 5246976, 9361.3522, 15.598875
21396, -4045824, 9361.2054, 15.598631
21397, -8692736, 9361.0587, 15.598387
21398, -6066176, 9360.9120, 15.598142
21399, 3681280, 9360.7653, 15.597898
21400, 17716224, 9360.6186, 15.597653
21401, 31742976, 9360.4719, 15.597409
21402, 41792512, 9360.3251, 15.597164
21403, 45767680, 9360.1784, 15.596920
21404, 44089344, 9360.0317, 15.596675
21405, 39259136, 9359.8850, 15.596431
21406, 34581504, 9359.7383, 15.596186
21407, 32701440, 9359.5915, 15.595942
21408, 34594816, 9359.4448, 15.595697
21409, 39412736, 9359.2981, 15.595453
21410, 45111296, 9359.1514, 15.595208
21411, 49486848, 9359.0047, 15.594964
21412, 51049472, 9358.8579, 15.594719
21413, 49352704, 9358.7112, 15.594475
21414, 44723200, 9358.5645, 15.594230
21415, 37660672, 9358.4178, 15.593986
21416, 28366848, 9358.2711, 15.593741
21417, 16716800, 9358.1243, 15.593497
21418, 2740224, 9357.9776, 15.593252
21419, -12688384, 9357.8309, 15.593008
21420, -27422720, 9357.6842, 15.592763
21421, -38234112, 9357.5375, 15.592519
21422, -41729024, 9357.3908, 15.592275
21423, -35658752, 9357.2440, 15.592030
21424, -20046848, 9357.0973, 15.591786
21425, 2420736, 9356.9506, 15.591541
21426, 27030528, 9356.8039, 15.591297
21427, 48502784, 9356.6572, 15.591052
21428, 62734336, 9356.5104, 15.590808
21429, 68082688, 9356.3637, 15.590563
21430, 65673216, 9356.2170, 15.590319
21431, 58617856, 9356.0703, 15.590074
21432, 50497536, 9355.9236, 15.589830
21433, 43822080, 9355.7768, 15.589585
21434, 39106560, 9355.6301, 15.589341
21435, 34971648, 9355.4834, 15.589096
21436, 29148160, 9355.3367, 15.588852
21437, 19905536, 9355.1900, 15.588607
21438, 7213056, 9355.0432, 15.588363
21439, -6879232, 9354.8965, 15.588118
21440, -18838528, 9354.7498, 15.587874
21441, -24928256, 9354.6031, 15.587629
21442, -22656000, 9354.4564, 15.587385
21443, -11780096, 9354.3097, 15.587140
21444, 5509120, 9354.1629, 15.586896
21445, 25265152, 9354.0162, 15.586652
21446, 43010048, 9353.8695, 15.586407
21447, 55054336, 9353.7228, 15.586163
21448, 59439104, 9353.5761, 15.585918
21449, 56245248, 9353.4293, 15.585674
21450, 47263744, 9353.2826, 15.585429
21451, 35225600, 9353.1359, 15.585185
21452, 22914048, 9352.9892, 15.584940
21453, 12430336, 9352.8425, 15.584696
21454, 4800512, 9352.6957, 15.584451
21455, -23552, 9352.5490, 15.584207
21456, -2873344, 9352.4023, 15.583962
21457, -4873216, 9352.2556, 15.583718
21458, -6976512, 9352.1089, 15.583473
21459, -9623552, 9351.9621, 15.583229
21460, -12642304, 9351.8154, 15.582984
21461, -15396864, 9351.6687, 15.582740
21462, -17128448, 9351.5220, 15.582495
21463, -17345536, 9351.3753, 15.582251
21464, -16108544, 9351.2285, 15.582006
21465, -14065664, 9351.0818, 15.581762
21466, -12224512, 9350.9351, 15.581517
21467, -11530240, 9350.7884, 15.581273
21468, -12439552, 9350.6417, 15.581029
21469, -14679040, 9350.4950, 15.580784
21470, -17313792, 9350.3482, 15.580540
21471, -19100672, 9350.2015, 15.580295
21472, -18992128, 9350.0548, 15.580051
21473, -16544768, 9349.9081, 15.579806
21474, -12069888, 9349.7614, 15.579562
21475, -6464512, 9349.6146, 15.579317
21476, -829440, 9349.4679, 15.579073
21477, 3924992, 9349.3212, 15.578828
21478, 7284736, 9349.1745, 15.578584
21479, 9072640, 9349.0278, 15.578339
21480, 9202688, 9348.8810, 15.578095
21481, 7434240, 9348.7343, 15.577850
21482, 3332096, 9348.5876, 15.577606
21483, -3488768, 9348.4409, 15.577361
21484, -12938240, 9348.2942, 15.577117
21485, -24053760, 9348.1474, 15.576872
21486, -34929664, 9348.0007, 15.576628
21487, -43094016, 9347.8540, 15.576383
21488, -46268416, 9347.7073, 15.576139
21489, -43231232, 9347.5606, 15.575894
21490, -34415616, 9347.4139, 15.575650
21491, -21953536, 9347.2671, 15.575405
21492, -9073664, 9347.1204, 15.575161
21493, 923648, 9346.9737, 15.574917
21494, 5762048, 9346.8270, 15.574672
21495, 4895744, 9346.6803, 15.574428
21496, -402432, 9346.5335, 15.574183
21497, -7626752, 9346.3868, 15.573939
21498, -14009344, 9346.2401, 15.573694
21499, -17511424, 9346.0934, 15.573450
21500, -17446912, 9345.9467, 15.573205
21501, -14532608, 9345.7999, 15.572961
21502, -10406912, 9345.6532, 15.572716
21503, -6849536, 9345.5065, 15.572472
21504, -5044224, 9345.3598, 15.572227
21505, -5160960, 9345.2131, 15.571983
21506, -6395904, 9345.0663, 15.571738
21507, -7406592, 9344.9196, 15.571494
21508, -6936576, 9344.7729, 15.571249
21509, -4370432, 9344.6262, 15.571005
21510, 2048, 9344.4795, 15.570760
21511, 5084160, 9344.3327, 15.570516
21512, 9385984, 9344.1860, 15.570271
21513, 11571200, 9344.0393, 15.570027
21514, 10928128, 9343.8926, 15.569782
21515, 7570432, 9343.7459, 15.569538
21516, 2317312, 9343.5992, 15.569294
21517, -3698688, 9343.4524, 15.569049
21518, -9519104, 9343.3057, 15.568805
21519, -14711808, 9343.1590, 15.568560
21520, -19457024, 9343.0123, 15.568316
21521, -24290304, 9342.8656, 15.568071
21522, -29631488, 9342.7188, 15.567827
21523, -35321856, 9342.5721, 15.567582
21524, -40402944, 9342.4254, 15.567338
21525, -43292672, 9342.2787, 15.567093
21526, -42339328, 9342.1320, 15.566849
21527, -36552704, 9341.9852, 15.566604
21528, -26186752, 9341.8385, 15.566360
21529, -12913664, 9341.6918, 15.566115
21530, 551936, 9341.5451, 15.565871
21531, 11268096, 9341.3984, 15.565626
21532, 17015808, 9341.2516, 15.565382
21533, 17013760, 9341.1049, 15.565137
21534, 12111872, 9340.9582, 15.564893
21535, 4384768, 9340.8115, 15.564648
21536, -3689472, 9340.6648, 15.564404
21537, -10110976, 9340.5181, 15.564159
21538, -13947904, 9340.3713, 15.563915
21539, -15409152, 9340.2246, 15.563671
21540, -15429632, 9340.0779, 15.563426
21541, -14999552, 9339.9312, 15.563182
21542, -14580736, 9339.7845, 15.562937
21543, -13875200, 9339.6377, 15.562693
21544, -12043264, 9339.4910, 15.562448
21545, -8228864, 9339.3443, 15.562204
21546, -2142208, 9339.1976, 15.561959
21547, 5597184, 9339.0509, 15.561715
21548, 13518848, 9338.9041, 15.561470
21549, 19716096, 9338.7574, 15.561226
21550, 22465536, 9338.6107, 15.560981
21551, 20774912, 9338.4640, 15.560737
21552, 14667776, 9338.3173, 15.560492
21553, 5143552, 9338.1705, 15.560248
21554, -6145024, 9338.0238, 15.560003
21555, -17313792, 9337.8771, 15.559759
21556, -26637312, 9337.7304, 15.559514
21557, -32794624, 9337.5837, 15.559270
21558, -34981888, 9337.4370, 15.559025
21559, -32926720, 9337.2902, 15.558781
21560, -26891264, 9337.1435, 15.558536
21561, -17674240, 9336.9968, 15.558292
21562, -6591488, 9336.8501, 15.558047
21563, 4624384, 9336.7034, 15.557803
21564, 14054400, 9336.5566, 15.557559
21565, 19956736, 9336.4099, 15.557314
21566, 21185536, 9336.2632, 15.557070
21567, 17552384, 9336.1165, 15.556825
21568, 9978880, 9335.9698, 15.556581
21569, 358400, 9335.8230, 15.556336
21570, -8876032, 9335.6763, 15.556092
21571, -15394816, 9335.5296, 15.555847
21572, -17617920, 9335.3829, 15.555603
21573, -15201280, 9335.2362, 15.555358
21574, -9153536, 9335.0894, 15.555114
21575, -1539072, 9334.9427, 15.554869
21576, 5173248, 9334.7960, 15.554625
21577, 8903680, 9334.6493, 15.554380
21578, 8630272, 9334.5026, 15.554136
21579, 4690944, 9334.3558, 15.553891
21580, -1396736, 9334.2091, 15.553647
21581, -7561216, 9334.0624, 15.553402
21582, -11969536, 9333.9157, 15.553158
21583, -13705216, 9333.7690, 15.552913
21584, -13040640, 9333.6223, 15.552669
21585, -11182080, 9333.4755, 15.552424
21586, -9625600, 9333.3288, 15.552180
21587, -9413632, 9333.1821, 15.551936
21588, -10628096, 9333.0354, 15.551691
21589, -12378112, 9332.8887, 15.551447
21590, -13278208, 9332.7419, 15.551202
21591, -12199936, 9332.5952, 15.550958
21592, -8920064, 9332.4485, 15.550713
21593, -4350976, 9332.3018, 15.550469
21594, -223232, 9332.1551, 15.550224
21595, 1659904, 9332.0083, 15.549980
21596, 237568, 9331.8616, 15.549735
21597, -4299776, 9331.7149, 15.549491
21598, -10549248, 9331.5682, 15.549246
21599, -16454656, 9331.4215, 15.549002
21600, -20133888, 9331.2747, 15.548757
21601, -20590592, 9331.1280, 15.548513
21602, -18003968, 9330.9813, 15.548268
21603, -13491200, 9330.8346, 15.548024
21604, -8523776, 9330.6879, 15.547779
21605, -4280320, 9330.5412, 15.547535
21606, -1257472, 9330.3944, 15.547290
21607, 727040, 9330.2477, 15.547046
21608, 2228224, 9330.1010, 15.546801
21609, 3759104, 9329.9543, 15.546557
21610, 5537792, 9329.8076, 15.546312
21611, 7508992, 9329.6608, 15.546068
21612, 9565184, 9329.5141, 15.545824
21613, 11784192, 9329.3674, 15.545579
21614, 14490624, 9329.2207, 15.545335
21615, 18055168, 9329.0740, 15.545090
21616, 22559744, 9328.9272, 15.544846
21617, 27528192, 9328.7805, 15.544601
21618, 31950848, 9328.6338, 15.544357
21619, 34649088, 9328.4871, 15.544112
21620, 34841600, 9328.3404, 15.543868
21621, 32618496, 9328.1936, 15.543623
21622, 29044736, 9328.0469, 15.543379
21623, 25774080, 9327.9002, 15.543134
21624, 24300544, 9327.7535, 15.542890
21625, 25204736, 9327.6068, 15.542645
21626, 27750400, 9327.4601, 15.542401
21627, 30074880, 9327.3133, 15.542156
21628, 29944832, 9327.1666, 15.541912
21629, 25742336, 9327.0199, 15.541667
21630, 17258496, 9326.8732, 15.541423
21631, 5923840, 9326.7265, 15.541178
21632, -5656576, 9326.5797, 15.540934
21633, -14664704, 9326.4330, 15.540689
21634, -19121152, 9326.2863, 15.540445
21635, -18605056, 9326.1396, 15.540201
21636, -14317568, 9325.9929, 15.539956
21637, -8511488, 9325.8461, 15.539712
21638, -3531776, 9325.6994, 15.539467
21639, -881664, 9325.5527, 15.539223
21640, -690176, 9325.4060, 15.538978
21641, -1775616, 9325.2593, 15.538734
21642, -2257920, 9325.1125, 15.538489
21643, -431104, 9324.9658, 15.538245
21644, 4441088, 9324.8191, 15.538000
21645, 11743232, 9324.6724, 15.537756
21646, 19662848, 9324.5257, 15.537511
21647, 25822208, 9324.3789, 15.537267
21648, 28129280, 9324.2322, 15.537022
21649, 25523200, 9324.0855, 15.536778
21650, 18328576, 9323.9388, 15.536533
21651, 8089600, 9323.7921, 15.536289
21652, -3037184, 9323.6454, 15.536044
21653, -13072384, 9323.4986, 15.535800
21654, -20850688, 9323.3519, 15.535555
21655, -26217472, 9323.2052, 15.535311
21656, -29723648, 9323.0585, 15.535066
21657, -31972352, 9322.9118, 15.534822
21658, -32960512, 9322.7650, 15.534578
21659, -31818752, 9322.6183, 15.534333
21660, -27146240, 9322.4716, 15.534089
21661, -17864704, 9322.3249, 15.533844
21662, -4196352, 9322.1782, 15.533600
21663, 11778048, 9322.0314, 15.533355
21664, 26394624, 9321.8847, 15.533111
21665, 35569664, 9321.7380, 15.532866
21666, 36467712, 9321.5913, 15.532622
21667, 28930048, 9321.4446, 15.532377
21668, 15941632, 9321.2978, 15.532133
21669, 2743296, 9321.1511, 15.531888
21670, -5158912, 9321.0044, 15.531644
21671, -4337664, 9320.8577, 15.531399
21672, 4940800, 9320.7110, 15.531155
21673, 18606080, 9320.5643, 15.530910
21674, 30354432, 9320.4175, 15.530666
21675, 34309120, 9320.2708, 15.530421
21676, 27622400, 9320.1241, 15.530177
21677, 11831296, 9319.9774, 15.529932
21678, -7660544, 9319.8307, 15.529688
21679, -23815168, 9319.6839, 15.529443
21680, -30886912, 9319.5372, 15.529199
21681, -26771456, 9319.3905, 15.528954
21682, -13709312, 9319.2438, 15.528710
21683, 2916352, 9319.0971, 15.528466
21684, 17075200, 9318.9503, 15.528221
21685, 24676352, 9318.8036, 15.527977
21686, 25062400, 9318.6569, 15.527732
21687, 20782080, 9318.5102, 15.527488
21688, 15876096, 9318.3635, 15.527243
21689, 13636608, 9318.2167, 15.526999
21690, 14962688, 9318.0700, 15.526754
21691, 18113536, 9317.9233, 15.526510
21692, 19883008, 9317.7766, 15.526265
21693, 17505280, 9317.6299, 15.526021
21694, 10265600, 9317.4831, 15.525776
21695, -19456, 9317.3364, 15.525532
21696, -9858048, 9317.1897, 15.525287
21697, -15769600, 9317.0430, 15.525043
21698, -15925248, 9316.8963, 15.524798
21699, -10912768, 9316.7496, 15.524554
21700, -3298304, 9316.6028, 15.524309
21701, 3689472, 9316.4561, 15.524065
21702, 7627776, 9316.3094, 15.523820
21703, 7766016, 9316.1627, 15.523576
21704, 4955136, 9316.0160, 15.523331
21705, 822272, 9315.8692, 15.523087
21706, -3212288, 9315.7225, 15.522843
21707, -6502400, 9315.5758, 15.522598
21708, -9032704, 9315.4291, 15.522354
21709, -10824704, 9315.2824, 15.522109
21710, -11381760, 9315.1356, 15.521865
21711, -9699328, 9314.9889, 15.521620
21712, -4938752, 9314.8422, 15.521376
21713, 2601984, 9314.6955, 15.521131
21714, 10872832, 9314.5488, 15.520887
21715, 16384000, 9314.4020, 15.520642
21716, 15535104, 9314.2553, 15.520398
21717, 6435840, 9314.1086, 15.520153
21718, -9680896, 9313.9619, 15.519909
21719, -28293120, 9313.8152, 15.519664
21720, -42959872, 9313.6685, 15.519420
21721, -47777792, 9313.5217, 15.519175
21722, -39876608, 9313.3750, 15.518931
21723, -20795392, 9313.2283, 15.518686
21724, 3928064, 9313.0816, 15.518442
21725, 26847232, 9312.9349, 15.518197
21726, 41449472, 9312.7881, 15.517953
21727, 44523520, 9312.6414, 15.517708
21728, 37047296, 9312.4947, 15.517464
21729, 23303168, 9312.3480, 15.517220
21730, 8761344, 9312.2013, 15.516975
21731, -2228224, 9312.0545, 15.516731
21732, -7874560, 9311.9078, 15.516486
21733, -8984576, 9311.7611, 15.516242
21734, -7801856, 9311.6144, 15.515997
21735, -6400000, 9311.4677, 15.515753
21736, -5504000, 9311.3209, 15.515508
21737, -4316160, 9311.1742, 15.515264
21738, -1295360, 9311.0275, 15.515019
21739, 4644864, 9310.8808, 15.514775
21740, 13254656, 9310.7341, 15.514530
21741, 22872064, 9310.5874, 15.514286
21742, 31176704, 9310.4406, 15.514041
21743, 36319232, 9310.2939, 15.513797
21744, 37796864, 9310.1472, 15.513552
21745, 36621312, 9310.0005, 15.513308
21746, 34701312, 9309.8538, 15.513063
21747, 33835008, 9309.7070, 15.512819
21748, 34830336, 9309.5603, 15.512574
21749, 37223424, 9309.4136, 15.512330
21750, 39654400, 9309.2669, 15.512085
21751, 40655872, 9309.1202, 15.511841
21752, 39396352, 9308.9734, 15.511596
21753, 36000768, 9308.8267, 15.511352
21754, 31355904, 9308.6800, 15.511108
21755, 26611712, 9308.5333, 15.510863
21756, 22705152, 9308.3866, 15.510619
21757, 20179968, 9308.2398, 15.510374
21758, 19328000, 9308.0931, 15.510130
21759, 20453376, 9307.9464, 15.509885
21760, 23976960, 9307.7997, 15.509641
21761, 30221312, 9307.6530, 15.509396
21762, 38978560, 9307.5062, 15.509152
21763, 49134592, 9307.3595, 15.508907
21764, 58689536, 9307.2128, 15.508663
21765, 65287168, 9307.0661, 15.508418
21766, 67085312, 9306.9194, 15.508174
21767, 63554560, 9306.7727, 15.507929
21768, 55754752, 9306.6259, 15.507685
21769, 45890560, 9306.4792, 15.507440
21770, 36314112, 9306.3325, 15.507196
21771, 28442624, 9306.1858, 15.506951
21772, 22167552, 9306.0391, 15.506707
21773, 16080896, 9305.8923, 15.506462
21774, 8431616, 9305.7456, 15.506218
21775, -1667072, 9305.5989, 15.505973
21776, -13423616, 9305.4522, 15.505729
21777, -24428544, 9305.3055, 15.505485
21778, -31631360, 9305.1587, 15.505240
21779, -32795648, 9305.0120, 15.504996
21780, -27735040, 9304.8653, 15.504751
21781, -18680832, 9304.7186, 15.504507
21782, -9555968, 9304.5719, 15.504262
21783, -4425728, 9304.4251, 15.504018
21784, -5808128, 9304.2784, 15.503773
21785, -13612032, 9304.1317, 15.503529
21786, -25169920, 9303.9850, 15.503284
21787, -36354048, 9303.8383, 15.503040
21788, -43275264, 9303.6916, 15.502795
21789, -43828224, 9303.5448, 15.502551
21790, -38428672, 9303.3981, 15.502306
21791, -29697024, 9303.2514, 15.502062
21792, -21273600, 9303.1047, 15.501817
21793, -16332800, 9302.9580, 15.501573
21794, -16401408, 9302.8112, 15.501328
21795, -20933632, 9302.6645, 15.501084
21796, -27709440, 9302.5178, 15.500839
21797, -33804288, 9302.3711, 15.500595
21798, -36674560, 9302.2244, 15.500350
21799, -34953216, 9302.0776, 15.500106
21800, -28710912, 9301.9309, 15.499861
21801, -19206144, 9301.7842, 15.499617
21802, -8335360, 9301.6375, 15.499373
21803, 1979392, 9301.4908, 15.499128
21804, 10233856, 9301.3440, 15.498884
21805, 15541248, 9301.1973, 15.498639
21806, 17634304, 9301.0506, 15.498395
21807, 16744448, 9300.9039, 15.498150
21808, 13457408, 9300.7572, 15.497906
21809, 8570880, 9300.6104, 15.497661
21810, 2964480, 9300.4637, 15.497417
21811, -2552832, 9300.3170, 15.497172
21812, -7401472, 9300.1703, 15.496928
21813, -11363328, 9300.0236, 15.496683
21814, -14610432, 9299.8769, 15.496439
21815, -17594368, 9299.7301, 15.496194
21816, -20769792, 9299.5834, 15.495950
21817, -24252416, 9299.4367, 15.495705
21818, -27542528, 9299.2900, 15.495461
21819, -29468672, 9299.1433, 15.495216
21820, -28459008, 9298.9965, 15.494972
21821, -23108608, 9298.8498, 15.494727
21822, -12878848, 9298.7031, 15.494483
21823, 1355776, 9298.5564, 15.494238
21824, 17191936, 9298.4097, 15.493994
21825, 31170560, 9298.2629, 15.493750
21826, 39797760, 9298.1162, 15.493505
21827, 40782848, 9297.9695, 15.493261
21828, 34024448, 9297.8228, 15.493016
21829, 21902336, 9297.6761, 15.492772
21830, 8644608, 9297.5293, 15.492527
21831, -1081344, 9297.3826, 15.492283
21832, -3860480, 9297.2359, 15.492038
21833, 1171456, 9297.0892, 15.491794
21834, 11998208, 9296.9425, 15.491549
21835, 24545280, 9296.7958, 15.491305
21836, 34369536, 9296.6490, 15.491060
21837, 38519808, 9296.5023, 15.490816
21838, 36758528, 9296.3556, 15.490571
21839, 31586304, 9296.2089, 15.490327
21840, 27065344, 9296.0622, 15.490082
21841, 26935296, 9295.9154, 15.489838
21842, 32884736, 9295.7687, 15.489593
21843, 43766784, 9295.6220, 15.489349
21844, 56098816, 9295.4753, 15.489104
21845, 65615872, 9295.3286, 15.488860
21846, 69116928, 9295.1818, 15.488615
21847, 65760256, 9295.0351, 15.488371
21848, 57223168, 9294.8884, 15.488127
21849, 46706688, 9294.7417, 15.487882
21850, 37349376, 9294.5950, 15.487638
21851, 30859264, 9294.4482, 15.487393
21852, 27033600, 9294.3015, 15.487149
21853, 24352768, 9294.1548, 15.486904
21854, 21250048, 9294.0081, 15.486660
21855, 17298432, 9293.8614, 15.486415
21856, 13620224, 9293.7147, 15.486171
21857, 12239872, 9293.5679, 15.485926
21858, 14721024, 9293.4212, 15.485682
21859, 20825088, 9293.2745, 15.485437
21860, 28006400, 9293.1278, 15.485193
21861, 32148480, 9292.9811, 15.484948
21862, 29316096, 9292.8343, 15.484704
21863, 17733632, 9292.6876, 15.484459
21864, -972800, 9292.5409, 15.484215
21865, -21959680, 9292.3942, 15.483970
21866, -38815744, 9292.2475, 15.483726
21867, -46036992, 9292.1007, 15.483481
21868, -41278464, 9291.9540, 15.483237
21869, -26402816, 9291.8073, 15.482992
21870, -6880256, 9291.6606, 15.482748
21871, 10230784, 9291.5139, 15.482503
21872, 18857984, 9291.3671, 15.482259
21873, 16023552, 9291.2204, 15.482015
21874, 2706432, 9291.0737, 15.481770
21875, -16762880, 9290.9270, 15.481526
21876, -36422656, 9290.7803, 15.481281
21877, -50731008, 9290.6335, 15.481037
21878, -56202240, 9290.4868, 15.480792
21879, -52140032, 9290.3401, 15.480548
21880, -40389632, 9290.1934, 15.480303
21881, -24427520, 9290.0467, 15.480059
21882, -8197120, 9289.9000, 15.479814
21883, 4897792, 9289.7532, 15.479570
21884, 12653568, 9289.6065, 15.479325
21885, 14349312, 9289.4598, 15.479081
21886, 10718208, 9289.3131, 15.478836
21887, 3667968, 9289.1664, 15.478592
21888, -4214784, 9289.0196, 15.478347
21889, -10331136, 9288.8729, 15.478103
21890, -12788736, 9288.7262, 15.477858
21891, -11004928, 9288.5795, 15.477614
21892, -5920768, 9288.4328, 15.477369
21893, 282624, 9288.2860, 15.477125
21894, 4955136, 9288.1393, 15.476880
21895, 5955584, 9287.9926, 15.476636
21896, 2484224, 9287.8459, 15.476392
21897, -4613120, 9287.6992, 15.476147
21898, -13186048, 9287.5524, 15.475903
21899, -20644864, 9287.4057, 15.475658
21900, -24974336, 9287.2590, 15.475414
21901, -25470976, 9287.1123, 15.475169
21902, -22917120, 9286.9656, 15.474925
21903, -19142656, 9286.8189, 15.474680
21904, -16239616, 9286.6721, 15.474436
21905, -15760384, 9286.5254, 15.474191
21906, -18243584, 9286.3787, 15.473947
21907, -23185408, 9286.2320, 15.473702
21908, -29373440, 9286.0853, 15.473458
21909, -35347456, 9285.9385, 15.473213
21910, -39776256, 9285.7918, 15.472969
21911, -41627648, 9285.6451, 15.472724
21912, -40195072, 9285.4984, 15.472480
21913, -35088384, 9285.3517, 15.472235
21914, -26308608, 9285.2049, 15.471991
21915, -14386176, 9285.0582, 15.471746
21916, -477184, 9284.9115, 15.471502
21917, 13723648, 9284.7648, 15.471257
21918, 26339328, 9284.6181, 15.471013
21919, 35807232, 9284.4713, 15.470769
21920, 41356288, 9284.3246, 15.470524
21921, 43192320, 9284.1779, 15.470280
21922, 42295296, 9284.0312, 15.470035
21923, 39913472, 9283.8845, 15.469791
21924, 36984832, 9283.7377, 15.469546
21925, 33805312, 9283.5910, 15.469302
21926, 30101504, 9283.4443, 15.469057
21927, 25474048, 9283.2976, 15.468813
21928, 19940352, 9283.1509, 15.468568
21929, 14248960, 9283.0042, 15.468324
21930, 9728000, 9282.8574, 15.468079
21931, 7690240, 9282.7107, 15.467835
21932, 8676352, 9282.5640, 15.467590
21933, 11955200, 9282.4173, 15.467346
21934, 15596544, 9282.2706, 15.467101
21935, 17202176, 9282.1238, 15.466857
21936, 14989312, 9281.9771, 15.466612
21937, 8761344, 9281.8304, 15.466368
21938, 256000, 9281.6837, 15.466123
21939, -7366656, 9281.5370, 15.465879
21940, -10743808, 9281.3902, 15.465634
21941, -7749632, 9281.2435, 15.465390
21942, 1458176, 9281.0968, 15.465145
21943, 14272512, 9280.9501, 15.464901
21944, 26459136, 9280.8034, 15.464657
21945, 33669120, 9280.6566, 15.464412
21946, 33045504, 9280.5099, 15.464168
21947, 24275968, 9280.3632, 15.463923
21948, 9704448, 9280.2165, 15.463679
21949, -6513664, 9280.0698, 15.463434
21950, -19862528, 9279.9231, 15.463190
21951, -26936320, 9279.7763, 15.462945
21952, -26405888, 9279.6296, 15.462701
21953, -19188736, 9279.4829, 15.462456
21954, -7866368, 9279.3362, 15.462212
21955, 4337664, 9279.1895, 15.461967
21956, 14594048, 9279.0427, 15.461723
21957, 21149696, 9278.8960, 15.461478
21958, 23521280, 9278.7493, 15.461234
21959, 22238208, 9278.6026, 15.460989
21960, 18378752, 9278.4559, 15.460745
21961, 13118464, 9278.3091, 15.460500
21962, 7451648, 9278.1624, 15.460256
21963, 2119680, 9278.0157, 15.460011
21964, -2325504, 9277.8690, 15.459767
21965, -5456896, 9277.7223, 15.459522
21966, -6951936, 9277.5755, 15.459278
21967, -6636544, 9277.4288, 15.459034
21968, -4540416, 9277.2821, 15.458789
21969, -898048, 9277.1354, 15.458545
21970, 3929088, 9276.9887, 15.458300
21971, 9569280, 9276.8420, 15.458056
21972, 15697920, 9276.6952, 15.457811
21973, 21998592, 9276.5485, 15.457567
21974, 28019712, 9276.4018, 15.457322
21975, 33006592, 9276.2551, 15.457078
21976, 35856384, 9276.1084, 15.456833
21977, 35302400, 9275.9616, 15.456589
21978, 30348288, 9275.8149, 15.456344
21979, 20812800, 9275.6682, 15.456100
21980, 7764992, 9275.5215, 15.455855
21981, -6401024, 9275.3748, 15.455611
21982, -18405376, 9275.2280, 15.455366
21983, -24961024, 9275.0813, 15.455122
21984, -23849984, 9274.9346, 15.454877
21985, -14793728, 9274.7879, 15.454633
21986, 241664, 9274.6412, 15.454388
21987, 17494016, 9274.4944, 15.454144
21988, 32494592, 9274.3477, 15.453899
21989, 41472000, 9274.2010, 15.453655
21990, 42539008, 9274.0543, 15.453411
21991, 36259840, 9273.9076, 15.453166
21992, 25372672, 9273.7608, 15.452922
21993, 13792256, 9273.6141, 15.452677
21994, 5274624, 9273.4674, 15.452433
21995, 2239488, 9273.3207, 15.452188
21996, 5167104, 9273.1740, 15.451944
21997, 12732416, 9273.0273, 15.451699
21998, 22547456, 9272.8805, 15.451455
21999, 32160768, 9272.7338, 15.451210
22000, 39886848, 9272.5871, 15.450966
22001, 45179904, 9272.4404, 15.450721
22002, 48461824, 9272.2937, 15.450477
22003, 50579456, 9272.1469, 15.450232
22004, 52185088, 9272.0002, 15.449988
22005, 53347328, 9271.8535, 15.449743
22006, 53543936, 9271.7068, 15.449499
22007, 52019200, 9271.5601, 15.449254
22008, 48303104, 9271.4133, 15.449010
22009, 42632192, 9271.2666, 15.448765
22010, 36081664, 9271.1199, 15.448521
22011, 30310400, 9270.9732, 15.448276
22012, 27048960, 9270.8265, 15.448032
22013, 27493376, 9270.6797, 15.447787
22014, 31863808, 9270.5330, 15.447543
22015, 39283712, 9270.3863, 15.447299
22016, 48022528, 9270.2396, 15.447054
22017, 56025088, 9270.0929, 15.446810
22018, 61534208, 9269.9462, 15.446565
22019, 63606784, 9269.7994, 15.446321
22020, 62340096, 9269.6527, 15.446076
22021, 58747904, 9269.5060, 15.445832
22022, 54327296, 9269.3593, 15.445587
22023, 50490368, 9269.2126, 15.445343
22024, 48050176, 9269.0658, 15.445098
22025, 46978048, 9268.9191, 15.444854
22026, 46489600, 9268.7724, 15.444609
22027, 45447168, 9268.6257, 15.444365
22028, 42871808, 9268.4790, 15.444120
22029, 38376448, 9268.3322, 15.443876
22030, 32303104, 9268.1855, 15.443631
22031, 25508864, 9268.0388, 15.443387
22032, 18921472, 9267.8921, 15.443142
22033, 13051904, 9267.7454, 15.442898
22034, 7753728, 9267.5986, 15.442653
22035, 2327552, 9267.4519, 15.442409
22036, -4022272, 9267.3052, 15.442164
22037, -11612160, 9267.1585, 15.441920
22038, -19867648, 9267.0118, 15.441676
22039, -27324416, 9266.8651, 15.441431
22040, -32092160, 9266.7183, 15.441187
22041, -32618496, 9266.5716, 15.440942
22042, -28422144, 9266.4249, 15.440698
22043, -20450304, 9266.2782, 15.440453
22044, -10878976, 9266.1315, 15.440209
22045, -2381824, 9265.9847, 15.439964
22046, 2825216, 9265.8380, 15.439720
22047, 3789824, 9265.6913, 15.439475
22048, 1140736, 9265.5446, 15.439231
22049, -3201024, 9265.3979, 15.438986
22050, -6775808, 9265.2511, 15.438742
22051, -7490560, 9265.1044, 15.438497
22052, -4318208, 9264.9577, 15.438253
22053, 2461696, 9264.8110, 15.438008
22054, 11496448, 9264.6643, 15.437764
22055, 20935680, 9264.5175, 15.437519
22056, 29060096, 9264.3708, 15.437275
22057, 34763776, 9264.2241, 15.437030
22058, 37726208, 9264.0774, 15.436786
22059, 38318080, 9263.9307, 15.436541
22060, 37329920, 9263.7839, 15.436297
22061, 35649536, 9263.6372, 15.436052
22062, 33977344, 9263.4905, 15.435808
22063, 32631808, 9263.3438, 15.435564
22064, 31458304, 9263.1971, 15.435319
22065, 29860864, 9263.0504, 15.435075
22066, 26995712, 9262.9036, 15.434830
22067, 22097920, 9262.7569, 15.434586
22068, 14897152, 9262.6102, 15.434341
22069, 5962752, 9262.4635, 15.434097
22070, -3213312, 9262.3168, 15.433852
22071, -10506240, 9262.1700, 15.433608
22072, -13814784, 9262.0233, 15.433363
22073, -11883520, 9261.8766, 15.433119
22074, -4960256, 9261.7299, 15.432874
22075, 5039104, 9261.5832, 15.432630
22076, 15010816, 9261.4364, 15.432385
22077, 21658624, 9261.2897, 15.432141
22078, 22648832, 9261.1430, 15.431896
22079, 17434624, 9260.9963, 15.431652
22080, 7405568, 9260.8496, 15.431407
22081, -4738048, 9260.7028, 15.431163
22082, -16083968, 9260.5561, 15.430918
22083, -24612864, 9260.4094, 15.430674
22084, -29795328, 9260.2627, 15.430429
22085, -32445440, 9260.1160, 15.430185
22086, -33938432, 9259.9693, 15.429941
22087, -35201024, 9259.8225, 15.429696
22088, -36030464, 9259.6758, 15.429452
22089, -35084288, 9259.5291, 15.429207
22090, -30578688, 9259.3824, 15.428963
22091, -21354496, 9259.2357, 15.428718
22092, -7771136, 9259.0889, 15.428474
22093, 8036352, 9258.9422, 15.428229
22094, 22717440, 9258.7955, 15.427985
22095, 32839680, 9258.6488, 15.427740
22096, 36129792, 9258.5021, 15.427496
22097, 32252928, 9258.3553, 15.427251
22098, 22817792, 9258.2086, 15.427007
22099, 10636288, 9258.0619, 15.426762
22100, -1386496, 9257.9152, 15.426518
22101, -11233280, 9257.7685, 15.426273
22102, -18199552, 9257.6217, 15.426029
22103, -22676480, 9257.4750, 15.425784
22104, -25492480, 9257.3283, 15.425540
22105, -27205632, 9257.1816, 15.425295
22106, -27742208, 9257.0349, 15.425051
22107, -26531840, 9256.8881, 15.424806
22108, -23015424, 9256.7414, 15.424562
22109, -17191936, 9256.5947, 15.424318
22110, -9874432, 9256.4480, 15.424073
22111, -2475008, 9256.3013, 15.423829
22112, 3578880, 9256.1546, 15.423584
22113, 7492608, 9256.0078, 15.423340
22114, 9447424, 9255.8611, 15.423095
22115, 10456064, 9255.7144, 15.422851
22116, 11765760, 9255.5677, 15.422606
22117, 14120960, 9255.4210, 15.422362
22118, 17266688, 9255.2742, 15.422117
22119, 19979264, 9255.1275, 15.421873
22120, 20633600, 9254.9808, 15.421628
22121, 18040832, 9254.8341, 15.421384
22122, 12139520, 9254.6874, 15.421139
22123, 4167680, 9254.5406, 15.420895
22124, -3814400, 9254.3939, 15.420650
22125, -9830400, 9254.2472, 15.420406
22126, -12907520, 9254.1005, 15.420161
22127, -13518848, 9253.9538, 15.419917
22128, -13314048, 9253.8070, 15.419672
22129, -14204928, 9253.6603, 15.419428
22130, -17246208, 9253.5136, 15.419183
22131, -21854208, 9253.3669, 15.418939
22132, -25824256, 9253.2202, 15.418694
22133, -26202112, 9253.0735, 15.418450
22134, -20684800, 9252.9267, 15.418206
22135, -8925184, 9252.7800, 15.417961
22136, 6907904, 9252.6333, 15.417717
22137, 22651904, 9252.4866, 15.417472
22138, 33608704, 9252.3399, 15.417228
22139, 36383744, 9252.1931, 15.416983
22140, 30294016, 9252.0464, 15.416739
22141, 17738752, 9251.8997, 15.416494
22142, 3315712, 9251.7530, 15.416250
22143, -7949312, 9251.6063, 15.416005
22144, -12528640, 9251.4595, 15.415761
22145, -9630720, 9251.3128, 15.415516
22146, -1273856, 9251.1661, 15.415272
22147, 8814592, 9251.0194, 15.415027
22148, 16932864, 9250.8727, 15.414783
22149, 20955136, 9250.7259, 15.414538
22150, 21040128, 9250.5792, 15.414294
22151, 19228672, 9250.4325, 15.414049
22152, 18181120, 9250.2858, 15.413805
22153, 19729408, 9250.1391, 15.413560
22154, 23931904, 9249.9924, 15.413316
22155, 29053952, 9249.8456, 15.413071
22156, 32420864, 9249.6989, 15.412827
22157, 31677440, 9249.5522, 15.412583
22158, 25836544, 9249.4055, 15.412338
22159, 15636480, 9249.2588, 15.412094
22160, 3141632, 9249.1120, 15.411849
22161, -9141248, 9248.9653, 15.411605
22162, -19141632, 9248.8186, 15.411360
22163, -25681920, 9248.6719, 15.411116
22164, -28436480, 9248.5252, 15.410871
22165, -27569152, 9248.3784, 15.410627
22166, -23421952, 9248.2317, 15.410382
22167, -16504832, 9248.0850, 15.410138
22168, -7764992, 9247.9383, 15.409893
22169, 1132544, 9247.7916, 15.409649
22170, 7892992, 9247.6448, 15.409404
22171, 10208256, 9247.4981, 15.409160
22172, 6763520, 9247.3514, 15.408915
22173, -1889280, 9247.2047, 15.408671
22174, -13128704, 9247.0580, 15.408426
22175, -23020544, 9246.9112, 15.408182
22176, -27870208, 9246.7645, 15.407937
22177, -25881600, 9246.6178, 15.407693
22178, -18104320, 9246.4711, 15.407448
22179, -8120320, 9246.3244, 15.407204
22180, -463872, 9246.1777, 15.406960
22181, 1521664, 9246.0309, 15.406715
22182, -2630656, 9245.8842, 15.406471
22183, -10159104, 9245.7375, 15.406226
22184, -16317440, 9245.5908, 15.405982
22185, -16699392, 9245.4441, 15.405737
22186, -9526272, 9245.2973, 15.405493
22187, 3226624, 9245.1506, 15.405248
22188, 16500736, 9245.0039, 15.405004
22189, 24344576, 9244.8572, 15.404759
22190, 22635520, 9244.7105, 15.404515
22191, 11028480, 9244.5637, 15.404270
22192, -6803456, 9244.4170, 15.404026
22193, -24752128, 9244.2703, 15.403781
22194, -36926464, 9244.1236, 15.403537
22195, -40121344, 9243.9769, 15.403292
22196, -34967552, 9243.8301, 15.403048
22197, -25304064, 9243.6834, 15.402803
22198, -16187392, 9243.5367, 15.402559
22199, -11567104, 9243.3900, 15.402314
22200, -12751872, 9243.2433, 15.402070
22201, -18307072, 9243.0966, 15.401825
22202, -25247744, 9242.9498, 15.401581
22203, -30788608, 9242.8031, 15.401336
22204, -33648640, 9242.6564, 15.401092
22205, -34315264, 9242.5097, 15.400848
22206, -34230272, 9242.3630, 15.400603
22207, -34518016, 9242.2162, 15.400359
22208, -35034112, 9242.0695, 15.400114
22209, -34325504, 9241.9228, 15.399870
22210, -30477312, 9241.7761, 15.399625
22211, -22346752, 9241.6294, 15.399381
22212, -10439680, 9241.4826, 15.399136
22213, 3097600, 9241.3359, 15.398892
22214, 15363072, 9241.1892, 15.398647
22215, 23968768, 9241.0425, 15.398403
22216, 28002304, 9240.8958, 15.398158
22217, 28175360, 9240.7490, 15.397914
22218, 26135552, 9240.6023, 15.397669
22219, 23416832, 9240.4556, 15.397425
22220, 20659200, 9240.3089, 15.397180
22221, 17560576, 9240.1622, 15.396936
22222, 13540352, 9240.0154, 15.396691
22223, 8629248, 9239.8687, 15.396447
22224, 3966976, 9239.7220, 15.396202
22225, 1484800, 9239.5753, 15.395958
22226, 2886656, 9239.4286, 15.395713
22227, 8495104, 9239.2819, 15.395469
22228, 16677888, 9239.1351, 15.395225
22229, 24313856, 9238.9884, 15.394980
22230, 28173312, 9238.8417, 15.394736
22231, 26535936, 9238.6950, 15.394491
22232, 20192256, 9238.5483, 15.394247
22233, 12217344, 9238.4015, 15.394002
22234, 6567936, 9238.2548, 15.393758
22235, 6167552, 9238.1081, 15.393513
22236, 11472896, 9237.9614, 15.393269
22237, 20283392, 9237.8147, 15.393024
22238, 28912640, 9237.6679, 15.392780
22239, 34120704, 9237.5212, 15.392535
22240, 34794496, 9237.3745, 15.392291
22241, 32473088, 9237.2278, 15.392046
22242, 30426112, 9237.0811, 15.391802
22243, 31775744, 9236.9343, 15.391557
22244, 37651456, 9236.7876, 15.391313
22245, 46357504, 9236.6409, 15.391068
22246, 54033408, 9236.4942, 15.390824
22247, 56457216, 9236.3475, 15.390579
22248, 51083264, 9236.2008, 15.390335
22249, 38272000, 9236.0540, 15.390090
22250, 21120000, 9235.9073, 15.389846
22251, 4013056, 9235.7606, 15.389602
22252, -9302016, 9235.6139, 15.389357
22253, -17161216, 9235.4672, 15.389113
22254, -20236288, 9235.3204, 15.388868
22255, -20610048, 9235.1737, 15.388624
22256, -20278272, 9235.0270, 15.388379
22257, -19945472, 9234.8803, 15.388135
22258, -18783232, 9234.7336, 15.387890
22259, -15205376, 9234.5868, 15.387646
22260, -8161280, 9234.4401, 15.387401
22261, 1861632, 9234.2934, 15.387157
22262, 12739584, 9234.1467, 15.386912
22263, 21568512, 9234.0000, 15.386668
22264, 26055680, 9233.8532, 15.386423
22265, 25624576, 9233.7065, 15.386179
22266, 21660672, 9233.5598, 15.385934
22267, 16756736, 9233.4131, 15.385690
22268, 13385728, 9233.2664, 15.385445
22269, 12718080, 9233.1197, 15.385201
22270, 14215168, 9232.9729, 15.384956
22271, 16166912, 9232.8262, 15.384712
22272, 16824320, 9232.6795, 15.384467
22273, 15479808, 9232.5328, 15.384223
22274, 12886016, 9232.3861, 15.383978
22275, 10822656, 9232.2393, 15.383734
22276, 11075584, 9232.0926, 15.383490
22277, 14413824, 9231.9459, 15.383245
22278, 20123648, 9231.7992, 15.383001
22279, 26304512, 9231.6525, 15.382756
22280, 30725120, 9231.5057, 15.382512
22281, 31770624, 9231.3590, 15.382267
22282, 28986368, 9231.2123, 15.382023
22283, 23052288, 9231.0656, 15.381778
22284, 15321088, 9230.9189, 15.381534
22285, 7285760, 9230.7721, 15.381289
22286, 277504, 9230.6254, 15.381045
22287, -4528128, 9230.4787, 15.380800
22288, -6032384, 9230.3320, 15.380556
22289, -3301376, 9230.1853, 15.380311
22290, 3994624, 9230.0385, 15.380067
22291, 14996480, 9229.8918, 15.379822
22292, 27323392, 9229.7451, 15.379578
22293, 37415936, 9229.5984, 15.379333
22294, 41628672, 9229.4517, 15.379089
22295, 37731328, 9229.3050, 15.378844
22296, 26104832, 9229.1582, 15.378600
22297, 9946112, 9229.0115, 15.378355
22298, -5790720, 9228.8648, 15.378111
22299, -16378880, 9228.7181, 15.377867
22300, -19318784, 9228.5714, 15.377622
22301, -15419392, 9228.4246, 15.377378
22302, -8341504, 9228.2779, 15.377133
22303, -2801664, 9228.1312, 15.376889
22304, -2274304, 9227.9845, 15.376644
22305, -7343104, 9227.8378, 15.376400
22306, -15512576, 9227.6910, 15.376155
22307, -22588416, 9227.5443, 15.375911
22308, -24881152, 9227.3976, 15.375666
22309, -21105664, 9227.2509, 15.375422
22310, -12969984, 9227.1042, 15.375177
22311, -4196352, 9226.9574, 15.374933
22312, 1487872, 9226.8107, 15.374688
22313, 2272256, 9226.6640, 15.374444
22314, -936960, 9226.5173, 15.374199
22315, -5243904, 9226.3706, 15.373955
22316, -7578624, 9226.2239, 15.373710
22317, -6551552, 9226.0771, 15.373466
22318, -3254272, 9225.9304, 15.373221
22319, -527360, 9225.7837, 15.372977
22320, -1089536, 9225.6370, 15.372732
22321, -5572608, 9225.4903, 15.372488
22322, -11662336, 9225.3435, 15.372243
22323, -14936064, 9225.1968, 15.371999
22324, -11097088, 9225.0501, 15.371755
22325, 1526784, 9224.9034, 15.371510
22326, 20566016, 9224.7567, 15.371266
22327, 40111104, 9224.6099, 15.371021
22328, 53047296, 9224.4632, 15.370777
22329, 54138880, 9224.3165, 15.370532
22330, 42388480, 9224.1698, 15.370288
22331, 21499904, 9224.0231, 15.370043
22332, -1782784, 9223.8763, 15.369799
22333, -20651008, 9223.7296, 15.369554
22334, -31077376, 9223.5829, 15.369310
22335, -33189888, 9223.4362, 15.369065
22336, -30601216, 9223.2895, 15.368821
22337, -28143616, 9223.1428, 15.368576
22338, -29234176, 9222.9960, 15.368332
22339, -34197504, 9222.8493, 15.368087
22340, -40326144, 9222.7026, 15.367843
22341, -43490304, 9222.5559, 15.367598
22342, -40386560, 9222.4092, 15.367354
22343, -30191616, 9222.2624, 15.367109
22344, -14830592, 9222.1157, 15.366865
22345, 2147328, 9221.9690, 15.366620
22346, 17385472, 9221.8223, 15.366376
22347, 29155328, 9221.6756, 15.366132
22348, 37683200, 9221.5288, 15.365887
22349, 44281856, 9221.3821, 15.365643
22350, 49909760, 9221.2354, 15.365398
22351, 54085632, 9221.0887, 15.365154
22352, 54858752, 9220.9420, 15.364909
22353, 49891328, 9220.7952, 15.364665
22354, 38047744, 9220.6485, 15.364420
22355, 20539392, 9220.5018, 15.364176
22356, 907264, 9220.3551, 15.363931
22357, -16275456, 9220.2084, 15.363687
22358, -27371520, 9220.0616, 15.363442
22359, -31288320, 9219.9149, 15.363198
22360, -29888512, 9219.7682, 15.362953
22361, -26917888, 9219.6215, 15.362709
22362, -25981952, 9219.4748, 15.362464
22363, -28590080, 9219.3281, 15.362220
22364, -33291264, 9219.1813, 15.361975
22365, -36377600, 9219.0346, 15.361731
22366, -33850368, 9218.8879, 15.361486
22367, -23660544, 9218.7412, 15.361242
22368, -7130112, 9218.5945, 15.360997
22369, 11213824, 9218.4477, 15.360753
22370, 25335808, 9218.3010, 15.360509
22371, 30164992, 9218.1543, 15.360264
22372, 23723008, 9218.0076, 15.360020
22373, 7936000, 9217.8609, 15.359775
22374, -12170240, 9217.7141, 15.359531
22375, -30495744, 9217.5674, 15.359286
22376, -42142720, 9217.4207, 15.359042
22377, -44993536, 9217.2740, 15.358797
22378, -39992320, 9217.1273, 15.358553
22379, -30173184, 9216.9805, 15.358308
22380, -19072000, 9216.8338, 15.358064
22381, -9292800, 9216.6871, 15.357819
22382, -1878016, 9216.5404, 15.357575
22383, 3403776, 9216.3937, 15.357330
22384, 7183360, 9216.2470, 15.357086
22385, 9615360, 9216.1002, 15.356841
22386, 10053632, 9215.9535, 15.356597
22387, 7414784, 9215.8068, 15.356352
22388, 1012736, 9215.6601, 15.356108
22389, -8650752, 9215.5134, 15.355863
22390, -19642368, 9215.3666, 15.355619
22391, -29078528, 9215.2199, 15.355374
22392, -34186240, 9215.0732, 15.355130
22393, -33431552, 9214.9265, 15.354885
22394, -27185152, 9214.7798, 15.354641
22395, -17590272, 9214.6330, 15.354397
22396, -7664640, 9214.4863, 15.354152
22397, -51200, 9214.3396, 15.353908
22398, 4024320, 9214.1929, 15.353663
22399, 5127168, 9214.0462, 15.353419
22400, 5133312, 9213.8994, 15.353174
22401, 6183936, 9213.7527, 15.352930
22402, 9526272, 9213.6060, 15.352685
22403, 14842880, 9213.4593, 15.352441
22404, 20342784, 9213.3126, 15.352196
22405, 23614464, 9213.1658, 15.351952
22406, 22815744, 9213.0191, 15.351707
22407, 17638400, 9212.8724, 15.351463
22408, 9594880, 9212.7257, 15.351218
22409, 1456128, 9212.5790, 15.350974
22410, -3920896, 9212.4323, 15.350729
22411, -4835328, 9212.2855, 15.350485
22412, -1498112, 9212.1388, 15.350240
22413, 4059136, 9211.9921, 15.349996
22414, 8898560, 9211.8454, 15.349751
22415, 10491904, 9211.6987, 15.349507
22416, 7859200, 9211.5519, 15.349262
22417, 2011136, 9211.4052, 15.349018
22418, -4501504, 9211.2585, 15.348774
22419, -8720384, 9211.1118, 15.348529
22420, -8560640, 9210.9651, 15.348285
22421, -3694592, 9210.8183, 15.348040
22422, 4372480, 9210.6716, 15.347796
22423, 13007872, 9210.5249, 15.347551
22424, 19597312, 9210.3782, 15.347307
22425, 22600704, 9210.2315, 15.347062
22426, 22050816, 9210.0847, 15.346818
22427, 19334144, 9209.9380, 15.346573
22428, 16423936, 9209.7913, 15.346329
22429, 14959616, 9209.6446, 15.346084
22430, 15619072, 9209.4979, 15.345840
22431, 18001920, 9209.3512, 15.345595
22432, 21012480, 9209.2044, 15.345351
22433, 23455744, 9209.0577, 15.345106
22434, 24535040, 9208.9110, 15.344862
22435, 24031232, 9208.7643, 15.344617
22436, 22154240, 9208.6176, 15.344373
22437, 19261440, 9208.4708, 15.344128
22438, 15645696, 9208.3241, 15.343884
22439, 11533312, 9208.1774, 15.343639
22440, 7248896, 9208.0307, 15.343395
22441, 3368960, 9207.8840, 15.343151
22442, 676864, 9207.7372, 15.342906
22443, -123904, 9207.5905, 15.342662
22444, 1164288, 9207.4438, 15.342417
22445, 3959808, 9207.2971, 15.342173
22446, 6945792, 9207.1504, 15.341928
22447, 8541184, 9207.0036, 15.341684
22448, 7585792, 9206.8569, 15.341439
22449, 3919872, 9206.7102, 15.341195
22450, -1452032, 9206.5635, 15.340950
22451, -6747136, 9206.4168, 15.340706
22452, -10156032, 9206.2701, 15.340461
22453, -10629120, 9206.1233, 15.340217
22454, -8264704, 9205.9766, 15.339972
22455, -4145152, 9205.8299, 15.339728
22456, 304128, 9205.6832, 15.339483
22457, 4068352, 9205.5365, 15.339239
22458, 6964224, 9205.3897, 15.338994
22459, 9519104, 9205.2430, 15.338750
22460, 12337152, 9205.0963, 15.338505
22461, 15365120, 9204.9496, 15.338261
22462, 17500160, 9204.8029, 15.338016
22463, 16867328, 9204.6561, 15.337772
22464, 11739136, 9204.5094, 15.337527
22465, 1659904, 9204.3627, 15.337283
22466, -11784192, 9204.2160, 15.337039
22467, -25058304, 9204.0693, 15.336794
22468, -33715200, 9203.9225, 15.336550
22469, -34034688, 9203.7758, 15.336305
22470, -24590336, 9203.6291, 15.336061
22471, -7030784, 9203.4824, 15.335816
22472, 14298112, 9203.3357, 15.335572
22473, 33795072, 9203.1889, 15.335327
22474, 46548992, 9203.0422, 15.335083
22475, 49998848, 9202.8955, 15.334838
22476, 44669952, 9202.7488, 15.334594
22477, 33727488, 9202.6021, 15.334349
22478, 21579776, 9202.4554, 15.334105
22479, 12166144, 9202.3086, 15.333860
22480, 7597056, 9202.1619, 15.333616
22481, 7665664, 9202.0152, 15.333371
22482, 10310656, 9201.8685, 15.333127
22483, 12769280, 9201.7218, 15.332882
22484, 12850176, 9201.5750, 15.332638
22485, 9827328, 9201.4283, 15.332393
22486, 4622336, 9201.2816, 15.332149
22487, -721920, 9201.1349, 15.331904
22488, -3993600, 9200.9882, 15.331660
22489, -3757056, 9200.8414, 15.331416
22490, 70656, 9200.6947, 15.331171
22491, 6227968, 9200.5480, 15.330927
22492, 12649472, 9200.4013, 15.330682
22493, 17291264, 9200.2546, 15.330438
22494, 18898944, 9200.1078, 15.330193
22495, 17402880, 9199.9611, 15.329949
22496, 13804544, 9199.8144, 15.329704
22497, 9627648, 9199.6677, 15.329460
22498, 6165504, 9199.5210, 15.329215
22499, 3883008, 9199.3743, 15.328971
22500, 2234368, 9199.2275, 15.328726
22501, 0, 9199.0808, 15.328482
22502, -4013056, 9198.9341, 15.328237
22503, -10216448, 9198.7874, 15.327993
22504, -17817600, 9198.6407, 15.327748
22505, -24978432, 9198.4939, 15.327504
22506, -29532160, 9198.3472, 15.327259
22507, -29966336, 9198.2005, 15.327015
22508, -26229760, 9198.0538, 15.326770
22509, -19931136, 9197.9071, 15.326526
22510, -13807616, 9197.7603, 15.326281
22511, -10621952, 9197.6136, 15.326037
22512, -11985920, 9197.4669, 15.325792
22513, -17637376, 9197.3202, 15.325548
22514, -25531392, 9197.1735, 15.325304
22515, -32714752, 9197.0267, 15.325059
22516, -36587520, 9196.8800, 15.324815
22517, -35960832, 9196.7333, 15.324570
22518, -31417344, 9196.5866, 15.324326
22519, -24828928, 9196.4399, 15.324081
22520, -18308096, 9196.2931, 15.323837
22521, -13158400, 9196.1464, 15.323592
22522, -9377792, 9195.9997, 15.323348
22523, -5968896, 9195.8530, 15.323103
22524, -1871872, 9195.7063, 15.322859
22525, 3021824, 9195.5596, 15.322614
22526, 7404544, 9195.4128, 15.322370
22527, 8966144, 9195.2661, 15.322125
22528, 5571584, 9195.1194, 15.321881
22529, -3358720, 9194.9727, 15.321636
22530, -16015360, 9194.8260, 15.321392
22531, -28438528, 9194.6792, 15.321147
22532, -35855360, 9194.5325, 15.320903
22533, -34612224, 9194.3858, 15.320658
22534, -23830528, 9194.2391, 15.320414
22535, -6020096, 9194.0924, 15.320169
22536, 13685760, 9193.9456, 15.319925
22537, 29400064, 9193.7989, 15.319681
22538, 36649984, 9193.6522, 15.319436
22539, 33950720, 9193.5055, 15.319192
22540, 23126016, 9193.3588, 15.318947
22541, 8311808, 9193.2120, 15.318703
22542, -5846016, 9193.0653, 15.318458
22543, -15976448, 9192.9186, 15.318214
22544, -20984832, 9192.7719, 15.317969
22545, -21945344, 9192.6252, 15.317725
22546, -21071872, 9192.4785, 15.317480
22547, -20366336, 9192.3317, 15.317236
22548, -20636672, 9192.1850, 15.316991
22549, -21320704, 9192.0383, 15.316747
22550, -21113856, 9191.8916, 15.316502
22551, -18994176, 9191.7449, 15.316258
22552, -15064064, 9191.5981, 15.316013
22553, -10756096, 9191.4514, 15.315769
22554, -8279040, 9191.3047, 15.315524
22555, -9580544, 9191.1580, 15.315280
22556, -15321088, 9191.0113, 15.315035
22557, -24358912, 9190.8645, 15.314791
22558, -33993728, 9190.7178, 15.314546
22559, -40873984, 9190.5711, 15.314302
22560, -42196992, 9190.4244, 15.314058
22561, -36716544, 9190.2777, 15.313813
22562, -25169920, 9190.1309, 15.313569
22563, -10016768, 9189.9842, 15.313324
22564, 5381120, 9189.8375, 15.313080
22565, 17792000, 9189.6908, 15.312835
22566, 24993792, 9189.5441, 15.312591
22567, 26234880, 9189.3974, 15.312346
22568, 22214656, 9189.2506, 15.312102
22569, 14662656, 9189.1039, 15.311857
22570, 5748736, 9188.9572, 15.311613
22571, -2473984, 9188.8105, 15.311368
22572, -8457216, 9188.6638, 15.311124
22573, -11305984, 9188.5170, 15.310879
22574, -10767360, 9188.3703, 15.310635
22575, -7130112, 9188.2236, 15.310390
22576, -1095680, 9188.0769, 15.310146
22577, 6330368, 9187.9302, 15.309901
22578, 13956096, 9187.7834, 15.309657
22579, 20548608, 9187.6367, 15.309412
22580, 25033728, 9187.4900, 15.309168
22581, 26707968, 9187.3433, 15.308923
22582, 25387008, 9187.1966, 15.308679
22583, 21433344, 9187.0498, 15.308434
22584, 15606784, 9186.9031, 15.308190
22585, 8793088, 9186.7564, 15.307946
22586, 1716224, 9186.6097, 15.307701
22587, -5234688, 9186.4630, 15.307457
22588, -11966464, 9186.3162, 15.307212
22589, -18437120, 9186.1695, 15.306968
22590, -24342528, 9186.0228, 15.306723
22591, -28922880, 9185.8761, 15.306479
22592, -31051776, 9185.7294, 15.306234
22593, -29631488, 9185.5827, 15.305990
22594, -24166400, 9185.4359, 15.305745
22595, -15238144, 9185.2892, 15.305501
22596, -4604928, 9185.1425, 15.305256
22597, 5184512, 9184.9958, 15.305012
22598, 11582464, 9184.8491, 15.304767
22599, 12912640, 9184.7023, 15.304523
22600, 8939520, 9184.5556, 15.304278
22601, 861184, 9184.4089, 15.304034
22602, -9279488, 9184.2622, 15.303789
22603, -19493888, 9184.1155, 15.303545
22604, -28611584, 9183.9687, 15.303300
22605, -36550656, 9183.8220, 15.303056
22606, -43953152, 9183.6753, 15.302811
22607, -51417088, 9183.5286, 15.302567
22608, -58756096, 9183.3819, 15.302323
22609, -64733184, 9183.2351, 15.302078
22610, -67464192, 9183.0884, 15.301834
22611, -65319936, 9182.9417, 15.301589
22612, -57852928, 9182.7950, 15.301345
22613, -46246912, 9182.6483, 15.301100
22614, -32988160, 9182.5016, 15.300856
22615, -20880384, 9182.3548, 15.300611
22616, -11872256, 9182.2081, 15.300367
22617, -6303744, 9182.0614, 15.300122
22618, -2956288, 9181.9147, 15.299878
22619, 106496, 9181.7680, 15.299633
22620, 4362240, 9181.6212, 15.299389
22621, 9953280, 9181.4745, 15.299144
22622, 15606784, 9181.3278, 15.298900
22623, 19395584, 9181.1811, 15.298655
22624, 19926016, 9181.0344, 15.298411
22625, 17274880, 9180.8876, 15.298166
22626, 13105152, 9180.7409, 15.297922
22627, 9845760, 9180.5942, 15.297677
22628, 9345024, 9180.4475, 15.297433
22629, 11737088, 9180.3008, 15.297188
22630, 15213568, 9180.1540, 15.296944
22631, 16912384, 9180.0073, 15.296700
22632, 14517248, 9179.8606, 15.296455
22633, 7760896, 9179.7139, 15.296211
22634, -1052672, 9179.5672, 15.295966
22635, -7871488, 9179.4204, 15.295722
22636, -8770560, 9179.2737, 15.295477
22637, -1990656, 9179.1270, 15.295233
22638, 10904576, 9178.9803, 15.294988
22639, 25423872, 9178.8336, 15.294744
22640, 35981312, 9178.6869, 15.294499
22641, 38371328, 9178.5401, 15.294255
22642, 31695872, 9178.3934, 15.294010
22643, 18810880, 9178.2467, 15.293766
22644, 5041152, 9178.1000, 15.293521
22645, -4217856, 9177.9533, 15.293277
22646, -5916672, 9177.8065, 15.293032
22647, -621568, 9177.6598, 15.292788
22648, 7888896, 9177.5131, 15.292543
22649, 14470144, 9177.3664, 15.292299
22650, 14979072, 9177.2197, 15.292054
22651, 8059904, 9177.0729, 15.291810
22652, -4429824, 9176.9262, 15.291565
22653, -18408448, 9176.7795, 15.291321
22654, -29395968, 9176.6328, 15.291076
22655, -34258944, 9176.4861, 15.290832
22656, -32120832, 9176.3393, 15.290588
22657, -24180736, 9176.1926, 15.290343
22658, -12765184, 9176.0459, 15.290099
22659, -236544, 9175.8992, 15.289854
22660, 11665408, 9175.7525, 15.289610
22661, 21863424, 9175.6058, 15.289365
22662, 29559808, 9175.4590, 15.289121
22663, 33903616, 9175.3123, 15.288876
22664, 34070528, 9175.1656, 15.288632
22665, 29757440, 9175.0189, 15.288387
22666, 21791744, 9174.8722, 15.288143
22667, 12354560, 9174.7254, 15.287898
22668, 4517888, 9174.5787, 15.287654
22669, 1172480, 9174.4320, 15.287409
22670, 3813376, 9174.2853, 15.287165
22671, 11820032, 9174.1386, 15.286920
22672, 22639616, 9173.9918, 15.286676
22673, 32860160, 9173.8451, 15.286431
22674, 39682048, 9173.6984, 15.286187
22675, 42071040, 9173.5517, 15.285942
22676, 41024512, 9173.4050, 15.285698
22677, 38836224, 9173.2582, 15.285453
22678, 37758976, 9173.1115, 15.285209
22679, 38771712, 9172.9648, 15.284965
22680, 41077760, 9172.8181, 15.284720
22681, 42585088, 9172.6714, 15.284476
22682, 41076736, 9172.5247, 15.284231
22683, 35431424, 9172.3779, 15.283987
22684, 26258432, 9172.2312, 15.283742
22685, 15631360, 9172.0845, 15.283498
22686, 6089728, 9171.9378, 15.283253
22687, -533504, 9171.7911, 15.283009
22688, -3834880, 9171.6443, 15.282764
22689, -4766720, 9171.4976, 15.282520
22690, -4860928, 9171.3509, 15.282275
22691, -5217280, 9171.2042, 15.282031
22692, -5833728, 9171.0575, 15.281786
22693, -5634048, 9170.9107, 15.281542
22694, -3156992, 9170.7640, 15.281297
22695, 2504704, 9170.6173, 15.281053
22696, 11038720, 9170.4706, 15.280808
22697, 20894720, 9170.3239, 15.280564
22698, 29896704, 9170.1771, 15.280319
22699, 36164608, 9170.0304, 15.280075
22700, 38834176, 9169.8837, 15.279830
22701, 38231040, 9169.7370, 15.279586
22702, 35466240, 9169.5903, 15.279342
22703, 31731712, 9169.4435, 15.279097
22704, 27725824, 9169.2968, 15.278853
22705, 23511040, 9169.1501, 15.278608
22706, 18850816, 9169.0034, 15.278364
22707, 13739008, 9168.8567, 15.278119
22708, 8753152, 9168.7100, 15.277875
22709, 4953088, 9168.5632, 15.277630
22710, 3344384, 9168.4165, 15.277386
22711, 4209664, 9168.2698, 15.277141
22712, 6725632, 9168.1231, 15.276897
22713, 9154560, 9167.9764, 15.276652
22714, 9603072, 9167.8296, 15.276408
22715, 6981632, 9167.6829, 15.276163
22716, 1697792, 9167.5362, 15.275919
22717, -4344832, 9167.3895, 15.275674
22718, -8473600, 9167.2428, 15.275430
22719, -8421376, 9167.0960, 15.275185
22720, -3393536, 9166.9493, 15.274941
22721, 5474304, 9166.8026, 15.274696
22722, 15507456, 9166.6559, 15.274452
22723, 23549952, 9166.5092, 15.274207
22724, 27218944, 9166.3624, 15.273963
22725, 25792512, 9166.2157, 15.273718
22726, 20352000, 9166.0690, 15.273474
22727, 13151232, 9165.9223, 15.273230
22728, 6561792, 9165.7756, 15.272985
22729, 2075648, 9165.6289, 15.272741
22730, -164864, 9165.4821, 15.272496
22731, -1149952, 9165.3354, 15.272252
22732, -2250752, 9165.1887, 15.272007
22733, -4337664, 9165.0420, 15.271763
22734, -7206912, 9164.8953, 15.271518
22735, -9618432, 9164.7485, 15.271274
22736, -9904128, 9164.6018, 15.271029
22737, -6887424, 9164.4551, 15.270785
22738, -665600, 9164.3084, 15.270540
22739, 7128064, 9164.1617, 15.270296
22740, 13756416, 9164.0149, 15.270051
22741, 16363520, 9163.8682, 15.269807
22742, 13156352, 9163.7215, 15.269562
22743, 4292608, 9163.5748, 15.269318
22744, -7916544, 9163.4281, 15.269073
22745, -19630080, 9163.2813, 15.268829
22746, -26735616, 9163.1346, 15.268584
22747, -26328064, 9162.9879, 15.268340
22748, -17838080, 9162.8412, 15.268095
22749, -3379200, 9162.6945, 15.267851
22750, 12852224, 9162.5478, 15.267607
22751, 25929728, 9162.4010, 15.267362
22752, 31806464, 9162.2543, 15.267118
22753, 28619776, 9162.1076, 15.266873
22754, 17205248, 9161.9609, 15.266629
22755, 676864, 9161.8142, 15.266384
22756, -16704512, 9161.6674, 15.266140
22757, -30922752, 9161.5207, 15.265895
22758, -39302144, 9161.3740, 15.265651
22759, -40978432, 9161.2273, 15.265406
22760, -36672512, 9161.0806, 15.265162
22761, -28014592, 9160.9338, 15.264917
22762, -16804864, 9160.7871, 15.264673
22763, -4546560, 9160.6404, 15.264428
22764, 7643136, 9160.4937, 15.264184
22765, 18862080, 9160.3470, 15.263939
22766, 28225536, 9160.2002, 15.263695
22767, 34887680, 9160.0535, 15.263450
22768, 38290432, 9159.9068, 15.263206
22769, 38495232, 9159.7601, 15.262961
22770, 36329472, 9159.6134, 15.262717
22771, 33174528, 9159.4666, 15.262472
22772, 30417920, 9159.3199, 15.262228
22773, 28839936, 9159.1732, 15.261983
22774, 28258304, 9159.0265, 15.261739
22775, 27694080, 9158.8798, 15.261495
22776, 26009600, 9158.7331, 15.261250
22777, 22707200, 9158.5863, 15.261006
22778, 18441216, 9158.4396, 15.260761
22779, 14898176, 9158.2929, 15.260517
22780, 14015488, 9158.1462, 15.260272
22781, 16878592, 9157.9995, 15.260028
22782, 22884352, 9157.8527, 15.259783
22783, 29629440, 9157.7060, 15.259539
22784, 33732608, 9157.5593, 15.259294
22785, 32251904, 9157.4126, 15.259050
22786, 24090624, 9157.2659, 15.258805
22787, 10702848, 9157.1191, 15.258561
22788, -4284416, 9156.9724, 15.258316
22789, -16422912, 9156.8257, 15.258072
22790, -22189056, 9156.6790, 15.257827
22791, -20349952, 9156.5323, 15.257583
22792, -12376064, 9156.3855, 15.257338
22793, -1708032, 9156.2388, 15.257094
22794, 7730176, 9156.0921, 15.256849
22795, 13105152, 9155.9454, 15.256605
22796, 13643776, 9155.7987, 15.256360
22797, 10653696, 9155.6520, 15.256116
22798, 6672384, 9155.5052, 15.255872
22799, 4222976, 9155.3585, 15.255627
22800, 4769792, 9155.2118, 15.255383
22801, 8285184, 9155.0651, 15.255138
22802, 13510656, 9154.9184, 15.254894
22803, 18673664, 9154.7716, 15.254649
22804, 22234112, 9154.6249, 15.254405
22805, 23345152, 9154.4782, 15.254160
22806, 21891072, 9154.3315, 15.253916
22807, 18235392, 9154.1848, 15.253671
22808, 12912640, 9154.0380, 15.253427
22809, 6464512, 9153.8913, 15.253182
22810, -506880, 9153.7446, 15.252938
22811, -7208960, 9153.5979, 15.252693
22812, -12596224, 9153.4512, 15.252449
22813, -15519744, 9153.3044, 15.252204
22814, -15073280, 9153.1577, 15.251960
22815, -10970112, 9153.0110, 15.251715
22816, -3790848, 9152.8643, 15.251471
22817, 5068800, 9152.7176, 15.251226
22818, 13737984, 9152.5708, 15.250982
22819, 20364288, 9152.4241, 15.250737
22820, 23624704, 9152.2774, 15.250493
22821, 23045120, 9152.1307, 15.250249
22822, 19094528, 9151.9840, 15.250004
22823, 13020160, 9151.8373, 15.249760
22824, 6510592, 9151.6905, 15.249515
22825, 1251328, 9151.5438, 15.249271
22826, -1533952, 9151.3971, 15.249026
22827, -1447936, 9151.2504, 15.248782
22828, 919552, 9151.1037, 15.248537
22829, 4134912, 9150.9569, 15.248293
22830, 6392832, 9150.8102, 15.248048
22831, 6205440, 9150.6635, 15.247804
22832, 3072000, 9150.5168, 15.247559
22833, -2173952, 9150.3701, 15.247315
22834, -7567360, 9150.2233, 15.247070
22835, -10745856, 9150.0766, 15.246826
22836, -9963520, 9149.9299, 15.246581
22837, -4929536, 9149.7832, 15.246337
22838, 2955264, 9149.6365, 15.246092
22839, 11140096, 9149.4897, 15.245848
22840, 17030144, 9149.3430, 15.245603
22841, 19179520, 9149.1963, 15.245359
22842, 17955840, 9149.0496, 15.245114
22843, 15333376, 9148.9029, 15.244870
22844, 13876224, 9148.7562, 15.244625
22845, 15403008, 9148.6094, 15.244381
22846, 20029440, 9148.4627, 15.244137
22847, 26084352, 9148.3160, 15.243892
22848, 30995456, 9148.1693, 15.243648
22849, 32672768, 9148.0226, 15.243403
22850, 30690304, 9147.8758, 15.243159
22851, 26585088, 9147.7291, 15.242914
22852, 23104512, 9147.5824, 15.242670
22853, 22753280, 9147.4357, 15.242425
22854, 26403840, 9147.2890, 15.242181
22855, 32730112, 9147.1422, 15.241936
22856, 38801408, 9146.9955, 15.241692
22857, 41547776, 9146.8488, 15.241447
22858, 39360512, 9146.7021, 15.241203
22859, 32953344, 9146.5554, 15.240958
22860, 25026560, 9146.4086, 15.240714
22861, 18895872, 9146.2619, 15.240469
22862, 16789504, 9146.1152, 15.240225
22863, 18738176, 9145.9685, 15.239980
22864, 22633472, 9145.8218, 15.239736
22865, 25445376, 9145.6751, 15.239491
22866, 24919040, 9145.5283, 15.239247
22867, 20854784, 9145.3816, 15.239002
22868, 15242240, 9145.2349, 15.238758
22869, 11193344, 9145.0882, 15.238514
22870, 11229184, 9144.9415, 15.238269
22871, 15853568, 9144.7947, 15.238025
22872, 23189504, 9144.6480, 15.237780
22873, 29873152, 9144.5013, 15.237536
22874, 32738304, 9144.3546, 15.237291
22875, 30379008, 9144.2079, 15.237047
22876, 23792640, 9144.0611, 15.236802
22877, 15761408, 9143.9144, 15.236558
22878, 9384960, 9143.7677, 15.236313
22879, 6564864, 9143.6210, 15.236069
22880, 7286784, 9143.4743, 15.235824
22881, 10041344, 9143.3275, 15.235580
22882, 13079552, 9143.1808, 15.235335
22883, 15711232, 9143.0341, 15.235091
22884, 18811904, 9142.8874, 15.234846
22885, 24208384, 9142.7407, 15.234602
22886, 33228800, 9142.5939, 15.234357
22887, 45289472, 9142.4472, 15.234113
22888, 57405440, 9142.3005, 15.233868
22889, 65073152, 9142.1538, 15.233624
22890, 64240640, 9142.0071, 15.233379
22891, 53417984, 9141.8604, 15.233135
22892, 34836480, 9141.7136, 15.232891
22893, 13965312, 9141.5669, 15.232646
22894, -2537472, 9141.4202, 15.232402
22895, -9574400, 9141.2735, 15.232157
22896, -5794816, 9141.1268, 15.231913
22897, 5751808, 9140.9800, 15.231668
22898, 18862080, 9140.8333, 15.231424
22899, 26733568, 9140.6866, 15.231179
22900, 24749056, 9140.5399, 15.230935
22901, 12282880, 9140.3932, 15.230690
22902, -7156736, 9140.2464, 15.230446
22903, -27429888, 9140.0997, 15.230201
22904, -42172416, 9139.9530, 15.229957
22905, -47122432, 9139.8063, 15.229712
22906, -41470976, 9139.6596, 15.229468
22907, -27844608, 9139.5128, 15.229223
22908, -11096064, 9139.3661, 15.228979
22909, 3531776, 9139.2194, 15.228734
22910, 12188672, 9139.0727, 15.228490
22911, 13549568, 9138.9260, 15.228245
22912, 9048064, 9138.7793, 15.228001
22913, 2203648, 9138.6325, 15.227756
22914, -2694144, 9138.4858, 15.227512
22915, -2168832, 9138.3391, 15.227267
22916, 5113856, 9138.1924, 15.227023
22917, 17676288, 9138.0457, 15.226779
22918, 31536128, 9137.8989, 15.226534
22919, 41526272, 9137.7522, 15.226290
22920, 43234304, 9137.6055, 15.226045
22921, 34903040, 9137.4588, 15.225801
22922, 18479104, 9137.3121, 15.225556
22923, -744448, 9137.1653, 15.225312
22924, -15932416, 9137.0186, 15.225067
22925, -21331968, 9136.8719, 15.224823
22926, -14667776, 9136.7252, 15.224578
22927, 1776640, 9136.5785, 15.224334
22928, 21954560, 9136.4317, 15.224089
22929, 38461440, 9136.2850, 15.223845
22930, 45535232, 9136.1383, 15.223600
22931, 41317376, 9135.9916, 15.223356
22932, 28336128, 9135.8449, 15.223111
22933, 12034048, 9135.6981, 15.222867
22934, -1933312, 9135.5514, 15.222622
22935, -10273792, 9135.4047, 15.222378
22936, -13270016, 9135.2580, 15.222133
22937, -14067712, 9135.1113, 15.221889
22938, -16502784, 9134.9646, 15.221644
22939, -22649856, 9134.8178, 15.221400
22940, -31435776, 9134.6711, 15.221156
22941, -39074816, 9134.5244, 15.220911
22942, -41076736, 9134.3777, 15.220667
22943, -34779136, 9134.2310, 15.220422
22944, -20998144, 9134.0842, 15.220178
22945, -3910656, 9133.9375, 15.219933
22946, 10830848, 9133.7908, 15.219689
22947, 18763776, 9133.6441, 15.219444
22948, 18681856, 9133.4974, 15.219200
22949, 13015040, 9133.3506, 15.218955
22950, 6350848, 9133.2039, 15.218711
22951, 2889728, 9133.0572, 15.218466
22952, 4205568, 9132.9105, 15.218222
22953, 8510464, 9132.7638, 15.217977
22954, 11785216, 9132.6170, 15.217733
22955, 10164224, 9132.4703, 15.217488
22956, 2256896, 9132.3236, 15.217244
22957, -9847808, 9132.1769, 15.216999
22958, -21470208, 9132.0302, 15.216755
22959, -27653120, 9131.8835, 15.216510
22960, -25705472, 9131.7367, 15.216266
22961, -16642048, 9131.5900, 15.216021
22962, -4771840, 9131.4433, 15.215777
22963, 4341760, 9131.2966, 15.215532
22964, 6503424, 9131.1499, 15.215288
22965, 759808, 9131.0031, 15.215044
22966, -10342400, 9130.8564, 15.214799
22967, -22184960, 9130.7097, 15.214555
22968, -30344192, 9130.5630, 15.214310
22969, -32551936, 9130.4163, 15.214066
22970, -29385728, 9130.2695, 15.213821
22971, -23500800, 9130.1228, 15.213577
22972, -17935360, 9129.9761, 15.213332
22973, -14479360, 9129.8294, 15.213088
22974, -12946432, 9129.6827, 15.212843
22975, -11617280, 9129.5359, 15.212599
22976, -8477696, 9129.3892, 15.212354
22977, -2482176, 9129.2425, 15.212110
22978, 5870592, 9129.0958, 15.211865
22979, 14887936, 9128.9491, 15.211621
22980, 22647808, 9128.8024, 15.211376
22981, 27976704, 9128.6556, 15.211132
22982, 30868480, 9128.5089, 15.210887
22983, 32186368, 9128.3622, 15.210643
22984, 32931840, 9128.2155, 15.210398
22985, 33600512, 9128.0688, 15.210154
22986, 34023424, 9127.9220, 15.209909
22987, 33760256, 9127.7753, 15.209665
22988, 32681984, 9127.6286, 15.209421
22989, 31280128, 9127.4819, 15.209176
22990, 30412800, 9127.3352, 15.208932
22991, 30596096, 9127.1884, 15.208687
22992, 31325184, 9127.0417, 15.208443
22993, 30950400, 9126.8950, 15.208198
22994, 27373568, 9126.7483, 15.207954
22995, 19300352, 9126.6016, 15.207709
22996, 7386112, 9126.4548, 15.207465
22997, -5456896, 9126.3081, 15.207220
22998, -14939136, 9126.1614, 15.206976
22999, -17184768, 9126.0147, 15.206731
23000, -10628096, 9125.8680, 15.206487
23001, 2962432, 9125.7212, 15.206242
23002, 18939904, 9125.5745, 15.205998
23003, 31589376, 9125.4278, 15.205753
23004, 36511744, 9125.2811, 15.205509
23005, 32464896, 9125.1344, 15.205264
23006, 21783552, 9124.9877, 15.205020
23007, 9217024, 9124.8409, 15.204775
23008, -244736, 9124.6942, 15.204531
23009, -3490816, 9124.5475, 15.204286
23010, -374784, 9124.4008, 15.204042
23011, 6640640, 9124.2541, 15.203798
23012, 13985792, 9124.1073, 15.203553
23013, 18744320, 9123.9606, 15.203309
23014, 19814400, 9123.8139, 15.203064
23015, 17935360, 9123.6672, 15.202820
23016, 14750720, 9123.5205, 15.202575
23017, 11560960, 9123.3737, 15.202331
23018, 8523776, 9123.2270, 15.202086
23019, 4747264, 9123.0803, 15.201842
23020, -830464, 9122.9336, 15.201597
23021, -8364032, 9122.7869, 15.201353
23022, -16488448, 9122.6401, 15.201108
23023, -22614016, 9122.4934, 15.200864
23024, -23990272, 9122.3467, 15.200619
23025, -19013632, 9122.2000, 15.200375
23026, -8091648, 9122.0533, 15.200130
23027, 6388736, 9121.9066, 15.199886
23028, 20960256, 9121.7598, 15.199641
23029, 32379904, 9121.6131, 15.199397
23030, 38727680, 9121.4664, 15.199152
23031, 39804928, 9121.3197, 15.198908
23032, 36770816, 9121.1730, 15.198663
23033, 31310848, 9121.0262, 15.198419
23034, 24826880, 9120.8795, 15.198174
23035, 18034688, 9120.7328, 15.197930
23036, 11074560, 9120.5861, 15.197686
23037, 3918848, 9120.4394, 15.197441
23038, -3241984, 9120.2926, 15.197197
23039, -9885696, 9120.1459, 15.196952
23040, -15341568, 9119.9992, 15.196708
23041, -19104768, 9119.8525, 15.196463
23042, -21007360, 9119.7058, 15.196219
23043, -21152768, 9119.5590, 15.195974
23044, -19672064, 9119.4123, 15.195730
23045, -16501760, 9119.2656, 15.195485
23046, -11413504, 9119.1189, 15.195241
23047, -4297728, 9118.9722, 15.194996
23048, 4461568, 9118.8255, 15.194752
23049, 13800448, 9118.6787, 15.194507
23050, 22169600, 9118.5320, 15.194263
23051, 28096512, 9118.3853, 15.194018
23052, 30834688, 9118.2386, 15.193774
23053, 30732288, 9118.0919, 15.193529
23054, 29075456, 9117.9451, 15.193285
23055, 27444224, 9117.7984, 15.193040
23056, 26905600, 9117.6517, 15.192796
23057, 27487232, 9117.5050, 15.192551
23058, 28223488, 9117.3583, 15.192307
23059, 27777024, 9117.2115, 15.192063
23060, 25273344, 9117.0648, 15.191818
23061, 20862976, 9116.9181, 15.191574
23062, 15680512, 9116.7714, 15.191329
23063, 11189248, 9116.6247, 15.191085
23064, 8291328, 9116.4779, 15.190840
23065, 6721536, 9116.3312, 15.190596
23066, 5125120, 9116.1845, 15.190351
23067, 1819648, 9116.0378, 15.190107
23068, -4149248, 9115.8911, 15.189862
23069, -12248064, 9115.7443, 15.189618
23070, -20464640, 9115.5976, 15.189373
23071, -26127360, 9115.4509, 15.189129
23072, -27165696, 9115.3042, 15.188884
23073, -23137280, 9115.1575, 15.188640
23074, -15490048, 9115.0108, 15.188395
23075, -6896640, 9114.8640, 15.188151
23076, 2048, 9114.7173, 15.187906
23077, 3794944, 9114.5706, 15.187662
23078, 4817920, 9114.4239, 15.187417
23079, 4746240, 9114.2772, 15.187173
23080, 5515264, 9114.1304, 15.186928
23081, 8152064, 9113.9837, 15.186684
23082, 12163072, 9113.8370, 15.186440
23083, 15778816, 9113.6903, 15.186195
23084, 16912384, 9113.5436, 15.185951
23085, 14291968, 9113.3968, 15.185706
23086, 8172544, 9113.2501, 15.185462
23087, 280576, 9113.1034, 15.185217
23088, -6956032, 9112.9567, 15.184973
23089, -11445248, 9112.8100, 15.184728
23090, -12218368, 9112.6632, 15.184484
23091, -9629696, 9112.5165, 15.184239
23092, -4978688, 9112.3698, 15.183995
23093, 138240, 9112.2231, 15.183750
23094, 4365312, 9112.0764, 15.183506
23095, 6760448, 9111.9297, 15.183261
23096, 6689792, 9111.7829, 15.183017
23097, 3676160, 9111.6362, 15.182772
23098, -2531328, 9111.4895, 15.182528
23099, -11630592, 9111.3428, 15.182283
23100, -22400000, 9111.1961, 15.182039
23101, -32636928, 9111.0493, 15.181794
23102, -39671808, 9110.9026, 15.181550
23103, -41349120, 9110.7559, 15.181305
23104, -37068800, 9110.6092, 15.181061
23105, -28324864, 9110.4625, 15.180816
23106, -18331648, 9110.3157, 15.180572
23107, -10791936, 9110.1690, 15.180328
23108, -8324096, 9110.0223, 15.180083
23109, -11293696, 9109.8756, 15.179839
23110, -17683456, 9109.7289, 15.179594
23111, -24090624, 9109.5821, 15.179350
23112, -27410432, 9109.4354, 15.179105
23113, -26357760, 9109.2887, 15.178861
23114, -22039552, 9109.1420, 15.178616
23115, -17301504, 9108.9953, 15.178372
23116, -15159296, 9108.8485, 15.178127
23117, -17153024, 9108.7018, 15.177883
23118, -22493184, 9108.5551, 15.177638
23119, -28436480, 9108.4084, 15.177394
23120, -31710208, 9108.2617, 15.177149
23121, -30222336, 9108.1150, 15.176905
23122, -24152064, 9107.9682, 15.176660
23123, -15853568, 9107.8215, 15.176416
23124, -8635392, 9107.6748, 15.176171
23125, -5058560, 9107.5281, 15.175927
23126, -5665792, 9107.3814, 15.175682
23127, -8797184, 9107.2346, 15.175438
23128, -11564032, 9107.0879, 15.175193
23129, -11459584, 9106.9412, 15.174949
23130, -7734272, 9106.7945, 15.174705
23131, -1841152, 9106.6478, 15.174460
23132, 3277824, 9106.5010, 15.174216
23133, 4657152, 9106.3543, 15.173971
23134, 758784, 9106.2076, 15.173727
23135, -7800832, 9106.0609, 15.173482
23136, -18578432, 9105.9142, 15.173238
23137, -28438528, 9105.7674, 15.172993
23138, -34908160, 9105.6207, 15.172749
23139, -37075968, 9105.4740, 15.172504
23140, -35671040, 9105.3273, 15.172260
23141, -32424960, 9105.1806, 15.172015
23142, -29131776, 9105.0339, 15.171771
23143, -26924032, 9104.8871, 15.171526
23144, -26055680, 9104.7404, 15.171282
23145, -26168320, 9104.5937, 15.171037
23146, -26757120, 9104.4470, 15.170793
23147, -27492352, 9104.3003, 15.170548
23148, -28239872, 9104.1535, 15.170304
23149, -28859392, 9104.0068, 15.170059
23150, -29018112, 9103.8601, 15.169815
23151, -28216320, 9103.7134, 15.169570
23152, -26051584, 9103.5667, 15.169326
23153, -22545408, 9103.4199, 15.169082
23154, -18255872, 9103.2732, 15.168837
23155, -14055424, 9103.1265, 15.168593
23156, -10644480, 9102.9798, 15.168348
23157, -8111104, 9102.8331, 15.168104
23158, -5846016, 9102.6863, 15.167859
23159, -2934784, 9102.5396, 15.167615
23160, 1164288, 9102.3929, 15.167370
23161, 6062080, 9102.2462, 15.167126
23162, 10412032, 9102.0995, 15.166881
23163, 12558336, 9101.9528, 15.166637
23164, 11565056, 9101.8060, 15.166392
23165, 8078336, 9101.6593, 15.166148
23166, 4441088, 9101.5126, 15.165903
23167, 3846144, 9101.3659, 15.165659
23168, 8817664, 9101.2192, 15.165414
23169, 19737600, 9101.0724, 15.165170
23170, 34211840, 9100.9257, 15.164925
23171, 47711232, 9100.7790, 15.164681
23172, 55317504, 9100.6323, 15.164436
23173, 53816320, 9100.4856, 15.164192
23174, 43161600, 9100.3388, 15.163947
23175, 26605568, 9100.1921, 15.163703
23176, 9382912, 9100.0454, 15.163458
23177, -3443712, 9099.8987, 15.163214
23178, -8996864, 9099.7520, 15.162970
23179, -7538688, 9099.6052, 15.162725
23180, -2006016, 9099.4585, 15.162481
23181, 3563520, 9099.3118, 15.162236
23182, 5920768, 9099.1651, 15.161992
23183, 3886080, 9099.0184, 15.161747
23184, -1459200, 9098.8716, 15.161503
23185, -7638016, 9098.7249, 15.161258
23186, -12108800, 9098.5782, 15.161014
23187, -13352960, 9098.4315, 15.160769
23188, -11239424, 9098.2848, 15.160525
23189, -6615040, 9098.1381, 15.160280
23190, -539648, 9097.9913, 15.160036
23191, 6313984, 9097.8446, 15.159791
23192, 13749248, 9097.6979, 15.159547
23193, 21634048, 9097.5512, 15.159302
23194, 29365248, 9097.4045, 15.159058
23195, 35635200, 9097.2577, 15.158813
23196, 38760448, 9097.1110, 15.158569
23197, 37438464, 9096.9643, 15.158324
23198, 31508480, 9096.8176, 15.158080
23199, 22270976, 9096.6709, 15.157835
23200, 12106752, 9096.5241, 15.157591
23201, 3553280, 9096.3774, 15.157347
23202, -1708032, 9096.2307, 15.157102
23203, -3433472, 9096.0840, 15.156858
23204, -2682880, 9095.9373, 15.156613
23205, -1080320, 9095.7905, 15.156369
23206, 132096, 9095.6438, 15.156124
23207, 708608, 9095.4971, 15.155880
23208, 1392640, 9095.3504, 15.155635
23209, 3337216, 9095.2037, 15.155391
23210, 7306240, 9095.0570, 15.155146
23211, 13121536, 9094.9102, 15.154902
23212, 19643392, 9094.7635, 15.154657
23213, 25246720, 9094.6168, 15.154413
23214, 28507136, 9094.4701, 15.154168
23215, 28688384, 9094.3234, 15.153924
23216, 25814016, 9094.1766, 15.153679
23217, 20377600, 9094.0299, 15.153435
23218, 12958720, 9093.8832, 15.153190
23219, 4038656, 9093.7365, 15.152946
23220, -5837824, 9093.5898, 15.152701
23221, -15741952, 9093.4430, 15.152457
23222, -24162304, 9093.2963, 15.152212
23223, -29233152, 9093.1496, 15.151968
23224, -29398016, 9093.0029, 15.151723
23225, -24220672, 9092.8562, 15.151479
23226, -14869504, 9092.7094, 15.151235
23227, -3920896, 9092.5627, 15.150990
23228, 5562368, 9092.4160, 15.150746
23229, 11292672, 9092.2693, 15.150501
23230, 12729344, 9092.1226, 15.150257
23231, 11259904, 9091.9758, 15.150012
23232, 9436160, 9091.8291, 15.149768
23233, 9620480, 9091.6824, 15.149523
23234, 12750848, 9091.5357, 15.149279
23235, 17859584, 9091.3890, 15.149034
23236, 22640640, 9091.2423, 15.148790
23237, 24761344, 9091.0955, 15.148545
23238, 23228416, 9090.9488, 15.148301
23239, 19057664, 9090.8021, 15.148056
23240, 14840832, 9090.6554, 15.147812
23241, 13401088, 9090.5087, 15.147567
23242, 16226304, 9090.3619, 15.147323
23243, 22514688, 9090.2152, 15.147078
23244, 29357056, 9090.0685, 15.146834
23245, 33033216, 9089.9218, 15.146589
23246, 30780416, 9089.7751, 15.146345
23247, 22183936, 9089.6283, 15.146100
23248, 9485312, 9089.4816, 15.145856
23249, -3324928, 9089.3349, 15.145612
23250, -12186624, 9089.1882, 15.145367
23251, -14610432, 9089.0415, 15.145123
23252, -10544128, 9088.8947, 15.144878
23253, -2125824, 9088.7480, 15.144634
23254, 7434240, 9088.6013, 15.144389
23255, 15241216, 9088.4546, 15.144145
23256, 19676160, 9088.3079, 15.143900
23257, 20595712, 9088.1612, 15.143656
23258, 18827264, 9088.0144, 15.143411
23259, 15393792, 9087.8677, 15.143167
23260, 10963968, 9087.7210, 15.142922
23261, 5796864, 9087.5743, 15.142678
23262, 122880, 9087.4276, 15.142433
23263, -5411840, 9087.2808, 15.142189
23264, -9602048, 9087.1341, 15.141944
23265, -10993664, 9086.9874, 15.141700
23266, -8541184, 9086.8407, 15.141455
23267, -2202624, 9086.6940, 15.141211
23268, 6872064, 9086.5472, 15.140966
23269, 16713728, 9086.4005, 15.140722
23270, 25278464, 9086.2538, 15.140477
23271, 31206400, 9086.1071, 15.140233
23272, 34187264, 9085.9604, 15.139989
23273, 34800640, 9085.8136, 15.139744
23274, 33972224, 9085.6669, 15.139500
23275, 32381952, 9085.5202, 15.139255
23276, 30198784, 9085.3735, 15.139011
23277, 27236352, 9085.2268, 15.138766
23278, 23395328, 9085.0801, 15.138522
23279, 19063808, 9084.9333, 15.138277
23280, 15164416, 9084.7866, 15.138033
23281, 12800000, 9084.6399, 15.137788
23282, 12659712, 9084.4932, 15.137544
23283, 14587904, 9084.3465, 15.137299
23284, 17565696, 9084.1997, 15.137055
23285, 20192256, 9084.0530, 15.136810
23286, 21389312, 9083.9063, 15.136566
23287, 20937728, 9083.7596, 15.136321
23288, 19531776, 9083.6129, 15.136077
23289, 18279424, 9083.4661, 15.135832
23290, 17944576, 9083.3194, 15.135588
23291, 18368512, 9083.1727, 15.135343
23292, 18427904, 9083.0260, 15.135099
23293, 16608256, 9082.8793, 15.134854
23294, 11891712, 9082.7325, 15.134610
23295, 4474880, 9082.5858, 15.134365
23296, -4118528, 9082.4391, 15.134121
23297, -11626496, 9082.2924, 15.133877
23298, -16071680, 9082.1457, 15.133632
23299, -16689152, 9081.9989, 15.133388
23300, -14248960, 9081.8522, 15.133143
23301, -10611712, 9081.7055, 15.132899
23302, -7715840, 9081.5588, 15.132654
23303, -6542336, 9081.4121, 15.132410
23304, -6600704, 9081.2654, 15.132165
23305, -6201344, 9081.1186, 15.131921
23306, -3378176, 9080.9719, 15.131676
23307, 3019776, 9080.8252, 15.131432
23308, 12639232, 9080.6785, 15.131187
23309, 23667712, 9080.5318, 15.130943
23310, 33580032, 9080.3850, 15.130698
23311, 40186880, 9080.2383, 15.130454
23312, 42464256, 9080.0916, 15.130209
23313, 40799232, 9079.9449, 15.129965
23314, 36598784, 9079.7982, 15.129720
23315, 31564800, 9079.6514, 15.129476
23316, 27021312, 9079.5047, 15.129231
23317, 23633920, 9079.3580, 15.128987
23318, 21541888, 9079.2113, 15.128742
23319, 20695040, 9079.0646, 15.128498
23320, 21091328, 9078.9178, 15.128254
23321, 22715392, 9078.7711, 15.128009
23322, 25242624, 9078.6244, 15.127765
23323, 27767808, 9078.4777, 15.127520
23324, 28869632, 9078.3310, 15.127276
23325, 27108352, 9078.1843, 15.127031
23326, 21808128, 9078.0375, 15.126787
23327, 13677568, 9077.8908, 15.126542
23328, 4895744, 9077.7441, 15.126298
23329, -1551360, 9077.5974, 15.126053
23330, -3057664, 9077.4507, 15.125809
23331, 1414144, 9077.3039, 15.125564
23332, 10708992, 9077.1572, 15.125320
23333, 21780480, 9077.0105, 15.125075
23334, 30836736, 9076.8638, 15.124831
23335, 34835456, 9076.7171, 15.124586
23336, 32645120, 9076.5703, 15.124342
23337, 25371648, 9076.4236, 15.124097
23338, 15715328, 9076.2769, 15.123853
23339, 6731776, 9076.1302, 15.123608
23340, 581632, 9075.9835, 15.123364
23341, -2129920, 9075.8367, 15.123119
23342, -2201600, 9075.6900, 15.122875
23343, -1039360, 9075.5433, 15.122631
23344, 270336, 9075.3966, 15.122386
23345, 1520640, 9075.2499, 15.122142
23346, 3279872, 9075.1032, 15.121897
23347, 6252544, 9074.9564, 15.121653
23348, 10533888, 9074.8097, 15.121408
23349, 15211520, 9074.6630, 15.121164
23350, 18607104, 9074.5163, 15.120919
23351, 19057664, 9074.3696, 15.120675
23352, 15828992, 9074.2228, 15.120430
23353, 9658368, 9074.0761, 15.120186
23354, 2606080, 9073.9294, 15.119941
23355, -2766848, 9073.7827, 15.119697
23356, -4529152, 9073.6360, 15.119452
23357, -2263040, 9073.4892, 15.119208
23358, 2700288, 9073.3425, 15.118963
23359, 7837696, 9073.1958, 15.118719
23360, 10506240, 9073.0491, 15.118474
23361, 9073664, 9072.9024, 15.118230
23362, 3596288, 9072.7556, 15.117985
23363, -4218880, 9072.6089, 15.117741
23364, -11740160, 9072.4622, 15.117496
23365, -16445440, 9072.3155, 15.117252
23366, -16875520, 9072.1688, 15.117007
23367, -13119488, 9072.0220, 15.116763
23368, -6703104, 9071.8753, 15.116519
23369, -5120, 9071.7286, 15.116274
23370, 4540416, 9071.5819, 15.116030
23371, 5154816, 9071.4352, 15.115785
23372, 1128448, 9071.2885, 15.115541
23373, -7113728, 9071.1417, 15.115296
23374, -18232320, 9070.9950, 15.115052
23375, -30348288, 9070.8483, 15.114807
23376, -41464832, 9070.7016, 15.114563
23377, -49830912, 9070.5549, 15.114318
23378, -54225920, 9070.4081, 15.114074
23379, -54141952, 9070.2614, 15.113829
23380, -49841152, 9070.1147, 15.113585
23381, -42302464, 9069.9680, 15.113340
23382, -33036288, 9069.8213, 15.113096
23383, -23791616, 9069.6745, 15.112851
23384, -16210944, 9069.5278, 15.112607
23385, -11489280, 9069.3811, 15.112362
23386, -10116096, 9069.2344, 15.112118
23387, -11754496, 9069.0877, 15.111873
23388, -15305728, 9068.9409, 15.111629
23389, -19165184, 9068.7942, 15.111384
23390, -21638144, 9068.6475, 15.111140
23391, -21420032, 9068.5008, 15.110896
23392, -18031616, 9068.3541, 15.110651
23393, -12040192, 9068.2074, 15.110407
23394, -4960256, 9068.0606, 15.110162
23395, 1198080, 9067.9139, 15.109918
23396, 4635648, 9067.7672, 15.109673
23397, 4470784, 9067.6205, 15.109429
23398, 1201152, 9067.4738, 15.109184
23399, -3343360, 9067.3270, 15.108940
23400, -6582272, 9067.1803, 15.108695
23401, -6151168, 9067.0336, 15.108451
23402, -883712, 9066.8869, 15.108206
23403, 8585216, 9066.7402, 15.107962
23404, 19886080, 9066.5934, 15.107717
23405, 29660160, 9066.4467, 15.107473
23406, 34752512, 9066.3000, 15.107228
23407, 33361920, 9066.1533, 15.106984
23408, 25718784, 9066.0066, 15.106739
23409, 14002176, 9065.8598, 15.106495
23410, 1542144, 9065.7131, 15.106250
23411, -8359936, 9065.5664, 15.106006
23412, -13548544, 9065.4197, 15.105761
23413, -13612032, 9065.2730, 15.105517
23414, -9817088, 9065.1262, 15.105272
23415, -4450304, 9064.9795, 15.105028
23416, 118784, 9064.8328, 15.104784
23417, 2265088, 9064.6861, 15.104539
23418, 1521664, 9064.5394, 15.104295
23419, -1460224, 9064.3927, 15.104050
23420, -5344256, 9064.2459, 15.103806
23421, -8668160, 9064.0992, 15.103561
23422, -10324992, 9063.9525, 15.103317
23423, -9826304, 9063.8058, 15.103072
23424, -7319552, 9063.6591, 15.102828
23425, -3418112, 9063.5123, 15.102583
23426, 1039360, 9063.3656, 15.102339
23427, 5260288, 9063.2189, 15.102094
23428, 8726528, 9063.0722, 15.101850
23429, 11348992, 9062.9255, 15.101605
23430, 13506560, 9062.7787, 15.101361
23431, 15921152, 9062.6320, 15.101116
23432, 19352576, 9062.4853, 15.100872
23433, 24195072, 9062.3386, 15.100627
23434, 30121984, 9062.1919, 15.100383
23435, 35952640, 9062.0451, 15.100138
23436, 39900160, 9061.8984, 15.099894
23437, 40175616, 9061.7517, 15.099649
23438, 35769344, 9061.6050, 15.099405
23439, 27095040, 9061.4583, 15.099161
23440, 16157696, 9061.3116, 15.098916
23441, 6102016, 9061.1648, 15.098672
23442, 212992, 9061.0181, 15.098427
23443, 724992, 9060.8714, 15.098183
23444, 7908352, 9060.7247, 15.097938
23445, 19829760, 9060.5780, 15.097694
23446, 32924672, 9060.4312, 15.097449
23447, 43206656, 9060.2845, 15.097205
23448, 47632384, 9060.1378, 15.096960
23449, 45103104, 9059.9911, 15.096716
23450, 36720640, 9059.8444, 15.096471
23451, 25226240, 9059.6976, 15.096227
23452, 13889536, 9059.5509, 15.095982
23453, 5335040, 9059.4042, 15.095738
23454, 762880, 9059.2575, 15.095493
23455, -157696, 9059.1108, 15.095249
23456, 1219584, 9058.9640, 15.095004
23457, 3355648, 9058.8173, 15.094760
23458, 5251072, 9058.6706, 15.094515
23459, 6763520, 9058.5239, 15.094271
23460, 8426496, 9058.3772, 15.094026
23461, 10920960, 9058.2305, 15.093782
23462, 14520320, 9058.0837, 15.093538
23463, 18795520, 9057.9370, 15.093293
23464, 22732800, 9057.7903, 15.093049
23465, 25169920, 9057.6436, 15.092804
23466, 25341952, 9057.4969, 15.092560
23467, 23238656, 9057.3501, 15.092315
23468, 19639296, 9057.2034, 15.092071
23469, 15797248, 9057.0567, 15.091826
23470, 12975104, 9056.9100, 15.091582
23471, 12028928, 9056.7633, 15.091337
23472, 13227008, 9056.6165, 15.091093
23473, 16328704, 9056.4698, 15.090848
23474, 20813824, 9056.3231, 15.090604
23475, 26113024, 9056.1764, 15.090359
23476, 31691776, 9056.0297, 15.090115
23477, 36993024, 9055.8829, 15.089870
23478, 41325568, 9055.7362, 15.089626
23479, 43855872, 9055.5895, 15.089381
23480, 43787264, 9055.4428, 15.089137
23481, 40688640, 9055.2961, 15.088892
23482, 34826240, 9055.1493, 15.088648
23483, 27257856, 9055.0026, 15.088403
23484, 19592192, 9054.8559, 15.088159
23485, 13422592, 9054.7092, 15.087914
23486, 9674752, 9054.5625, 15.087670
23487, 8171520, 9054.4158, 15.087426
23488, 7686144, 9054.2690, 15.087181
23489, 6502400, 9054.1223, 15.086937
23490, 3308544, 9053.9756, 15.086692
23491, -2008064, 9053.8289, 15.086448
23492, -8058880, 9053.6822, 15.086203
23493, -12343296, 9053.5354, 15.085959
23494, -12258304, 9053.3887, 15.085714
23495, -6292480, 9053.2420, 15.085470
23496, 5115904, 9053.0953, 15.085225
23497, 19502080, 9052.9486, 15.084981
23498, 33150976, 9052.8018, 15.084736
23499, 42474496, 9052.6551, 15.084492
23500, 45392896, 9052.5084, 15.084247
23501, 42133504, 9052.3617, 15.084003
23502, 35068928, 9052.2150, 15.083758
23503, 27663360, 9052.0682, 15.083514
23504, 22955008, 9051.9215, 15.083269
23505, 22235136, 9051.7748, 15.083025
23506, 24485888, 9051.6281, 15.082780
23507, 26821632, 9051.4814, 15.082536
23508, 25713664, 9051.3347, 15.082291
23509, 18494464, 9051.1879, 15.082047
23510, 4503552, 9051.0412, 15.081803
23511, -14553088, 9050.8945, 15.081558
23512, -35146752, 9050.7478, 15.081314
23513, -53057536, 9050.6011, 15.081069
23514, -64664576, 9050.4543, 15.080825
23515, -67873792, 9050.3076, 15.080580
23516, -62461952, 9050.1609, 15.080336
23517, -49820672, 9050.0142, 15.080091
23518, -32365568, 9049.8675, 15.079847
23519, -12890112, 9049.7207, 15.079602
23520, 5912576, 9049.5740, 15.079358
23521, 21716992, 9049.4273, 15.079113
23522, 32686080, 9049.2806, 15.078869
23523, 37604352, 9049.1339, 15.078624
23524, 36059136, 9048.9871, 15.078380
23525, 28621824, 9048.8404, 15.078135
23526, 16897024, 9048.6937, 15.077891
23527, 3317760, 9048.5470, 15.077646
23528, -9340928, 9048.4003, 15.077402
23529, -18598912, 9048.2535, 15.077157
23530, -22855680, 9048.1068, 15.076913
23531, -21714944, 9047.9601, 15.076668
23532, -15939584, 9047.8134, 15.076424
23533, -7080960, 9047.6667, 15.076180
23534, 3040256, 9047.5200, 15.075935
23535, 12804096, 9047.3732, 15.075691
23536, 21048320, 9047.2265, 15.075446
23537, 27101184, 9047.0798, 15.075202
23538, 30673920, 9046.9331, 15.074957
23539, 31717376, 9046.7864, 15.074713
23540, 30375936, 9046.6396, 15.074468
23541, 27024384, 9046.4929, 15.074224
23542, 22340608, 9046.3462, 15.073979
23543, 17304576, 9046.1995, 15.073735
23544, 13061120, 9046.0528, 15.073490
23545, 10654720, 9045.9060, 15.073246
23546, 10716160, 9045.7593, 15.073001
23547, 13230080, 9045.6126, 15.072757
23548, 17469440, 9045.4659, 15.072512
23549, 22158336, 9045.3192, 15.072268
23550, 25791488, 9045.1724, 15.072023
23551, 27046912, 9045.0257, 15.071779
23552, 25142272, 9044.8790, 15.071534
23553, 20058112, 9044.7323, 15.071290
23554, 12546048, 9044.5856, 15.071045
23555, 3929088, 9044.4389, 15.070801
23556, -4265984, 9044.2921, 15.070556
23557, -10743808, 9044.1454, 15.070312
23558, -14799872, 9043.9987, 15.070068
23559, -16503808, 9043.8520, 15.069823
23560, -16600064, 9043.7053, 15.069579
23561, -16162816, 9043.5585, 15.069334
23562, -16104448, 9043.4118, 15.069090
23563, -16738304, 9043.2651, 15.068845
23564, -17591296, 9043.1184, 15.068601
23565, -17551360, 9042.9717, 15.068356
23566, -15321088, 9042.8249, 15.068112
23567, -9989120, 9042.6782, 15.067867
23568, -1453056, 9042.5315, 15.067623
23569, 9465856, 9042.3848, 15.067378
23570, 21295104, 9042.2381, 15.067134
23571, 32396288, 9042.0913, 15.066889
23572, 41447424, 9041.9446, 15.066645
23573, 47688704, 9041.7979, 15.066400
23574, 50859008, 9041.6512, 15.066156
23575, 50936832, 9041.5045, 15.065911
23576, 47911936, 9041.3578, 15.065667
23577, 41789440, 9041.2110, 15.065422
23578, 32860160, 9041.0643, 15.065178
23579, 22068224, 9040.9176, 15.064933
23580, 11177984, 9040.7709, 15.064689
23581, 2497536, 9040.6242, 15.064445
23582, -1850368, 9040.4774, 15.064200
23583, -851968, 9040.3307, 15.063956
23584, 4762624, 9040.1840, 15.063711
23585, 12552192, 9040.0373, 15.063467
23586, 19189760, 9039.8906, 15.063222
23587, 21793792, 9039.7438, 15.062978
23588, 19177472, 9039.5971, 15.062733
23589, 12387328, 9039.4504, 15.062489
23590, 4238336, 9039.3037, 15.062244
23591, -2006016, 9039.1570, 15.062000
23592, -4167680, 9039.0102, 15.061755
23593, -2154496, 9038.8635, 15.061511
23594, 2093056, 9038.7168, 15.061266
23595, 5702656, 9038.5701, 15.061022
23596, 6457344, 9038.4234, 15.060777
23597, 4040704, 9038.2766, 15.060533
23598, 247808, 9038.1299, 15.060288
23599, -1966080, 9037.9832, 15.060044
23600, -149504, 9037.8365, 15.059799
23601, 6177792, 9037.6898, 15.059555
23602, 15037440, 9037.5431, 15.059310
23603, 22827008, 9037.3963, 15.059066
23604, 26091520, 9037.2496, 15.058822
23605, 23343104, 9037.1029, 15.058577
23606, 15964160, 9036.9562, 15.058333
23607, 7673856, 9036.8095, 15.058088
23608, 2779136, 9036.6627, 15.057844
23609, 4056064, 9036.5160, 15.057599
23610, 11321344, 9036.3693, 15.057355
23611, 21428224, 9036.2226, 15.057110
23612, 29692928, 9036.0759, 15.056866
23613, 32046080, 9035.9291, 15.056621
23614, 26831872, 9035.7824, 15.056377
23615, 15397888, 9035.6357, 15.056132
23616, 1235968, 9035.4890, 15.055888
23617, -11824128, 9035.3423, 15.055643
23618, -21394432, 9035.1955, 15.055399
23619, -27373568, 9035.0488, 15.055154
23620, -31516672, 9034.9021, 15.054910
23621, -36047872, 9034.7554, 15.054665
23622, -42155008, 9034.6087, 15.054421
23623, -49218560, 9034.4620, 15.054176
23624, -55179264, 9034.3152, 15.053932
23625, -57788416, 9034.1685, 15.053687
23626, -55997440, 9034.0218, 15.053443
23627, -50672640, 9033.8751, 15.053198
23628, -44218368, 9033.7284, 15.052954
23629, -39321600, 9033.5816, 15.052710
23630, -37522432, 9033.4349, 15.052465
23631, -38422528, 9033.2882, 15.052221
23632, -39969792, 9033.1415, 15.051976
23633, -39659520, 9032.9948, 15.051732
23634, -35971072, 9032.8480, 15.051487
23635, -29251584, 9032.7013, 15.051243
23636, -21548032, 9032.5546, 15.050998
23637, -15497216, 9032.4079, 15.050754
23638, -12907520, 9032.2612, 15.050509
23639, -13793280, 9032.1144, 15.050265
23640, -16405504, 9031.9677, 15.050020
23641, -18177024, 9031.8210, 15.049776
23642, -17047552, 9031.6743, 15.049531
23643, -12416000, 9031.5276, 15.049287
23644, -5230592, 9031.3808, 15.049042
23645, 2766848, 9031.2341, 15.048798
23646, 10137600, 9031.0874, 15.048553
23647, 16493568, 9030.9407, 15.048309
23648, 22473728, 9030.7940, 15.048064
23649, 28988416, 9030.6473, 15.047820
23650, 36274176, 9030.5005, 15.047575
23651, 43389952, 9030.3538, 15.047331
23652, 48553984, 9030.2071, 15.047087
23653, 50176000, 9030.0604, 15.046842
23654, 47960064, 9029.9137, 15.046598
23655, 43382784, 9029.7669, 15.046353
23656, 39139328, 9029.6202, 15.046109
23657, 37762048, 9029.4735, 15.045864
23658, 40150016, 9029.3268, 15.045620
23659, 44869632, 9029.1801, 15.045375
23660, 48719872, 9029.0333, 15.045131
23661, 48379904, 9028.8866, 15.044886
23662, 42321920, 9028.7399, 15.044642
23663, 31948800, 9028.5932, 15.044397
23664, 21268480, 9028.4465, 15.044153
23665, 15160320, 9028.2997, 15.043908
23666, 17050624, 9028.1530, 15.043664
23667, 27150336, 9028.0063, 15.043419
23668, 42177536, 9027.8596, 15.043175
23669, 56722432, 9027.7129, 15.042930
23670, 65602560, 9027.5662, 15.042686
23671, 66044928, 9027.4194, 15.042441
23672, 58651648, 9027.2727, 15.042197
23673, 46760960, 9027.1260, 15.041952
23674, 34633728, 9026.9793, 15.041708
23675, 25492480, 9026.8326, 15.041463
23676, 20403200, 9026.6858, 15.041219
23677, 18489344, 9026.5391, 15.040975
23678, 18166784, 9026.3924, 15.040730
23679, 18543616, 9026.2457, 15.040486
23680, 20090880, 9026.0990, 15.040241
23681, 24163328, 9025.9522, 15.039997
23682, 31715328, 9025.8055, 15.039752
23683, 42043392, 9025.6588, 15.039508
23684, 52449280, 9025.5121, 15.039263
23685, 59176960, 9025.3654, 15.039019
23686, 59232256, 9025.2186, 15.038774
23687, 52094976, 9025.0719, 15.038530
23688, 40335360, 9024.9252, 15.038285
23689, 28651520, 9024.7785, 15.038041
23690, 21713920, 9024.6318, 15.037796
23691, 21872640, 9024.4851, 15.037552
23692, 27921408, 9024.3383, 15.037307
23693, 35606528, 9024.1916, 15.037063
23694, 39666688, 9024.0449, 15.036818
23695, 36406272, 9023.8982, 15.036574
23696, 25499648, 9023.7515, 15.036329
23697, 10140672, 9023.6047, 15.036085
23698, -4513792, 9023.4580, 15.035840
23699, -13769728, 9023.3113, 15.035596
23700, -15450112, 9023.1646, 15.035352
23701, -10571776, 9023.0179, 15.035107
23702, -2416640, 9022.8711, 15.034863
23703, 5406720, 9022.7244, 15.034618
23704, 10783744, 9022.5777, 15.034374
23705, 13827072, 9022.4310, 15.034129
23706, 16216064, 9022.2843, 15.033885
23707, 19625984, 9022.1375, 15.033640
23708, 24250368, 9021.9908, 15.033396
23709, 28344320, 9021.8441, 15.033151
23710, 29103104, 9021.6974, 15.032907
23711, 24404992, 9021.5507, 15.032662
23712, 14416896, 9021.4039, 15.032418
23713, 2088960, 9021.2572, 15.032173
23714, -7845888, 9021.1105, 15.031929
23715, -10952704, 9020.9638, 15.031684
23716, -5219328, 9020.8171, 15.031440
23717, 7857152, 9020.6704, 15.031195
23718, 23806976, 9020.5236, 15.030951
23719, 37098496, 9020.3769, 15.030706
23720, 43512832, 9020.2302, 15.030462
23721, 41843712, 9020.0835, 15.030217
23722, 34144256, 9019.9368, 15.029973
23723, 24511488, 9019.7900, 15.029729
23724, 17078272, 9019.6433, 15.029484
23725, 14230528, 9019.4966, 15.029240
23726, 15846400, 9019.3499, 15.028995
23727, 19782656, 9019.2032, 15.028751
23728, 23199744, 9019.0564, 15.028506
23729, 23936000, 9018.9097, 15.028262
23730, 21257216, 9018.7630, 15.028017
23731, 15720448, 9018.6163, 15.027773
23732, 8428544, 9018.4696, 15.027528
23733, 236544, 9018.3228, 15.027284
23734, -8572928, 9018.1761, 15.027039
23735, -17989632, 9018.0294, 15.026795
23736, -27626496, 9017.8827, 15.026550
23737, -36214784, 9017.7360, 15.026306
23738, -41673728, 9017.5893, 15.026061
23739, -41821184, 9017.4425, 15.025817
23740, -35393536, 9017.2958, 15.025572
23741, -22849536, 9017.1491, 15.025328
23742, -6498304, 9017.0024, 15.025083
23743, 10160128, 9016.8557, 15.024839
23744, 23595008, 9016.7089, 15.024594
23745, 31371264, 9016.5622, 15.024350
23746, 32768000, 9016.4155, 15.024105
23747, 28692480, 9016.2688, 15.023861
23748, 21024768, 9016.1221, 15.023617
23749, 11810816, 9015.9753, 15.023372
23750, 2681856, 9015.8286, 15.023128
23751, -5306368, 9015.6819, 15.022883
23752, -11506688, 9015.5352, 15.022639
23753, -15433728, 9015.3885, 15.022394
23754, -16693248, 9015.2417, 15.022150
23755, -15157248, 9015.0950, 15.021905
23756, -11222016, 9014.9483, 15.021661
23757, -5934080, 9014.8016, 15.021416
23758, -777216, 9014.6549, 15.021172
23759, 2838528, 9014.5082, 15.020927
23760, 4165632, 9014.3614, 15.020683
23761, 3457024, 9014.2147, 15.020438
23762, 1868800, 9014.0680, 15.020194
23763, 928768, 9013.9213, 15.019949
23764, 1816576, 9013.7746, 15.019705
23765, 4822016, 9013.6278, 15.019460
23766, 9219072, 9013.4811, 15.019216
23767, 13619200, 9013.3344, 15.018971
23768, 16609280, 9013.1877, 15.018727
23769, 17351680, 9013.0410, 15.018482
23770, 15893504, 9012.8942, 15.018238
23771, 13076480, 9012.7475, 15.017994
23772, 10145792, 9012.6008, 15.017749
23773, 8286208, 9012.4541, 15.017505
23774, 8261632, 9012.3074, 15.017260
23775, 10281984, 9012.1606, 15.017016
23776, 14044160, 9012.0139, 15.016771
23777, 18872320, 9011.8672, 15.016527
23778, 23869440, 9011.7205, 15.016282
23779, 28081152, 9011.5738, 15.016038
23780, 30689280, 9011.4270, 15.015793
23781, 31244288, 9011.2803, 15.015549
23782, 29870080, 9011.1336, 15.015304
23783, 27310080, 9010.9869, 15.015060
23784, 24723456, 9010.8402, 15.014815
23785, 23219200, 9010.6935, 15.014571
23786, 23327744, 9010.5467, 15.014326
23787, 24645632, 9010.4000, 15.014082
23788, 25910272, 9010.2533, 15.013837
23789, 25529344, 9010.1066, 15.013593
23790, 22355968, 9009.9599, 15.013348
23791, 16343040, 9009.8131, 15.013104
23792, 8692736, 9009.6664, 15.012859
23793, 1387520, 9009.5197, 15.012615
23794, -3724288, 9009.3730, 15.012371
23795, -5844992, 9009.2263, 15.012126
23796, -5653504, 9009.0795, 15.011882
23797, -5024768, 9008.9328, 15.011637
23798, -6132736, 9008.7861, 15.011393
23799, -10400768, 9008.6394, 15.011148
23800, -17817600, 9008.4927, 15.010904
23801, -26955776, 9008.3459, 15.010659
23802, -35653632, 9008.1992, 15.010415
23803, -41965568, 9008.0525, 15.010170
23804, -44872704, 9007.9058, 15.009926
23805, -44388352, 9007.7591, 15.009681
23806, -41104384, 9007.6124, 15.009437
23807, -35523584, 9007.4656, 15.009192
23808, -27678720, 9007.3189, 15.008948
23809, -17303552, 9007.1722, 15.008703
23810, -4488192, 9007.0255, 15.008459
23811, 9667584, 9006.8788, 15.008214
23812, 22908928, 9006.7320, 15.007970
23813, 32478208, 9006.5853, 15.007725
23814, 36359168, 9006.4386, 15.007481
23815, 34478080, 9006.2919, 15.007236
23816, 29126656, 9006.1452, 15.006992
23817, 24214528, 9005.9984, 15.006747
23818, 23543808, 9005.8517, 15.006503
23819, 28890112, 9005.7050, 15.006259
23820, 38867968, 9005.5583, 15.006014
23821, 49265664, 9005.4116, 15.005770
23822, 54814720, 9005.2648, 15.005525
23823, 51621888, 9005.1181, 15.005281
23824, 39091200, 9004.9714, 15.005036
23825, 20366336, 9004.8247, 15.004792
23826, 1045504, 9004.6780, 15.004547
23827, -13244416, 9004.5312, 15.004303
23828, -19223552, 9004.3845, 15.004058
23829, -17107968, 9004.2378, 15.003814
23830, -10048512, 9004.0911, 15.003569
23831, -2187264, 9003.9444, 15.003325
23832, 3574784, 9003.7977, 15.003080
23833, 6910976, 9003.6509, 15.002836
23834, 9803776, 9003.5042, 15.002591
23835, 14910464, 9003.3575, 15.002347
23836, 23501824, 9003.2108, 15.002102
23837, 34212864, 9003.0641, 15.001858
23838, 43358208, 9002.9173, 15.001613
23839, 46728192, 9002.7706, 15.001369
23840, 41922560, 9002.6239, 15.001124
23841, 29933568, 9002.4772, 15.000880
23842, 15041536, 9002.3305, 15.000636
23843, 2963456, 9002.1837, 15.000391
23844, -1858560, 9002.0370, 15.000147
23845, 1544192, 9001.8903, 14.999902
23846, 10151936, 9001.7436, 14.999658
23847, 18423808, 9001.5969, 14.999413
23848, 21069824, 9001.4501, 14.999169
23849, 15715328, 9001.3034, 14.998924
23850, 4125696, 9001.1567, 14.998680
23851, -8640512, 9001.0100, 14.998435
23852, -16735232, 9000.8633, 14.998191
23853, -16400384, 9000.7166, 14.997946
23854, -7791616, 9000.5698, 14.997702
23855, 5151744, 9000.4231, 14.997457
23856, 16697344, 9000.2764, 14.997213
23857, 22134784, 9000.1297, 14.996968
23858, 19987456, 8999.9830, 14.996724
23859, 12541952, 8999.8362, 14.996479
23860, 4460544, 8999.6895, 14.996235
23861, 243712, 8999.5428, 14.995990
23862, 1852416, 8999.3961, 14.995746
23863, 7684096, 8999.2494, 14.995501
23864, 13410304, 8999.1026, 14.995257
23865, 14239744, 8998.9559, 14.995012
23866, 7454720, 8998.8092, 14.994768
23867, -5994496, 8998.6625, 14.994524
23868, -21638144, 8998.5158, 14.994279
23869, -33262592, 8998.3690, 14.994035
23870, -35517440, 8998.2223, 14.993790
23871, -26141696, 8998.0756, 14.993546
23872, -6890496, 8997.9289, 14.993301
23873, 17183744, 8997.7822, 14.993057
23874, 39686144, 8997.6355, 14.992812
23875, 55169024, 8997.4887, 14.992568
23876, 60848128, 8997.3420, 14.992323
23877, 57147392, 8997.1953, 14.992079
23878, 47060992, 8997.0486, 14.991834
23879, 34758656, 8996.9019, 14.991590
23880, 24102912, 8996.7551, 14.991345
23881, 17634304, 8996.6084, 14.991101
23882, 16243712, 8996.4617, 14.990856
23883, 19456000, 8996.3150, 14.990612
23884, 26015744, 8996.1683, 14.990367
23885, 34415616, 8996.0215, 14.990123
23886, 43201536, 8995.8748, 14.989878
23887, 51030016, 8995.7281, 14.989634
23888, 56626176, 8995.5814, 14.989389
23889, 58800128, 8995.4347, 14.989145
23890, 56638464, 8995.2879, 14.988901
23891, 49814528, 8995.1412, 14.988656
23892, 38893568, 8994.9945, 14.988412
23893, 25433088, 8994.8478, 14.988167
23894, 11759616, 8994.7011, 14.987923
23895, 407552, 8994.5543, 14.987678
23896, -6620160, 8994.4076, 14.987434
23897, -8521728, 8994.2609, 14.987189
23898, -5981184, 8994.1142, 14.986945
23899, -941056, 8993.9675, 14.986700
23900, 4156416, 8993.8208, 14.986456
23901, 7376896, 8993.6740, 14.986211
23902, 8142848, 8993.5273, 14.985967
23903, 7530496, 8993.3806, 14.985722
23904, 7793664, 8993.2339, 14.985478
23905, 11255808, 8993.0872, 14.985233
23906, 19008512, 8992.9404, 14.984989
23907, 30031872, 8992.7937, 14.984744
23908, 41202688, 8992.6470, 14.984500
23909, 48349184, 8992.5003, 14.984255
23910, 47950848, 8992.3536, 14.984011
23911, 38796288, 8992.2068, 14.983766
23912, 22807552, 8992.0601, 14.983522
23913, 4577280, 8991.9134, 14.983278
23914, -10275840, 8991.7667, 14.983033
23915, -17291264, 8991.6200, 14.982789
23916, -14924800, 8991.4732, 14.982544
23917, -5110784, 8991.3265, 14.982300
23918, 7639040, 8991.1798, 14.982055
23919, 18192384, 8991.0331, 14.981811
23920, 22906880, 8990.8864, 14.981566
23921, 20953088, 8990.7397, 14.981322
23922, 14272512, 8990.5929, 14.981077
23923, 6284288, 8990.4462, 14.980833
23924, 31744, 8990.2995, 14.980588
23925, -3286016, 8990.1528, 14.980344
23926, -4690944, 8990.0061, 14.980099
23927, -6567936, 8989.8593, 14.979855
23928, -11107328, 8989.7126, 14.979610
23929, -18866176, 8989.5659, 14.979366
23930, -28237824, 8989.4192, 14.979121
23931, -36097024, 8989.2725, 14.978877
23932, -39286784, 8989.1257, 14.978632
23933, -36168704, 8988.9790, 14.978388
23934, -27471872, 8988.8323, 14.978143
23935, -16004096, 8988.6856, 14.977899
23936, -5415936, 8988.5389, 14.977654
23937, 1362944, 8988.3921, 14.977410
23938, 3249152, 8988.2454, 14.977166
23939, 1197056, 8988.0987, 14.976921
23940, -2535424, 8987.9520, 14.976677
23941, -5607424, 8987.8053, 14.976432
23942, -6635520, 8987.6585, 14.976188
23943, -5583872, 8987.5118, 14.975943
23944, -3423232, 8987.3651, 14.975699
23945, -1344512, 8987.2184, 14.975454
23946, -52224, 8987.0717, 14.975210
23947, 483328, 8986.9250, 14.974965
23948, 732160, 8986.7782, 14.974721
23949, 1026048, 8986.6315, 14.974476
23950, 1108992, 8986.4848, 14.974232
23951, 148480, 8986.3381, 14.973987
23952, -2779136, 8986.1914, 14.973743
23953, -7971840, 8986.0446, 14.973498
23954, -14597120, 8985.8979, 14.973254
23955, -20707328, 8985.7512, 14.973009
23956, -23838720, 8985.6045, 14.972765
23957, -21950464, 8985.4578, 14.972520
23958, -14280704, 8985.3110, 14.972276
23959, -1756160, 8985.1643, 14.972031
23960, 13231104, 8985.0176, 14.971787
23961, 27543552, 8984.8709, 14.971543
23962, 38240256, 8984.7242, 14.971298
23963, 43411456, 8984.5774, 14.971054
23964, 42661888, 8984.4307, 14.970809
23965, 37169152, 8984.2840, 14.970565
23966, 29368320, 8984.1373, 14.970320
23967, 22338560, 8983.9906, 14.970076
23968, 19024896, 8983.8439, 14.969831
23969, 21405696, 8983.6971, 14.969587
23970, 29810688, 8983.5504, 14.969342
23971, 42594304, 8983.4037, 14.969098
23972, 56402944, 8983.2570, 14.968853
23973, 67095552, 8983.1103, 14.968609
23974, 71107584, 8982.9635, 14.968364
23975, 66819072, 8982.8168, 14.968120
23976, 55339008, 8982.6701, 14.967875
23977, 40261632, 8982.5234, 14.967631
23978, 26372096, 8982.3767, 14.967386
23979, 17738752, 8982.2299, 14.967142
23980, 16016384, 8982.0832, 14.966897
23981, 19733504, 8981.9365, 14.966653
23982, 24998912, 8981.7898, 14.966408
23983, 27368448, 8981.6431, 14.966164
23984, 24051712, 8981.4963, 14.965920
23985, 15421440, 8981.3496, 14.965675
23986, 5031936, 8981.2029, 14.965431
23987, -1930240, 8981.0562, 14.965186
23988, -1121280, 8980.9095, 14.964942
23989, 8731648, 8980.7628, 14.964697
23990, 24908800, 8980.6160, 14.964453
23991, 41579520, 8980.4693, 14.964208
23992, 52162560, 8980.3226, 14.963964
23993, 52098048, 8980.1759, 14.963719
23994, 40798208, 8980.0292, 14.963475
23995, 21904384, 8979.8824, 14.963230
23996, 1751040, 8979.7357, 14.962986
23997, -13232128, 8979.5890, 14.962741
23998, -19028992, 8979.4423, 14.962497
23999, -15380480, 8979.2956, 14.962252
24000, -5483520, 8979.1488, 14.962008
24001, 5677056, 8979.0021, 14.961763
24002, 13517824, 8978.8554, 14.961519
24003, 15570944, 8978.7087, 14.961274
24004, 12075008, 8978.5620, 14.961030
24005, 5359616, 8978.4152, 14.960785
24006, -1518592, 8978.2685, 14.960541
24007, -6140928, 8978.1218, 14.960296
24008, -7510016, 8977.9751, 14.960052
24009, -6030336, 8977.8284, 14.959808
24010, -2865152, 8977.6816, 14.959563
24011, 860160, 8977.5349, 14.959319
24012, 4606976, 8977.3882, 14.959074
24013, 8468480, 8977.2415, 14.958830
24014, 12833792, 8977.0948, 14.958585
24015, 17895424, 8976.9481, 14.958341
24016, 23293952, 8976.8013, 14.958096
24017, 28080128, 8976.6546, 14.957852
24018, 30966784, 8976.5079, 14.957607
24019, 30763008, 8976.3612, 14.957363
24020, 26816512, 8976.2145, 14.957118
24021, 19309568, 8976.0677, 14.956874
24022, 9358336, 8975.9210, 14.956629
24023, -1154048, 8975.7743, 14.956385
24024, -9988096, 8975.6276, 14.956140
24025, -15141888, 8975.4809, 14.955896
24026, -15521792, 8975.3341, 14.955651
24027, -11426816, 8975.1874, 14.955407
24028, -4629504, 8975.0407, 14.955162
24029, 2101248, 8974.8940, 14.954918
24030, 5990400, 8974.7473, 14.954673
24031, 5386240, 8974.6005, 14.954429
24032, 583680, 8974.4538, 14.954185
24033, -6128640, 8974.3071, 14.953940
24034, -11328512, 8974.1604, 14.953696
24035, -11952128, 8974.0137, 14.953451
24036, -6766592, 8973.8670, 14.953207
24037, 2865152, 8973.7202, 14.952962
24038, 13414400, 8973.5735, 14.952718
24039, 20666368, 8973.4268, 14.952473
24040, 21650432, 8973.2801, 14.952229
24041, 16090112, 8973.1334, 14.951984
24042, 6652928, 8972.9866, 14.951740
24043, -2200576, 8972.8399, 14.951495
24044, -6255616, 8972.6932, 14.951251
24045, -3514368, 8972.5465, 14.951006
24046, 4875264, 8972.3998, 14.950762
24047, 15193088, 8972.2530, 14.950517
24048, 22979584, 8972.1063, 14.950273
24049, 25233408, 8971.9596, 14.950028
24050, 21883904, 8971.8129, 14.949784
24051, 15823872, 8971.6662, 14.949539
24052, 11459584, 8971.5194, 14.949295
24053, 12527616, 8971.3727, 14.949050
24054, 20220928, 8971.2260, 14.948806
24055, 32568320, 8971.0793, 14.948562
24056, 45323264, 8970.9326, 14.948317
24057, 53915648, 8970.7859, 14.948073
24058, 55491584, 8970.6391, 14.947828
24059, 50076672, 8970.4924, 14.947584
24060, 40357888, 8970.3457, 14.947339
24061, 30284800, 8970.1990, 14.947095
24062, 23225344, 8970.0523, 14.946850
24063, 20598784, 8969.9055, 14.946606
24064, 21542912, 8969.7588, 14.946361
24065, 23676928, 8969.6121, 14.946117
24066, 24420352, 8969.4654, 14.945872
24067, 22182912, 8969.3187, 14.945628
24068, 16867328, 8969.1719, 14.945383
24069, 9568256, 8969.0252, 14.945139
24070, 1798144, 8968.8785, 14.944894
24071, -5251072, 8968.7318, 14.944650
24072, -11029504, 8968.5851, 14.944405
24073, -15427584, 8968.4383, 14.944161
24074, -18353152, 8968.2916, 14.943916
24075, -19442688, 8968.1449, 14.943672
24076, -18164736, 8967.9982, 14.943427
24077, -14271488, 8967.8515, 14.943183
24078, -8274944, 8967.7047, 14.942938
24079, -1581056, 8967.5580, 14.942694
24080, 3909632, 8967.4113, 14.942450
24081, 6596608, 8967.2646, 14.942205
24082, 5940224, 8967.1179, 14.941961
24083, 2774016, 8966.9712, 14.941716
24084, -1072128, 8966.8244, 14.941472
24085, -3689472, 8966.6777, 14.941227
24086, -4065280, 8966.5310, 14.940983
24087, -2619392, 8966.3843, 14.940738
24088, -983040, 8966.2376, 14.940494
24089, -1118208, 8966.0908, 14.940249
24090, -4229120, 8965.9441, 14.940005
24091, -10019840, 8965.7974, 14.939760
24092, -16704512, 8965.6507, 14.939516
24093, -21742592, 8965.5040, 14.939271
24094, -22955008, 8965.3572, 14.939027
24095, -19443712, 8965.2105, 14.938782
24096, -11895808, 8965.0638, 14.938538
24097, -2163712, 8964.9171, 14.938293
24098, 7613440, 8964.7704, 14.938049
24099, 15875072, 8964.6236, 14.937804
24100, 22069248, 8964.4769, 14.937560
24101, 26499072, 8964.3302, 14.937315
24102, 29750272, 8964.1835, 14.937071
24103, 32068608, 8964.0368, 14.936827
24104, 33052672, 8963.8901, 14.936582
24105, 31803392, 8963.7433, 14.936338
24106, 27436032, 8963.5966, 14.936093
24107, 19642368, 8963.4499, 14.935849
24108, 9010176, 8963.3032, 14.935604
24109, -3046400, 8963.1565, 14.935360
24110, -14705664, 8963.0097, 14.935115
24111, -24271872, 8962.8630, 14.934871
24112, -30627840, 8962.7163, 14.934626
24113, -33446912, 8962.5696, 14.934382
24114, -33178624, 8962.4229, 14.934137
24115, -30874624, 8962.2761, 14.933893
24116, -27937792, 8962.1294, 14.933648
24117, -25834496, 8961.9827, 14.933404
24118, -25747456, 8961.8360, 14.933159
24119, -28196864, 8961.6893, 14.932915
24120, -32732160, 8961.5425, 14.932670
24121, -37852160, 8961.3958, 14.932426
24122, -41306112, 8961.2491, 14.932181
24123, -40792064, 8961.1024, 14.931937
24124, -34848768, 8960.9557, 14.931692
24125, -23581696, 8960.8089, 14.931448
24126, -8859648, 8960.6622, 14.931203
24127, 6188032, 8960.5155, 14.930959
24128, 18253824, 8960.3688, 14.930715
24129, 25043968, 8960.2221, 14.930470
24130, 26100736, 8960.0754, 14.930226
24131, 22846464, 8959.9286, 14.929981
24132, 17856512, 8959.7819, 14.929737
24133, 13713408, 8959.6352, 14.929492
24134, 11997184, 8959.4885, 14.929248
24135, 12874752, 8959.3418, 14.929003
24136, 15420416, 8959.1950, 14.928759
24137, 18418688, 8959.0483, 14.928514
24138, 21137408, 8958.9016, 14.928270
24139, 23640064, 8958.7549, 14.928025
24140, 26475520, 8958.6082, 14.927781
24141, 29985792, 8958.4614, 14.927536
24142, 33716224, 8958.3147, 14.927292
24143, 36357120, 8958.1680, 14.927047
24144, 36322304, 8958.0213, 14.926803
24145, 32676864, 8957.8746, 14.926558
24146, 25854976, 8957.7278, 14.926314
24147, 17684480, 8957.5811, 14.926069
24148, 10580992, 8957.4344, 14.925825
24149, 6281216, 8957.2877, 14.925580
24150, 4791296, 8957.1410, 14.925336
24151, 4187136, 8956.9943, 14.925092
24152, 1487872, 8956.8475, 14.924847
24153, -5726208, 8956.7008, 14.924603
24154, -17774592, 8956.5541, 14.924358
24155, -32226304, 8956.4074, 14.924114
24156, -44610560, 8956.2607, 14.923869
24157, -50253824, 8956.1139, 14.923625
24158, -46431232, 8955.9672, 14.923380
24159, -33788928, 8955.8205, 14.923136
24160, -16321536, 8955.6738, 14.922891
24161, 177152, 8955.5271, 14.922647
24162, 10520576, 8955.3803, 14.922402
24163, 12291072, 8955.2336, 14.922158
24164, 6781952, 8955.0869, 14.921913
24165, -1692672, 8954.9402, 14.921669
24166, -7808000, 8954.7935, 14.921424
24167, -7576576, 8954.6467, 14.921180
24168, -16384, 8954.5000, 14.920935
24169, 12602368, 8954.3533, 14.920691
24170, 25951232, 8954.2066, 14.920446
24171, 35653632, 8954.0599, 14.920202
24172, 39185408, 8953.9132, 14.919957
24173, 36837376, 8953.7664, 14.919713
24174, 31393792, 8953.6197, 14.919469
24175, 26792960, 8953.4730, 14.919224
24176, 26414080, 8953.3263, 14.918980
24177, 31744000, 8953.1796, 14.918735
24178, 41917440, 8953.0328, 14.918491
24179, 54207488, 8952.8861, 14.918246
24180, 65155072, 8952.7394, 14.918002
24181, 71822336, 8952.5927, 14.917757
24182, 72738816, 8952.4460, 14.917513
24183, 68252672, 8952.2992, 14.917268
24184, 60290048, 8952.1525, 14.917024
24185, 51693568, 8952.0058, 14.916779
24186, 45366272, 8951.8591, 14.916535
24187, 43464704, 8951.7124, 14.916290
24188, 46819328, 8951.5656, 14.916046
24189, 54692864, 8951.4189, 14.915801
24190, 64950272, 8951.2722, 14.915557
24191, 74611712, 8951.1255, 14.915312
24192, 80668672, 8950.9788, 14.915068
24193, 80927744, 8950.8320, 14.914823
24194, 74631168, 8950.6853, 14.914579
24195, 62625792, 8950.5386, 14.914334
24196, 47041536, 8950.3919, 14.914090
24197, 30599168, 8950.2452, 14.913845
24198, 15826944, 8950.0985, 14.913601
24199, 4481024, 8949.9517, 14.913357
24200, -2675712, 8949.8050, 14.913112
24201, -5735424, 8949.6583, 14.912868
24202, -5321728, 8949.5116, 14.912623
24203, -2311168, 8949.3649, 14.912379
24204, 2286592, 8949.2181, 14.912134
24205, 7319552, 8949.0714, 14.911890
24206, 11502592, 8948.9247, 14.911645
24207, 13598720, 8948.7780, 14.911401
24208, 12786688, 8948.6313, 14.911156
24209, 9062400, 8948.4845, 14.910912
24210, 3399680, 8948.3378, 14.910667
24211, -2503680, 8948.1911, 14.910423
24212, -6912000, 8948.0444, 14.910178
24213, -8855552, 8947.8977, 14.909934
24214, -8680448, 8947.7509, 14.909689
24215, -7965696, 8947.6042, 14.909445
24216, -8777728, 8947.4575, 14.909200
24217, -12557312, 8947.3108, 14.908956
24218, -19200000, 8947.1641, 14.908711
24219, -26850304, 8947.0174, 14.908467
24220, -32585728, 8946.8706, 14.908222
24221, -33761280, 8946.7239, 14.907978
24222, -29347840, 8946.5772, 14.907734
24223, -20600832, 8946.4305, 14.907489
24224, -10650624, 8946.2838, 14.907245
24225, -3142656, 8946.1370, 14.907000
24226, -539648, 8945.9903, 14.906756
24227, -2908160, 8945.8436, 14.906511
24228, -7794688, 8945.6969, 14.906267
24229, -11293696, 8945.5502, 14.906022
24230, -9821184, 8945.4034, 14.905778
24231, -1759232, 8945.2567, 14.905533
24232, 11771904, 8945.1100, 14.905289
24233, 27382784, 8944.9633, 14.905044
24234, 40832000, 8944.8166, 14.904800
24235, 48729088, 8944.6698, 14.904555
24236, 49725440, 8944.5231, 14.904311
24237, 44712960, 8944.3764, 14.904066
24238, 36071424, 8944.2297, 14.903822
24239, 26434560, 8944.0830, 14.903577
24240, 17638400, 8943.9362, 14.903333
24241, 10319872, 8943.7895, 14.903088
24242, 4231168, 8943.6428, 14.902844
24243, -1057792, 8943.4961, 14.902599
24244, -5568512, 8943.3494, 14.902355
24245, -8785920, 8943.2027, 14.902111
24246, -10061824, 8943.0559, 14.901866
24247, -9207808, 8942.9092, 14.901622
24248, -6882304, 8942.7625, 14.901377
24249, -4459520, 8942.6158, 14.901133
24250, -3410944, 8942.4691, 14.900888
24251, -4544512, 8942.3223, 14.900644
24252, -7532544, 8942.1756, 14.900399
24253, -11046912, 8942.0289, 14.900155
24254, -13426688, 8941.8822, 14.899910
24255, -13537280, 8941.7355, 14.899666
24256, -11338752, 8941.5887, 14.899421
24257, -7823360, 8941.4420, 14.899177
24258, -4369408, 8941.2953, 14.898932
24259, -1875968, 8941.1486, 14.898688
24260, -184320, 8941.0019, 14.898443
24261, 1848320, 8940.8551, 14.898199
24262, 5629952, 8940.7084, 14.897954
24263, 11860992, 8940.5617, 14.897710
24264, 19869696, 8940.4150, 14.897465
24265, 27679744, 8940.2683, 14.897221
24266, 32847872, 8940.1216, 14.896976
24267, 33692672, 8939.9748, 14.896732
24268, 30272512, 8939.8281, 14.896487
24269, 24563712, 8939.6814, 14.896243
24270, 19672064, 8939.5347, 14.895999
24271, 18397184, 8939.3880, 14.895754
24272, 21830656, 8939.2412, 14.895510
24273, 28673024, 8939.0945, 14.895265
24274, 35643392, 8938.9478, 14.895021
24275, 38844416, 8938.8011, 14.894776
24276, 35474432, 8938.6544, 14.894532
24277, 25127936, 8938.5076, 14.894287
24278, 10100736, 8938.3609, 14.894043
24279, -5448704, 8938.2142, 14.893798
24280, -17091584, 8938.0675, 14.893554
24281, -21793792, 8937.9208, 14.893309
24282, -18970624, 8937.7740, 14.893065
24283, -10541056, 8937.6273, 14.892820
24284, -33792, 8937.4806, 14.892576
24285, 8810496, 8937.3339, 14.892331
24286, 13343744, 8937.1872, 14.892087
24287, 12732416, 8937.0405, 14.891842
24288, 7903232, 8936.8937, 14.891598
24289, 864256, 8936.7470, 14.891353
24290, -6245376, 8936.6003, 14.891109
24291, -11945984, 8936.4536, 14.890864
24292, -15788032, 8936.3069, 14.890620
24293, -18236416, 8936.1601, 14.890376
24294, -20213760, 8936.0134, 14.890131
24295, -22542336, 8935.8667, 14.889887
24296, -25532416, 8935.7200, 14.889642
24297, -28831744, 8935.5733, 14.889398
24298, -31566848, 8935.4265, 14.889153
24299, -32672768, 8935.2798, 14.888909
24300, -31270912, 8935.1331, 14.888664
24301, -26979328, 8934.9864, 14.888420
24302, -20051968, 8934.8397, 14.888175
24303, -11332608, 8934.6929, 14.887931
24304, -2051072, 8934.5462, 14.887686
24305, 6468608, 8934.3995, 14.887442
24306, 13116416, 8934.2528, 14.887197
24307, 17208320, 8934.1061, 14.886953
24308, 18599936, 8933.9593, 14.886708
24309, 17646592, 8933.8126, 14.886464
24310, 15068160, 8933.6659, 14.886219
24311, 11748352, 8933.5192, 14.885975
24312, 8532992, 8933.3725, 14.885730
24313, 6063104, 8933.2258, 14.885486
24314, 4666368, 8933.0790, 14.885241
24315, 4308992, 8932.9323, 14.884997
24316, 4612096, 8932.7856, 14.884753
24317, 4934656, 8932.6389, 14.884508
24318, 4520960, 8932.4922, 14.884264
24319, 2695168, 8932.3454, 14.884019
24320, -927744, 8932.1987, 14.883775
24321, -6290432, 8932.0520, 14.883530
24322, -12827648, 8931.9053, 14.883286
24323, -19553280, 8931.7586, 14.883041
24324, -25268224, 8931.6118, 14.882797
24325, -28852224, 8931.4651, 14.882552
24326, -29544448, 8931.3184, 14.882308
24327, -27157504, 8931.1717, 14.882063
24328, -22164480, 8931.0250, 14.881819
24329, -15653888, 8930.8782, 14.881574
24330, -9149440, 8930.7315, 14.881330
24331, -4313088, 8930.5848, 14.881085
24332, -2566144, 8930.4381, 14.880841
24333, -4661248, 8930.2914, 14.880596
24334, -10319872, 8930.1447, 14.880352
24335, -18064384, 8929.9979, 14.880107
24336, -25385984, 8929.8512, 14.879863
24337, -29319168, 8929.7045, 14.879618
24338, -27326464, 8929.5578, 14.879374
24339, -18260992, 8929.4111, 14.879129
24340, -3012608, 8929.2643, 14.878885
24341, 15466496, 8929.1176, 14.878641
24342, 32917504, 8928.9709, 14.878396
24343, 45112320, 8928.8242, 14.878152
24344, 49327104, 8928.6775, 14.877907
24345, 45367296, 8928.5307, 14.877663
24346, 35683328, 8928.3840, 14.877418
24347, 24471552, 8928.2373, 14.877174
24348, 16100352, 8928.0906, 14.876929
24349, 13487104, 8927.9439, 14.876685
24350, 17111040, 8927.7971, 14.876440
24351, 25052160, 8927.6504, 14.876196
24352, 33990656, 8927.5037, 14.875951
24353, 40687616, 8927.3570, 14.875707
24354, 43239424, 8927.2103, 14.875462
24355, 41587712, 8927.0636, 14.875218
24356, 37124096, 8926.9168, 14.874973
24357, 31711232, 8926.7701, 14.874729
24358, 26689536, 8926.6234, 14.874484
24359, 22401024, 8926.4767, 14.874240
24360, 18411520, 8926.3300, 14.873995
24361, 14199808, 8926.1832, 14.873751
24362, 9803776, 8926.0365, 14.873506
24363, 5967872, 8925.8898, 14.873262
24364, 3646464, 8925.7431, 14.873018
24365, 3150848, 8925.5964, 14.872773
24366, 3528704, 8925.4496, 14.872529
24367, 2658304, 8925.3029, 14.872284
24368, -1800192, 8925.1562, 14.872040
24369, -11006976, 8925.0095, 14.871795
24370, -23821312, 8924.8628, 14.871551
24371, -36688896, 8924.7160, 14.871306
24372, -44777472, 8924.5693, 14.871062
24373, -43991040, 8924.4226, 14.870817
24374, -32955392, 8924.2759, 14.870573
24375, -13993984, 8924.1292, 14.870328
24376, 7477248, 8923.9824, 14.870084
24377, 24983552, 8923.8357, 14.869839
24378, 33571840, 8923.6890, 14.869595
24379, 31787008, 8923.5423, 14.869350
24380, 22129664, 8923.3956, 14.869106
24381, 9804800, 8923.2489, 14.868861
24382, 364544, 8923.1021, 14.868617
24383, -2635776, 8922.9554, 14.868372
24384, 1095680, 8922.8087, 14.868128
24385, 8915968, 8922.6620, 14.867883
24386, 16859136, 8922.5153, 14.867639
24387, 21661696, 8922.3685, 14.867394
24388, 22175744, 8922.2218, 14.867150
24389, 19536896, 8922.0751, 14.866906
24390, 16163840, 8921.9284, 14.866661
24391, 14225408, 8921.7817, 14.866417
24392, 14488576, 8921.6349, 14.866172
24393, 16108544, 8921.4882, 14.865928
24394, 17416192, 8921.3415, 14.865683
24395, 17123328, 8921.1948, 14.865439
24396, 15225856, 8921.0481, 14.865194
24397, 13037568, 8920.9013, 14.864950
24398, 12379136, 8920.7546, 14.864705
24399, 14419968, 8920.6079, 14.864461
24400, 18903040, 8920.4612, 14.864216
24401, 24256512, 8920.3145, 14.863972
24402, 28553216, 8920.1678, 14.863727
24403, 30766080, 8920.0210, 14.863483
24404, 31556608, 8919.8743, 14.863238
24405, 33062912, 8919.7276, 14.862994
24406, 37702656, 8919.5809, 14.862749
24407, 46617600, 8919.4342, 14.862505
24408, 58614784, 8919.2874, 14.862260
24409, 70264832, 8919.1407, 14.862016
24410, 77238272, 8918.9940, 14.861771
24411, 76263424, 8918.8473, 14.861527
24412, 66739200, 8918.7006, 14.861283
24413, 51171328, 8918.5538, 14.861038
24414, 34158592, 8918.4071, 14.860794
24415, 20403200, 8918.2604, 14.860549
24416, 12719104, 8918.1137, 14.860305
24417, 11011072, 8917.9670, 14.860060
24418, 12702720, 8917.8202, 14.859816
24419, 14351360, 8917.6735, 14.859571
24420, 13577216, 8917.5268, 14.859327
24421, 10306560, 8917.3801, 14.859082
24422, 6669312, 8917.2334, 14.858838
24423, 5640192, 8917.0866, 14.858593
24424, 9147392, 8916.9399, 14.858349
24425, 16649216, 8916.7932, 14.858104
24426, 24977408, 8916.6465, 14.857860
24427, 29547520, 8916.4998, 14.857615
24428, 26406912, 8916.3531, 14.857371
24429, 14134272, 8916.2063, 14.857126
24430, -5313536, 8916.0596, 14.856882
24431, -27196416, 8915.9129, 14.856637
24432, -45747200, 8915.7662, 14.856393
24433, -56293376, 8915.6195, 14.856148
24434, -56846336, 8915.4727, 14.855904
24435, -48520192, 8915.3260, 14.855660
24436, -34749440, 8915.1793, 14.855415
24437, -19767296, 8915.0326, 14.855171
24438, -7048192, 8914.8859, 14.854926
24439, 1643520, 8914.7391, 14.854682
24440, 6351872, 8914.5924, 14.854437
24441, 8293376, 8914.4457, 14.854193
24442, 8939520, 8914.2990, 14.853948
24443, 9242624, 8914.1523, 14.853704
24444, 9302016, 8914.0055, 14.853459
24445, 8505344, 8913.8588, 14.853215
24446, 5965824, 8913.7121, 14.852970
24447, 1027072, 8913.5654, 14.852726
24448, -6375424, 8913.4187, 14.852481
24449, -15580160, 8913.2720, 14.852237
24450, -25289728, 8913.1252, 14.851992
24451, -33856512, 8912.9785, 14.851748
24452, -39687168, 8912.8318, 14.851503
24453, -41693184, 8912.6851, 14.851259
24454, -39684096, 8912.5384, 14.851014
24455, -34534400, 8912.3916, 14.850770
24456, -28034048, 8912.2449, 14.850525
24457, -22362112, 8912.0982, 14.850281
24458, -19337216, 8911.9515, 14.850036
24459, -19694592, 8911.8048, 14.849792
24460, -22724608, 8911.6580, 14.849548
24461, -26475520, 8911.5113, 14.849303
24462, -28495872, 8911.3646, 14.849059
24463, -26838016, 8911.2179, 14.848814
24464, -20892672, 8911.0712, 14.848570
24465, -11677696, 8910.9244, 14.848325
24466, -1433600, 8910.7777, 14.848081
24467, 7288832, 8910.6310, 14.847836
24468, 12623872, 8910.4843, 14.847592
24469, 14014464, 8910.3376, 14.847347
24470, 12197888, 8910.1909, 14.847103
24471, 8616960, 8910.0441, 14.846858
24472, 4614144, 8909.8974, 14.846614
24473, 844800, 8909.7507, 14.846369
24474, -2786304, 8909.6040, 14.846125
24475, -6668288, 8909.4573, 14.845880
24476, -10825728, 8909.3105, 14.845636
24477, -14498816, 8909.1638, 14.845391
24478, -16274432, 8909.0171, 14.845147
24479, -14782464, 8908.8704, 14.844902
24480, -9609216, 8908.7237, 14.844658
24481, -1948672, 8908.5769, 14.844413
24482, 5450752, 8908.4302, 14.844169
24483, 9106432, 8908.2835, 14.843925
24484, 6111232, 8908.1368, 14.843680
24485, -4622336, 8907.9901, 14.843436
24486, -21765120, 8907.8433, 14.843191
24487, -41860096, 8907.6966, 14.842947
24488, -60428288, 8907.5499, 14.842702
24489, -73394176, 8907.4032, 14.842458
24490, -78275584, 8907.2565, 14.842213
24491, -74687488, 8907.1097, 14.841969
24492, -64082944, 8906.9630, 14.841724
24493, -48954368, 8906.8163, 14.841480
24494, -31935488, 8906.6696, 14.841235
24495, -15192064, 8906.5229, 14.840991
24496, -265216, 8906.3762, 14.840746
24497, 11734016, 8906.2294, 14.840502
24498, 19853312, 8906.0827, 14.840257
24499, 23208960, 8905.9360, 14.840013
24500, 21204992, 8905.7893, 14.839768
24501, 13921280, 8905.6426, 14.839524
24502, 2436096, 8905.4958, 14.839279
24503, -11172864, 8905.3491, 14.839035
24504, -24244224, 8905.2024, 14.838790
24505, -34220032, 8905.0557, 14.838546
24506, -39360512, 8904.9090, 14.838302
24507, -39169024, 8904.7622, 14.838057
24508, -34368512, 8904.6155, 14.837813
24509, -26469376, 8904.4688, 14.837568
24510, -17136640, 8904.3221, 14.837324
24511, -7658496, 8904.1754, 14.837079
24512, 1290240, 8904.0286, 14.836835
24513, 9540608, 8903.8819, 14.836590
24514, 17078272, 8903.7352, 14.836346
24515, 23704576, 8903.5885, 14.836101
24516, 28888064, 8903.4418, 14.835857
24517, 31902720, 8903.2951, 14.835612
24518, 32174080, 8903.1483, 14.835368
24519, 29663232, 8903.0016, 14.835123
24520, 25091072, 8902.8549, 14.834879
24521, 19847168, 8902.7082, 14.834634
24522, 15623168, 8902.5615, 14.834390
24523, 13867008, 8902.4147, 14.834145
24524, 15295488, 8902.2680, 14.833901
24525, 19636224, 8902.1213, 14.833656
24526, 25715712, 8901.9746, 14.833412
24527, 31855616, 8901.8279, 14.833167
24528, 36427776, 8901.6811, 14.832923
24529, 38366208, 8901.5344, 14.832678
24530, 37438464, 8901.3877, 14.832434
24531, 34193408, 8901.2410, 14.832190
24532, 29620224, 8901.0943, 14.831945
24533, 24681472, 8900.9475, 14.831701
24534, 19910656, 8900.8008, 14.831456
24535, 15260672, 8900.6541, 14.831212
24536, 10237952, 8900.5074, 14.830967
24537, 4269056, 8900.3607, 14.830723
24538, -2892800, 8900.2139, 14.830478
24539, -10905600, 8900.0672, 14.830234
24540, -18844672, 8899.9205, 14.829989
24541, -25467904, 8899.7738, 14.829745
24542, -29625344, 8899.6271, 14.829500
24543, -30608384, 8899.4804, 14.829256
24544, -28319744, 8899.3336, 14.829011
24545, -23199744, 8899.1869, 14.828767
24546, -16013312, 8899.0402, 14.828522
24547, -7620608, 8898.8935, 14.828278
24548, 1116160, 8898.7468, 14.828033
24549, 9308160, 8898.6000, 14.827789
24550, 15946752, 8898.4533, 14.827544
24551, 19920896, 8898.3066, 14.827300
24552, 20221952, 8898.1599, 14.827055
24553, 16324608, 8898.0132, 14.826811
24554, 8558592, 8897.8664, 14.826567
24555, -1745920, 8897.7197, 14.826322
24556, -12506112, 8897.5730, 14.826078
24557, -21505024, 8897.4263, 14.825833
24558, -27160576, 8897.2796, 14.825589
24559, -29097984, 8897.1328, 14.825344
24560, -28217344, 8896.9861, 14.825100
24561, -26195968, 8896.8394, 14.824855
24562, -24609792, 8896.6927, 14.824611
24563, -24092672, 8896.5460, 14.824366
24564, -23964672, 8896.3993, 14.824122
24565, -22559744, 8896.2525, 14.823877
24566, -18132992, 8896.1058, 14.823633
24567, -9925632, 8895.9591, 14.823388
24568, 1141760, 8895.8124, 14.823144
24569, 12564480, 8895.6657, 14.822899
24570, 21152768, 8895.5189, 14.822655
24571, 24394752, 8895.3722, 14.822410
24572, 21655552, 8895.2255, 14.822166
24573, 14630912, 8895.0788, 14.821921
24574, 6798336, 8894.9321, 14.821677
24575, 2052096, 8894.7853, 14.821432
24576, 3087360, 8894.6386, 14.821188
24577, 10240000, 8894.4919, 14.820943
24578, 21294080, 8894.3452, 14.820699
24579, 32349184, 8894.1985, 14.820455
24580, 39378944, 8894.0517, 14.820210
24581, 39825408, 8893.9050, 14.819966
24582, 33560576, 8893.7583, 14.819721
24583, 22862848, 8893.6116, 14.819477
24584, 11441152, 8893.4649, 14.819232
24585, 2972672, 8893.3182, 14.818988
24586, -240640, 8893.1714, 14.818743
24587, 2000896, 8893.0247, 14.818499
24588, 7948288, 8892.8780, 14.818254
24589, 14744576, 8892.7313, 14.818010
24590, 19595264, 8892.5846, 14.817765
24591, 20777984, 8892.4378, 14.817521
24592, 18137088, 8892.2911, 14.817276
24593, 12958720, 8892.1444, 14.817032
24594, 7350272, 8891.9977, 14.816787
24595, 3406848, 8891.8510, 14.816543
24596, 2487296, 8891.7042, 14.816298
24597, 4823040, 8891.5575, 14.816054
24598, 9536512, 8891.4108, 14.815809
24599, 15021056, 8891.2641, 14.815565
24600, 19497984, 8891.1174, 14.815320
24601, 21577728, 8890.9706, 14.815076
24602, 20635648, 8890.8239, 14.814832
24603, 16922624, 8890.6772, 14.814587
24604, 11393024, 8890.5305, 14.814343
24605, 5338112, 8890.3838, 14.814098
24606, -30720, 8890.2370, 14.813854
24607, -3913728, 8890.0903, 14.813609
24608, -6041600, 8889.9436, 14.813365
24609, -6595584, 8889.7969, 14.813120
24610, -5969920, 8889.6502, 14.812876
24611, -4511744, 8889.5035, 14.812631
24612, -2362368, 8889.3567, 14.812387
24613, 536576, 8889.2100, 14.812142
24614, 4298752, 8889.0633, 14.811898
24615, 8894464, 8888.9166, 14.811653
24616, 14017536, 8888.7699, 14.811409
24617, 19068928, 8888.6231, 14.811164
24618, 23261184, 8888.4764, 14.810920
24619, 25771008, 8888.3297, 14.810675
24620, 25876480, 8888.1830, 14.810431
24621, 23036928, 8888.0363, 14.810186
24622, 16946176, 8887.8895, 14.809942
24623, 7625728, 8887.7428, 14.809697
24624, -4416512, 8887.5961, 14.809453
24625, -18025472, 8887.4494, 14.809209
24626, -31337472, 8887.3027, 14.808964
24627, -42004480, 8887.1559, 14.808720
24628, -47744000, 8887.0092, 14.808475
24629, -47088640, 8886.8625, 14.808231
24630, -40089600, 8886.7158, 14.807986
24631, -28592128, 8886.5691, 14.807742
24632, -15864832, 8886.4224, 14.807497
24633, -5574656, 8886.2756, 14.807253
24634, -463872, 8886.1289, 14.807008
24635, -1235968, 8885.9822, 14.806764
24636, -6187008, 8885.8355, 14.806519
24637, -11824128, 8885.6888, 14.806275
24638, -14296064, 8885.5420, 14.806030
24639, -11090944, 8885.3953, 14.805786
24640, -2251776, 8885.2486, 14.805541
24641, 9439232, 8885.1019, 14.805297
24642, 19463168, 8884.9552, 14.805052
24643, 23380992, 8884.8084, 14.804808
24644, 18717696, 8884.6617, 14.804563
24645, 6114304, 8884.5150, 14.804319
24646, -10761216, 8884.3683, 14.804074
24647, -26522624, 8884.2216, 14.803830
24648, -36060160, 8884.0748, 14.803585
24649, -36413440, 8883.9281, 14.803341
24650, -27762688, 8883.7814, 14.803097
24651, -13197312, 8883.6347, 14.802852
24652, 2606080, 8883.4880, 14.802608
24653, 15191040, 8883.3412, 14.802363
24654, 21873664, 8883.1945, 14.802119
24655, 22465536, 8883.0478, 14.801874
24656, 18960384, 8882.9011, 14.801630
24657, 14412800, 8882.7544, 14.801385
24658, 11555840, 8882.6077, 14.801141
24659, 11716608, 8882.4609, 14.800896
24660, 14451712, 8882.3142, 14.800652
24661, 17963008, 8882.1675, 14.800407
24662, 20043776, 8882.0208, 14.800163
24663, 19136512, 8881.8741, 14.799918
24664, 15057920, 8881.7273, 14.799674
24665, 9108480, 8881.5806, 14.799429
24666, 3557376, 8881.4339, 14.799185
24667, 709632, 8881.2872, 14.798940
24668, 1929216, 8881.1405, 14.798696
24669, 7011328, 8880.9937, 14.798451
24670, 14139392, 8880.8470, 14.798207
24671, 20496384, 8880.7003, 14.797962
24672, 23297024, 8880.5536, 14.797718
24673, 20878336, 8880.4069, 14.797474
24674, 13405184, 8880.2601, 14.797229
24675, 2890752, 8880.1134, 14.796985
24676, -7504896, 8879.9667, 14.796740
24677, -14682112, 8879.8200, 14.796496
24678, -16806912, 8879.6733, 14.796251
24679, -14040064, 8879.5266, 14.796007
24680, -8446976, 8879.3798, 14.795762
24681, -3115008, 8879.2331, 14.795518
24682, -835584, 8879.0864, 14.795273
24683, -2934784, 8878.9397, 14.795029
24684, -8776704, 8878.7930, 14.794784
24685, -16169984, 8878.6462, 14.794540
24686, -22481920, 8878.4995, 14.794295
24687, -25943040, 8878.3528, 14.794051
24688, -26493952, 8878.2061, 14.793806
24689, -25759744, 8878.0594, 14.793562
24690, -26143744, 8877.9126, 14.793317
24691, -29480960, 8877.7659, 14.793073
24692, -35920896, 8877.6192, 14.792828
24693, -43613184, 8877.4725, 14.792584
24694, -49412096, 8877.3258, 14.792339
24695, -50281472, 8877.1790, 14.792095
24696, -44772352, 8877.0323, 14.791851
24697, -33851392, 8876.8856, 14.791606
24698, -20667392, 8876.7389, 14.791362
24699, -9354240, 8876.5922, 14.791117
24700, -3394560, 8876.4455, 14.790873
24701, -4271104, 8876.2987, 14.790628
24702, -10998784, 8876.1520, 14.790384
24703, -20682752, 8876.0053, 14.790139
24704, -29788160, 8875.8586, 14.789895
24705, -35501056, 8875.7119, 14.789650
24706, -36585472, 8875.5651, 14.789406
24707, -33436672, 8875.4184, 14.789161
24708, -27446272, 8875.2717, 14.788917
24709, -20119552, 8875.1250, 14.788672
24710, -12446720, 8874.9783, 14.788428
24711, -4807680, 8874.8315, 14.788183
24712, 2622464, 8874.6848, 14.787939
24713, 9320448, 8874.5381, 14.787694
24714, 14112768, 8874.3914, 14.787450
24715, 15391744, 8874.2447, 14.787205
24716, 11765760, 8874.0979, 14.786961
24717, 2830336, 8873.9512, 14.786716
24718, -10382336, 8873.8045, 14.786472
24719, -25536512, 8873.6578, 14.786227
24720, -39687168, 8873.5111, 14.785983
24721, -50241536, 8873.3643, 14.785739
24722, -55723008, 8873.2176, 14.785494
24723, -56047616, 8873.0709, 14.785250
24724, -52208640, 8872.9242, 14.785005
24725, -45622272, 8872.7775, 14.784761
24726, -37485568, 8872.6308, 14.784516
24727, -28470272, 8872.4840, 14.784272
24728, -18845696, 8872.3373, 14.784027
24729, -8863744, 8872.1906, 14.783783
24730, 878592, 8872.0439, 14.783538
24731, 9385984, 8871.8972, 14.783294
24732, 15554560, 8871.7504, 14.783049
24733, 18659328, 8871.6037, 14.782805
24734, 18728960, 8871.4570, 14.782560
24735, 16547840, 8871.3103, 14.782316
24736, 13244416, 8871.1636, 14.782071
24737, 9684992, 8871.0168, 14.781827
24738, 5996544, 8870.8701, 14.781582
24739, 1538048, 8870.7234, 14.781338
24740, -4610048, 8870.5767, 14.781093
24741, -12870656, 8870.4300, 14.780849
24742, -22498304, 8870.2832, 14.780604
24743, -31455232, 8870.1365, 14.780360
24744, -36968448, 8869.9898, 14.780116
24745, -36629504, 8869.8431, 14.779871
24746, -29549568, 8869.6964, 14.779627
24747, -17027072, 8869.5497, 14.779382
24748, -2368512, 8869.4029, 14.779138
24749, 10150912, 8869.2562, 14.778893
24750, 16796672, 8869.1095, 14.778649
24751, 15726592, 8868.9628, 14.778404
24752, 7626752, 8868.8161, 14.778160
24753, -4636672, 8868.6693, 14.777915
24754, -17212416, 8868.5226, 14.777671
24755, -26765312, 8868.3759, 14.777426
24756, -31665152, 8868.2292, 14.777182
24757, -32377856, 8868.0825, 14.776937
24758, -30931968, 8867.9357, 14.776693
24759, -29763584, 8867.7890, 14.776448
24760, -30487552, 8867.6423, 14.776204
24761, -33153024, 8867.4956, 14.775959
24762, -36304896, 8867.3489, 14.775715
24763, -37764096, 8867.2021, 14.775470
24764, -35735552, 8867.0554, 14.775226
24765, -29687808, 8866.9087, 14.774981
24766, -20594688, 8866.7620, 14.774737
24767, -10439680, 8866.6153, 14.774493
24768, -1230848, 8866.4686, 14.774248
24769, 5954560, 8866.3218, 14.774004
24770, 11436032, 8866.1751, 14.773759
24771, 16632832, 8866.0284, 14.773515
24772, 23173120, 8865.8817, 14.773270
24773, 31813632, 8865.7350, 14.773026
24774, 41734144, 8865.5882, 14.772781
24775, 50582528, 8865.4415, 14.772537
24776, 55318528, 8865.2948, 14.772292
24777, 53506048, 8865.1481, 14.772048
24778, 44476416, 8865.0014, 14.771803
24779, 29836288, 8864.8546, 14.771559
24780, 13046784, 8864.7079, 14.771314
24781, -1754112, 8864.5612, 14.771070
24782, -11217920, 8864.4145, 14.770825
24783, -13911040, 8864.2678, 14.770581
24784, -10672128, 8864.1210, 14.770336
24785, -4080640, 8863.9743, 14.770092
24786, 2668544, 8863.8276, 14.769847
24787, 6994944, 8863.6809, 14.769603
24788, 7747584, 8863.5342, 14.769358
24789, 5366784, 8863.3874, 14.769114
24790, 1429504, 8863.2407, 14.768869
24791, -2117632, 8863.0940, 14.768625
24792, -3665920, 8862.9473, 14.768381
24793, -2344960, 8862.8006, 14.768136
24794, 1912832, 8862.6539, 14.767892
24795, 8507392, 8862.5071, 14.767647
24796, 16320512, 8862.3604, 14.767403
24797, 23789568, 8862.2137, 14.767158
24798, 28990464, 8862.0670, 14.766914
24799, 29870080, 8861.9203, 14.766669
24800, 24743936, 8861.7735, 14.766425
24801, 12974080, 8861.6268, 14.766180
24802, -4442112, 8861.4801, 14.765936
24803, -24747008, 8861.3334, 14.765691
24804, -43969536, 8861.1867, 14.765447
24805, -58086400, 8861.0399, 14.765202
24806, -64393216, 8860.8932, 14.764958
24807, -62481408, 8860.7465, 14.764713
24808, -54360064, 8860.5998, 14.764469
24809, -43574272, 8860.4531, 14.764224
24810, -33682432, 8860.3063, 14.763980
24811, -26761216, 8860.1596, 14.763735
24812, -22642688, 8860.0129, 14.763491
24813, -19259392, 8859.8662, 14.763246
24814, -13917184, 8859.7195, 14.763002
24815, -4884480, 8859.5728, 14.762758
24816, 7524352, 8859.4260, 14.762513
24817, 20917248, 8859.2793, 14.762269
24818, 31884288, 8859.1326, 14.762024
24819, 37620736, 8858.9859, 14.761780
24820, 37289984, 8858.8392, 14.761535
24821, 32409600, 8858.6924, 14.761291
24822, 26059776, 8858.5457, 14.761046
24823, 21302272, 8858.3990, 14.760802
24824, 19613696, 8858.2523, 14.760557
24825, 20143104, 8858.1056, 14.760313
24826, 20194304, 8857.9588, 14.760068
24827, 16678912, 8857.8121, 14.759824
24828, 7821312, 8857.6654, 14.759579
24829, -5772288, 8857.5187, 14.759335
24830, -21229568, 8857.3720, 14.759090
24831, -34637824, 8857.2252, 14.758846
24832, -42799104, 8857.0785, 14.758601
24833, -44595200, 8856.9318, 14.758357
24834, -41325568, 8856.7851, 14.758112
24835, -35864576, 8856.6384, 14.757868
24836, -31123456, 8856.4916, 14.757623
24837, -28633088, 8856.3449, 14.757379
24838, -27950080, 8856.1982, 14.757134
24839, -27185152, 8856.0515, 14.756890
24840, -24302592, 8855.9048, 14.756646
24841, -18481152, 8855.7581, 14.756401
24842, -10783744, 8855.6113, 14.756157
24843, -3775488, 8855.4646, 14.755912
24844, -300032, 8855.3179, 14.755668
24845, -2035712, 8855.1712, 14.755423
24846, -8606720, 8855.0245, 14.755179
24847, -17688576, 8854.8777, 14.754934
24848, -26049536, 8854.7310, 14.754690
24849, -30996480, 8854.5843, 14.754445
24850, -31486976, 8854.4376, 14.754201
24851, -28388352, 8854.2909, 14.753956
24852, -23795712, 8854.1441, 14.753712
24853, -19834880, 8853.9974, 14.753467
24854, -17570816, 8853.8507, 14.753223
24855, -16598016, 8853.7040, 14.752978
24856, -15460352, 8853.5573, 14.752734
24857, -12643328, 8853.4105, 14.752489
24858, -7566336, 8853.2638, 14.752245
24859, -1040384, 8853.1171, 14.752000
24860, 5045248, 8852.9704, 14.751756
24861, 8636416, 8852.8237, 14.751511
24862, 8529920, 8852.6770, 14.751267
24863, 5003264, 8852.5302, 14.751023
24864, -262144, 8852.3835, 14.750778
24865, -4900864, 8852.2368, 14.750534
24866, -6823936, 8852.0901, 14.750289
24867, -5000192, 8851.9434, 14.750045
24868, 310272, 8851.7966, 14.749800
24869, 7899136, 8851.6499, 14.749556
24870, 16256000, 8851.5032, 14.749311
24871, 24203264, 8851.3565, 14.749067
24872, 31168512, 8851.2098, 14.748822
24873, 37063680, 8851.0630, 14.748578
24874, 41899008, 8850.9163, 14.748333
24875, 45426688, 8850.7696, 14.748089
24876, 47050752, 8850.6229, 14.747844
24877, 46062592, 8850.4762, 14.747600
24878, 42087424, 8850.3294, 14.747355
24879, 35474432, 8850.1827, 14.747111
24880, 27422720, 8850.0360, 14.746866
24881, 19733504, 8849.8893, 14.746622
24882, 14276608, 8849.7426, 14.746377
24883, 12398592, 8849.5959, 14.746133
24884, 14498816, 8849.4491, 14.745888
24885, 19932160, 8849.3024, 14.745644
24886, 27267072, 8849.1557, 14.745400
24887, 34763776, 8849.0090, 14.745155
24888, 40904704, 8848.8623, 14.744911
24889, 44794880, 8848.7155, 14.744666
24890, 46316544, 8848.5688, 14.744422
24891, 46024704, 8848.4221, 14.744177
24892, 44839936, 8848.2754, 14.743933
24893, 43644928, 8848.1287, 14.743688
24894, 42913792, 8847.9819, 14.743444
24895, 42487808, 8847.8352, 14.743199
24896, 41574400, 8847.6885, 14.742955
24897, 38977536, 8847.5418, 14.742710
24898, 33509376, 8847.3951, 14.742466
24899, 24446976, 8847.2483, 14.742221
24900, 11895808, 8847.1016, 14.741977
24901, -3086336, 8846.9549, 14.741732
24902, -18654208, 8846.8082, 14.741488
24903, -32579584, 8846.6615, 14.741243
24904, -42788864, 8846.5147, 14.740999
24905, -47819776, 8846.3680, 14.740754
24906, -47095808, 8846.2213, 14.740510
24907, -40938496, 8846.0746, 14.740265
24908, -30368768, 8845.9279, 14.740021
24909, -16815104, 8845.7812, 14.739776
24910, -1825792, 8845.6344, 14.739532
24911, 13110272, 8845.4877, 14.739288
24912, 26654720, 8845.3410, 14.739043
24913, 37649408, 8845.1943, 14.738799
24914, 45161472, 8845.0476, 14.738554
24915, 48558080, 8844.9008, 14.738310
24916, 47624192, 8844.7541, 14.738065
24917, 42655744, 8844.6074, 14.737821
24918, 34494464, 8844.4607, 14.737576
24919, 24460288, 8844.3140, 14.737332
24920, 14191616, 8844.1672, 14.737087
24921, 5385216, 8844.0205, 14.736843
24922, -504832, 8843.8738, 14.736598
24923, -2597888, 8843.7271, 14.736354
24924, -847872, 8843.5804, 14.736109
24925, 3830784, 8843.4336, 14.735865
24926, 9679872, 8843.2869, 14.735620
24927, 14510080, 8843.1402, 14.735376
24928, 16365568, 8842.9935, 14.735131
24929, 14258176, 8842.8468, 14.734887
24930, 8695808, 8842.7001, 14.734642
24931, 1734656, 8842.5533, 14.734398
24932, -3585024, 8842.4066, 14.734153
24933, -4300800, 8842.2599, 14.733909
24934, 1278976, 8842.1132, 14.733665
24935, 12745728, 8841.9665, 14.733420
24936, 27524096, 8841.8197, 14.733176
24937, 41702400, 8841.6730, 14.732931
24938, 51487744, 8841.5263, 14.732687
24939, 54681600, 8841.3796, 14.732442
24940, 51553280, 8841.2329, 14.732198
24941, 44678144, 8841.0861, 14.731953
24942, 37793792, 8840.9394, 14.731709
24943, 34139136, 8840.7927, 14.731464
24944, 35044352, 8840.6460, 14.731220
24945, 39407616, 8840.4993, 14.730975
24946, 44300288, 8840.3525, 14.730731
24947, 46419968, 8840.2058, 14.730486
24948, 43705344, 8840.0591, 14.730242
24949, 36340736, 8839.9124, 14.729997
24950, 26689536, 8839.7657, 14.729753
24951, 18185216, 8839.6189, 14.729508
24952, 13726720, 8839.4722, 14.729264
24953, 14325760, 8839.3255, 14.729019
24954, 18652160, 8839.1788, 14.728775
24955, 23642112, 8839.0321, 14.728530
24956, 25869312, 8838.8854, 14.728286
24957, 23027712, 8838.7386, 14.728042
24958, 14851072, 8838.5919, 14.727797
24959, 3126272, 8838.4452, 14.727553
24960, -9148416, 8838.2985, 14.727308
24961, -19003392, 8838.1518, 14.727064
24962, -24559616, 8838.0050, 14.726819
24963, -25521152, 8837.8583, 14.726575
24964, -22986752, 8837.7116, 14.726330
24965, -18787328, 8837.5649, 14.726086
24966, -14722048, 8837.4182, 14.725841
24967, -12005376, 8837.2714, 14.725597
24968, -11058176, 8837.1247, 14.725352
24969, -11589632, 8836.9780, 14.725108
24970, -12831744, 8836.8313, 14.724863
24971, -13792256, 8836.6846, 14.724619
24972, -13491200, 8836.5378, 14.724374
24973, -11213824, 8836.3911, 14.724130
24974, -6785024, 8836.2444, 14.723885
24975, -773120, 8836.0977, 14.723641
24976, 5496832, 8835.9510, 14.723396
24977, 10269696, 8835.8043, 14.723152
24978, 11973632, 8835.6575, 14.722907
24979, 9931776, 8835.5108, 14.722663
24980, 4804608, 8835.3641, 14.722418
24981, -1518592, 8835.2174, 14.722174
24982, -6633472, 8835.0707, 14.721930
24983, -8671232, 8834.9239, 14.721685
24984, -7213056, 8834.7772, 14.721441
24985, -3547136, 8834.6305, 14.721196
24986, -100352, 8834.4838, 14.720952
24987, 771072, 8834.3371, 14.720707
24988, -1957888, 8834.1903, 14.720463
24989, -7346176, 8834.0436, 14.720218
24990, -12818432, 8833.8969, 14.719974
24991, -15421440, 8833.7502, 14.719729
24992, -13378560, 8833.6035, 14.719485
24993, -7165952, 8833.4567, 14.719240
24994, 486400, 8833.3100, 14.718996
24995, 5749760, 8833.1633, 14.718751
24996, 5490688, 8833.0166, 14.718507
24997, -1137664, 8832.8699, 14.718262
24998, -12124160, 8832.7232, 14.718018
24999, -23335936, 8832.5764, 14.717773
25000, -30252032, 8832.4297, 14.717529
25001, -29888512, 8832.2830, 14.717284
25002, -22009856, 8832.1363, 14.717040
25003, -9102336, 8831.9896, 14.716795
25004, 4834304, 8831.8428, 14.716551
25005, 16038912, 8831.6961, 14.716307
25006, 22441984, 8831.5494, 14.716062
25007, 24200192, 8831.4027, 14.715818
25008, 23154688, 8831.2560, 14.715573
25009, 21625856, 8831.1092, 14.715329
25010, 21214208, 8830.9625, 14.715084
25011, 22182912, 8830.8158, 14.714840
25012, 23625728, 8830.6691, 14.714595
25013, 24182784, 8830.5224, 14.714351
25014, 22818816, 8830.3756, 14.714106
25015, 19206144, 8830.2289, 14.713862
25016, 13605888, 8830.0822, 14.713617
25017, 6425600, 8829.9355, 14.713373
25018, -2129920, 8829.7888, 14.713128
25019, -12040192, 8829.6420, 14.712884
25020, -23067648, 8829.4953, 14.712639
25021, -34286592, 8829.3486, 14.712395
25022, -43939840, 8829.2019, 14.712150
25023, -49881088, 8829.0552, 14.711906
25024, -50477056, 8828.9085, 14.711661
25025, -45523968, 8828.7617, 14.711417
25026, -36640768, 8828.6150, 14.711172
25027, -26813440, 8828.4683, 14.710928
25028, -19202048, 8828.3216, 14.710683
25029, -15763456, 8828.1749, 14.710439
25030, -16373760, 8828.0281, 14.710195
25031, -18944000, 8827.8814, 14.709950
25032, -20505600, 8827.7347, 14.709706
25033, -18755584, 8827.5880, 14.709461
25034, -13271040, 8827.4413, 14.709217
25035, -5751808, 8827.2945, 14.708972
25036, 842752, 8827.1478, 14.708728
25037, 3851264, 8827.0011, 14.708483
25038, 2342912, 8826.8544, 14.708239
25039, -2292736, 8826.7077, 14.707994
25040, -6943744, 8826.5609, 14.707750
25041, -8256512, 8826.4142, 14.707505
25042, -4276224, 8826.2675, 14.707261
25043, 4570112, 8826.1208, 14.707016
25044, 15619072, 8825.9741, 14.706772
25045, 25150464, 8825.8274, 14.706527
25046, 30017536, 8825.6806, 14.706283
25047, 28937216, 8825.5339, 14.706038
25048, 22873088, 8825.3872, 14.705794
25049, 14415872, 8825.2405, 14.705549
25050, 6542336, 8825.0938, 14.705305
25051, 1394688, 8824.9470, 14.705060
25052, -368640, 8824.8003, 14.704816
25053, 534528, 8824.6536, 14.704572
25054, 2697216, 8824.5069, 14.704327
25055, 4813824, 8824.3602, 14.704083
25056, 6179840, 8824.2134, 14.703838
25057, 6712320, 8824.0667, 14.703594
25058, 6634496, 8823.9200, 14.703349
25059, 6099968, 8823.7733, 14.703105
25060, 5054464, 8823.6266, 14.702860
25061, 3369984, 8823.4798, 14.702616
25062, 1123328, 8823.3331, 14.702371
25063, -1248256, 8823.1864, 14.702127
25064, -3084288, 8823.0397, 14.701882
25065, -3871744, 8822.8930, 14.701638
25066, -3633152, 8822.7463, 14.701393
25067, -3045376, 8822.5995, 14.701149
25068, -3140608, 8822.4528, 14.700904
25069, -4708352, 8822.3061, 14.700660
25070, -7708672, 8822.1594, 14.700415
25071, -11069440, 8822.0127, 14.700171
25072, -13031424, 8821.8659, 14.699926
25073, -11940864, 8821.7192, 14.699682
25074, -7107584, 8821.5725, 14.699437
25075, 708608, 8821.4258, 14.699193
25076, 9466880, 8821.2791, 14.698949
25077, 16621568, 8821.1323, 14.698704
25078, 20155392, 8820.9856, 14.698460
25079, 19388416, 8820.8389, 14.698215
25080, 15190016, 8820.6922, 14.697971
25081, 9517056, 8820.5455, 14.697726
25082, 4524032, 8820.3987, 14.697482
25083, 1678336, 8820.2520, 14.697237
25084, 1268736, 8820.1053, 14.696993
25085, 2478080, 8819.9586, 14.696748
25086, 3907584, 8819.8119, 14.696504
25087, 4241408, 8819.6651, 14.696259
25088, 2744320, 8819.5184, 14.696015
25089, -590848, 8819.3717, 14.695770
25090, -5214208, 8819.2250, 14.695526
25091, -10300416, 8819.0783, 14.695281
25092, -14997504, 8818.9316, 14.695037
25093, -18511872, 8818.7848, 14.694792
25094, -20097024, 8818.6381, 14.694548
25095, -19069952, 8818.4914, 14.694303
25096, -14951424, 8818.3447, 14.694059
25097, -7712768, 8818.1980, 14.693814
25098, 2008064, 8818.0512, 14.693570
25099, 12881920, 8817.9045, 14.693325
25100, 23131136, 8817.7578, 14.693081
25101, 31015936, 8817.6111, 14.692837
25102, 35350528, 8817.4644, 14.692592
25103, 35841024, 8817.3176, 14.692348
25104, 33105920, 8817.1709, 14.692103
25105, 28378112, 8817.0242, 14.691859
25106, 23040000, 8816.8775, 14.691614
25107, 18200576, 8816.7308, 14.691370
25108, 14448640, 8816.5840, 14.691125
25109, 11834368, 8816.4373, 14.690881
25110, 10002432, 8816.2906, 14.690636
25111, 8370176, 8816.1439, 14.690392
25112, 6290432, 8815.9972, 14.690147
25113, 3179520, 8815.8505, 14.689903
25114, -1344512, 8815.7037, 14.689658
25115, -7302144, 8815.5570, 14.689414
25116, -14236672, 8815.4103, 14.689169
25117, -21225472, 8815.2636, 14.688925
25118, -27113472, 8815.1169, 14.688680
25119, -30920704, 8814.9701, 14.688436
25120, -32267264, 8814.8234, 14.688191
25121, -31590400, 8814.6767, 14.687947
25122, -29979648, 8814.5300, 14.687702
25123, -28651520, 8814.3833, 14.687458
25124, -28310528, 8814.2365, 14.687214
25125, -28717056, 8814.0898, 14.686969
25126, -28771328, 8813.9431, 14.686725
25127, -27120640, 8813.7964, 14.686480
25128, -23018496, 8813.6497, 14.686236
25129, -16952320, 8813.5029, 14.685991
25130, -10662912, 8813.3562, 14.685747
25131, -6426624, 8813.2095, 14.685502
25132, -5919744, 8813.0628, 14.685258
25133, -9246720, 8812.9161, 14.685013
25134, -14700544, 8812.7693, 14.684769
25135, -19477504, 8812.6226, 14.684524
25136, -21062656, 8812.4759, 14.684280
25137, -18596864, 8812.3292, 14.684035
25138, -13474816, 8812.1825, 14.683791
25139, -8776704, 8812.0358, 14.683546
25140, -7717888, 8811.8890, 14.683302
25141, -11862016, 8811.7423, 14.683057
25142, -20031488, 8811.5956, 14.682813
25143, -28552192, 8811.4489, 14.682568
25144, -32814080, 8811.3022, 14.682324
25145, -29438976, 8811.1554, 14.682079
25146, -18007040, 8811.0087, 14.681835
25147, -1439744, 8810.8620, 14.681591
25148, 15187968, 8810.7153, 14.681346
25149, 26872832, 8810.5686, 14.681102
25150, 30862336, 8810.4218, 14.680857
25151, 27738112, 8810.2751, 14.680613
25152, 20888576, 8810.1284, 14.680368
25153, 14674944, 8809.9817, 14.680124
25154, 12258304, 8809.8350, 14.679879
25155, 14178304, 8809.6882, 14.679635
25156, 18385920, 8809.5415, 14.679390
25157, 21628928, 8809.3948, 14.679146
25158, 21399552, 8809.2481, 14.678901
25159, 17392640, 8809.1014, 14.678657
25160, 11676672, 8808.9547, 14.678412
25161, 7542784, 8808.8079, 14.678168
25162, 7667712, 8808.6612, 14.677923
25163, 12603392, 8808.5145, 14.677679
25164, 20405248, 8808.3678, 14.677434
25165, 27583488, 8808.2211, 14.677190
25166, 30844928, 8808.0743, 14.676945
25167, 28698624, 8807.9276, 14.676701
25168, 22065152, 8807.7809, 14.676456
25169, 13648896, 8807.6342, 14.676212
25170, 6440960, 8807.4875, 14.675967
25171, 2220032, 8807.3407, 14.675723
25172, 846848, 8807.1940, 14.675479
25173, 688128, 8807.0473, 14.675234
25174, -158720, 8806.9006, 14.674990
25175, -2584576, 8806.7539, 14.674745
25176, -5892096, 8806.6071, 14.674501
25177, -8246272, 8806.4604, 14.674256
25178, -7868416, 8806.3137, 14.674012
25179, -4237312, 8806.1670, 14.673767
25180, 1438720, 8806.0203, 14.673523
25181, 6780928, 8805.8736, 14.673278
25182, 9552896, 8805.7268, 14.673034
25183, 8979456, 8805.5801, 14.672789
25184, 6292480, 8805.4334, 14.672545
25185, 4135936, 8805.2867, 14.672300
25186, 5110784, 8805.1400, 14.672056
25187, 10225664, 8804.9932, 14.671811
25188, 18111488, 8804.8465, 14.671567
25189, 25485312, 8804.6998, 14.671322
25190, 28677120, 8804.5531, 14.671078
25191, 25476096, 8804.4064, 14.670833
25192, 16347136, 8804.2596, 14.670589
25193, 4403200, 8804.1129, 14.670344
25194, -5898240, 8803.9662, 14.670100
25195, -10690560, 8803.8195, 14.669856
25196, -8353792, 8803.6728, 14.669611
25197, -132096, 8803.5260, 14.669367
25198, 10521600, 8803.3793, 14.669122
25199, 19483648, 8803.2326, 14.668878
25200, 23627776, 8803.0859, 14.668633
25201, 21885952, 8802.9392, 14.668389
25202, 15331328, 8802.7924, 14.668144
25203, 6419456, 8802.6457, 14.667900
25204, -2126848, 8802.4990, 14.667655
25205, -8246272, 8802.3523, 14.667411
25206, -10947584, 8802.2056, 14.667166
25207, -10217472, 8802.0589, 14.666922
25208, -6688768, 8801.9121, 14.666677
25209, -1344512, 8801.7654, 14.666433
25210, 4628480, 8801.6187, 14.666188
25211, 9905152, 8801.4720, 14.665944
25212, 13188096, 8801.3253, 14.665699
25213, 13580288, 8801.1785, 14.665455
25214, 11028480, 8801.0318, 14.665210
25215, 6584320, 8800.8851, 14.664966
25216, 2206720, 8800.7384, 14.664721
25217, 64512, 8800.5917, 14.664477
25218, 1596416, 8800.4449, 14.664233
25219, 6797312, 8800.2982, 14.663988
25220, 14131200, 8800.1515, 14.663744
25221, 21206016, 8800.0048, 14.663499
25222, 25914368, 8799.8581, 14.663255
25223, 27437056, 8799.7113, 14.663010
25224, 26572800, 8799.5646, 14.662766
25225, 25162752, 8799.4179, 14.662521
25226, 24890368, 8799.2712, 14.662277
25227, 26117120, 8799.1245, 14.662032
25228, 27444224, 8798.9778, 14.661788
25229, 26326016, 8798.8310, 14.661543
25230, 20490240, 8798.6843, 14.661299
25231, 9444352, 8798.5376, 14.661054
25232, -4774912, 8798.3909, 14.660810
25233, -18124800, 8798.2442, 14.660565
25234, -26182656, 8798.0974, 14.660321
25235, -26163200, 8797.9507, 14.660076
25236, -18320384, 8797.8040, 14.659832
25237, -6003712, 8797.6573, 14.659587
25238, 5720064, 8797.5106, 14.659343
25239, 12247040, 8797.3638, 14.659098
25240, 11394048, 8797.2171, 14.658854
25241, 4222976, 8797.0704, 14.658609
25242, -5647360, 8796.9237, 14.658365
25243, -13829120, 8796.7770, 14.658121
25244, -17171456, 8796.6302, 14.657876
25245, -14998528, 8796.4835, 14.657632
25246, -9070592, 8796.3368, 14.657387
25247, -2380800, 8796.1901, 14.657143
25248, 2469888, 8796.0434, 14.656898
25249, 4475904, 8795.8966, 14.656654
25250, 4387840, 8795.7499, 14.656409
25251, 3873792, 8795.6032, 14.656165
25252, 4220928, 8795.4565, 14.655920
25253, 5347328, 8795.3098, 14.655676
25254, 5711872, 8795.1631, 14.655431
25255, 3166208, 8795.0163, 14.655187
25256, -3710976, 8794.8696, 14.654942
25257, -14548992, 8794.7229, 14.654698
25258, -26957824, 8794.5762, 14.654453
25259, -37334016, 8794.4295, 14.654209
25260, -42296320, 8794.2827, 14.653964
25261, -40096768, 8794.1360, 14.653720
25262, -31340544, 8793.9893, 14.653475
25263, -18719744, 8793.8426, 14.653231
25264, -5912576, 8793.6959, 14.652986
25265, 3806208, 8793.5491, 14.652742
25266, 8676352, 8793.4024, 14.652498
25267, 8847360, 8793.2557, 14.652253
25268, 6033408, 8793.1090, 14.652009
25269, 2671616, 8792.9623, 14.651764
25270, 972800, 8792.8155, 14.651520
25271, 2229248, 8792.6688, 14.651275
25272, 6520832, 8792.5221, 14.651031
25273, 12814336, 8792.3754, 14.650786
25274, 19354624, 8792.2287, 14.650542
25275, 24181760, 8792.0820, 14.650297
25276, 25712640, 8791.9352, 14.650053
25277, 23245824, 8791.7885, 14.649808
25278, 17285120, 8791.6418, 14.649564
25279, 9525248, 8791.4951, 14.649319
25280, 2406400, 8791.3484, 14.649075
25281, -1714176, 8791.2016, 14.648830
25282, -1506304, 8791.0549, 14.648586
25283, 2655232, 8790.9082, 14.648341
25284, 8656896, 8790.7615, 14.648097
25285, 13364224, 8790.6148, 14.647852
25286, 13897728, 8790.4680, 14.647608
25287, 8914944, 8790.3213, 14.647363
25288, -685056, 8790.1746, 14.647119
25289, -12038144, 8790.0279, 14.646874
25290, -21485568, 8789.8812, 14.646630
25291, -26151936, 8789.7344, 14.646386
25292, -25177088, 8789.5877, 14.646141
25293, -20025344, 8789.4410, 14.645897
25294, -13714432, 8789.2943, 14.645652
25295, -9347072, 8789.1476, 14.645408
25296, -8709120, 8789.0009, 14.645163
25297, -11616256, 8788.8541, 14.644919
25298, -16313344, 8788.7074, 14.644674
25299, -20679680, 8788.5607, 14.644430
25300, -23521280, 8788.4140, 14.644185
25301, -25224192, 8788.2673, 14.643941
25302, -27376640, 8788.1205, 14.643696
25303, -31561728, 8787.9738, 14.643452
25304, -38023168, 8787.8271, 14.643207
25305, -44999680, 8787.6804, 14.642963
25306, -49203200, 8787.5337, 14.642718
25307, -47299584, 8787.3869, 14.642474
25308, -37658624, 8787.2402, 14.642229
25309, -21439488, 8787.0935, 14.641985
25310, -2365440, 8786.9468, 14.641740
25311, 14808064, 8786.8001, 14.641496
25312, 26417152, 8786.6533, 14.641251
25313, 31557632, 8786.5066, 14.641007
25314, 32421888, 8786.3599, 14.640763
25315, 33088512, 8786.2132, 14.640518
25316, 37317632, 8786.0665, 14.640274
25317, 46450688, 8785.9197, 14.640029
25318, 58509312, 8785.7730, 14.639785
25319, 68969472, 8785.6263, 14.639540
25320, 72924160, 8785.4796, 14.639296
25321, 67576832, 8785.3329, 14.639051
25322, 53860352, 8785.1862, 14.638807
25323, 36348928, 8785.0394, 14.638562
25324, 21450752, 8784.8927, 14.638318
25325, 14671872, 8784.7460, 14.638073
25326, 18210816, 8784.5993, 14.637829
25327, 29950976, 8784.4526, 14.637584
25328, 44304384, 8784.3058, 14.637340
25329, 54499328, 8784.1591, 14.637095
25330, 55289856, 8784.0124, 14.636851
25331, 44936192, 8783.8657, 14.636606
25332, 25683968, 8783.7190, 14.636362
25333, 2663424, 8783.5722, 14.636117
25334, -18199552, 8783.4255, 14.635873
25335, -32329728, 8783.2788, 14.635628
25336, -37860352, 8783.1321, 14.635384
25337, -35813376, 8782.9854, 14.635140
25338, -29212672, 8782.8386, 14.634895
25339, -21666816, 8782.6919, 14.634651
25340, -16050176, 8782.5452, 14.634406
25341, -13727744, 8782.3985, 14.634162
25342, -14477312, 8782.2518, 14.633917
25343, -16959488, 8782.1051, 14.633673
25344, -19437568, 8781.9583, 14.633428
25345, -20482048, 8781.8116, 14.633184
25346, -19441664, 8781.6649, 14.632939
25347, -16620544, 8781.5182, 14.632695
25348, -13148160, 8781.3715, 14.632450
25349, -10573824, 8781.2247, 14.632206
25350, -10283008, 8781.0780, 14.631961
25351, -12874752, 8780.9313, 14.631717
25352, -17740800, 8780.7846, 14.631472
25353, -23063552, 8780.6379, 14.631228
25354, -26357760, 8780.4911, 14.630983
25355, -25433088, 8780.3444, 14.630739
25356, -19439616, 8780.1977, 14.630494
25357, -9513984, 8780.0510, 14.630250
25358, 1367040, 8779.9043, 14.630005
25359, 9418752, 8779.7575, 14.629761
25360, 11594752, 8779.6108, 14.629516
25361, 7038976, 8779.4641, 14.629272
25362, -2301952, 8779.3174, 14.629028
25363, -12282880, 8779.1707, 14.628783
25364, -18227200, 8779.0239, 14.628539
25365, -17001472, 8778.8772, 14.628294
25366, -8544256, 8778.7305, 14.628050
25367, 3909632, 8778.5838, 14.627805
25368, 15112192, 8778.4371, 14.627561
25369, 20104192, 8778.2904, 14.627316
25370, 16514048, 8778.1436, 14.627072
25371, 5810176, 8777.9969, 14.626827
25372, -7143424, 8777.8502, 14.626583
25373, -16080896, 8777.7035, 14.626338
25374, -16034816, 8777.5568, 14.626094
25375, -5537792, 8777.4100, 14.625849
25376, 12665856, 8777.2633, 14.625605
25377, 32724992, 8777.1166, 14.625360
25378, 48110592, 8776.9699, 14.625116
25379, 54295552, 8776.8232, 14.624871
25380, 50490368, 8776.6764, 14.624627
25381, 39732224, 8776.5297, 14.624382
25382, 27355136, 8776.3830, 14.624138
25383, 18597888, 8776.2363, 14.623893
25384, 16460800, 8776.0896, 14.623649
25385, 20721664, 8775.9428, 14.623405
25386, 28436480, 8775.7961, 14.623160
25387, 35552256, 8775.6494, 14.622916
25388, 38786048, 8775.5027, 14.622671
25389, 36873216, 8775.3560, 14.622427
25390, 30706688, 8775.2093, 14.622182
25391, 22451200, 8775.0625, 14.621938
25392, 14238720, 8774.9158, 14.621693
25393, 7160832, 8774.7691, 14.621449
25394, 1072128, 8774.6224, 14.621204
25395, -4803584, 8774.4757, 14.620960
25396, -10902528, 8774.3289, 14.620715
25397, -16615424, 8774.1822, 14.620471
25398, -20324352, 8774.0355, 14.620226
25399, -20184064, 8773.8888, 14.619982
25400, -15252480, 8773.7421, 14.619737
25401, -6312960, 8773.5953, 14.619493
25402, 4105216, 8773.4486, 14.619248
25403, 12622848, 8773.3019, 14.619004
25404, 16420864, 8773.1552, 14.618759
25405, 14510080, 8773.0085, 14.618515
25406, 8206336, 8772.8617, 14.618270
25407, 557056, 8772.7150, 14.618026
25408, -5018624, 8772.5683, 14.617782
25409, -6265856, 8772.4216, 14.617537
25410, -3041280, 8772.2749, 14.617293
25411, 2719744, 8772.1282, 14.617048
25412, 8009728, 8771.9814, 14.616804
25413, 10187776, 8771.8347, 14.616559
25414, 8167424, 8771.6880, 14.616315
25415, 2794496, 8771.5413, 14.616070
25416, -3732480, 8771.3946, 14.615826
25417, -9056256, 8771.2478, 14.615581
25418, -11827200, 8771.1011, 14.615337
25419, -12291072, 8770.9544, 14.615092
25420, -11999232, 8770.8077, 14.614848
25421, -12853248, 8770.6610, 14.614603
25422, -15977472, 8770.5142, 14.614359
25423, -21027840, 8770.3675, 14.614114
25424, -26262528, 8770.2208, 14.613870
25425, -29334528, 8770.0741, 14.613625
25426, -28392448, 8769.9274, 14.613381
25427, -22929408, 8769.7806, 14.613136
25428, -13987840, 8769.6339, 14.612892
25429, -3646464, 8769.4872, 14.612647
25430, 5914624, 8769.3405, 14.612403
25431, 13295616, 8769.1938, 14.612158
25432, 18252800, 8769.0470, 14.611914
25433, 21469184, 8768.9003, 14.611670
25434, 23859200, 8768.7536, 14.611425
25435, 25847808, 8768.6069, 14.611181
25436, 27009024, 8768.4602, 14.610936
25437, 26270720, 8768.3135, 14.610692
25438, 22551552, 8768.1667, 14.610447
25439, 15508480, 8768.0200, 14.610203
25440, 5956608, 8767.8733, 14.609958
25441, -4229120, 8767.7266, 14.609714
25442, -12748800, 8767.5799, 14.609469
25443, -17699840, 8767.4331, 14.609225
25444, -18255872, 8767.2864, 14.608980
25445, -14888960, 8767.1397, 14.608736
25446, -9062400, 8766.9930, 14.608491
25447, -2606080, 8766.8463, 14.608247
25448, 2947072, 8766.6995, 14.608002
25449, 6760448, 8766.5528, 14.607758
25450, 8702976, 8766.4061, 14.607513
25451, 9071616, 8766.2594, 14.607269
25452, 8230912, 8766.1127, 14.607024
25453, 6368256, 8765.9659, 14.606780
25454, 3489792, 8765.8192, 14.606535
25455, -404480, 8765.6725, 14.606291
25456, -5135360, 8765.5258, 14.606047
25457, -10274816, 8765.3791, 14.605802
25458, -15289344, 8765.2324, 14.605558
25459, -19778560, 8765.0856, 14.605313
25460, -23668736, 8764.9389, 14.605069
25461, -27211776, 8764.7922, 14.604824
25462, -30728192, 8764.6455, 14.604580
25463, -34232320, 8764.4988, 14.604335
25464, -37135360, 8764.3520, 14.604091
25465, -38241280, 8764.2053, 14.603846
25466, -36117504, 8764.0586, 14.603602
25467, -29742080, 8763.9119, 14.603357
25468, -19176448, 8763.7652, 14.603113
25469, -5941248, 8763.6184, 14.602868
25470, 7133184, 8763.4717, 14.602624
25471, 16596992, 8763.3250, 14.602379
25472, 19425280, 8763.1783, 14.602135
25473, 14053376, 8763.0316, 14.601890
25474, 1022976, 8762.8848, 14.601646
25475, -17025024, 8762.7381, 14.601401
25476, -36050944, 8762.5914, 14.601157
25477, -51756032, 8762.4447, 14.600912
25478, -60818432, 8762.2980, 14.600668
25479, -61793280, 8762.1513, 14.600423
25480, -55382016, 8762.0045, 14.600179
25481, -44035072, 8761.8578, 14.599935
25482, -31062016, 8761.7111, 14.599690
25483, -19584000, 8761.5644, 14.599446
25484, -11720704, 8761.4177, 14.599201
25485, -8245248, 8761.2709, 14.598957
25486, -8762368, 8761.1242, 14.598712
25487, -12234752, 8760.9775, 14.598468
25488, -17562624, 8760.8308, 14.598223
25489, -23961600, 8760.6841, 14.597979
25490, -30968832, 8760.5373, 14.597734
25491, -38176768, 8760.3906, 14.597490
25492, -44891136, 8760.2439, 14.597245
25493, -49963008, 8760.0972, 14.597001
25494, -51979264, 8759.9505, 14.596756
25495, -49752064, 8759.8037, 14.596512
25496, -42892288, 8759.6570, 14.596267
25497, -32188416, 8759.5103, 14.596023
25498, -19538944, 8759.3636, 14.595778
25499, -7425024, 8759.2169, 14.595534
25500, 1882112, 8759.0701, 14.595289
25501, 7049216, 8758.9234, 14.595045
25502, 8008704, 8758.7767, 14.594800
25503, 5776384, 8758.6300, 14.594556
25504, 1848320, 8758.4833, 14.594312
25505, -2503680, 8758.3366, 14.594067
25506, -6688768, 8758.1898, 14.593823
25507, -10792960, 8758.0431, 14.593578
25508, -15171584, 8757.8964, 14.593334
25509, -19892224, 8757.7497, 14.593089
25510, -24378368, 8757.6030, 14.592845
25511, -27492352, 8757.4562, 14.592600
25512, -28059648, 8757.3095, 14.592356
25513, -25541632, 8757.1628, 14.592111
25514, -20510720, 8757.0161, 14.591867
25515, -14595072, 8756.8694, 14.591622
25516, -9879552, 8756.7226, 14.591378
25517, -7996416, 8756.5759, 14.591133
25518, -9342976, 8756.4292, 14.590889
25519, -12829696, 8756.2825, 14.590644
25520, -16294912, 8756.1358, 14.590400
25521, -17429504, 8755.9890, 14.590155
25522, -14791680, 8755.8423, 14.589911
25523, -8446976, 8755.6956, 14.589666
25524, 57344, 8755.5489, 14.589422
25525, 8336384, 8755.4022, 14.589177
25526, 14129152, 8755.2555, 14.588933
25527, 16137216, 8755.1087, 14.588689
25528, 14393344, 8754.9620, 14.588444
25529, 10073088, 8754.8153, 14.588200
25530, 4913152, 8754.6686, 14.587955
25531, 555008, 8754.5219, 14.587711
25532, -1887232, 8754.3751, 14.587466
25533, -1941504, 8754.2284, 14.587222
25534, 379904, 8754.0817, 14.586977
25535, 4793344, 8753.9350, 14.586733
25536, 10843136, 8753.7883, 14.586488
25537, 17867776, 8753.6415, 14.586244
25538, 24911872, 8753.4948, 14.585999
25539, 30768128, 8753.3481, 14.585755
25540, 34212864, 8753.2014, 14.585510
25541, 34398208, 8753.0547, 14.585266
25542, 31206400, 8752.9079, 14.585021
25543, 25372672, 8752.7612, 14.584777
25544, 18258944, 8752.6145, 14.584532
25545, 11394048, 8752.4678, 14.584288
25546, 5981184, 8752.3211, 14.584043
25547, 2632704, 8752.1743, 14.583799
25548, 1430528, 8752.0276, 14.583554
25549, 2246656, 8751.8809, 14.583310
25550, 5048320, 8751.7342, 14.583065
25551, 9974784, 8751.5875, 14.582821
25552, 17072128, 8751.4408, 14.582577
25553, 25847808, 8751.2940, 14.582332
25554, 34936832, 8751.1473, 14.582088
25555, 42198016, 8751.0006, 14.581843
25556, 45316096, 8750.8539, 14.581599
25557, 42704896, 8750.7072, 14.581354
25558, 34304000, 8750.5604, 14.581110
25559, 21816320, 8750.4137, 14.580865
25560, 8212480, 8750.2670, 14.580621
25561, -3354624, 8750.1203, 14.580376
25562, -10737664, 8749.9736, 14.580132
25563, -13517824, 8749.8268, 14.579887
25564, -12958720, 8749.6801, 14.579643
25565, -11197440, 8749.5334, 14.579398
25566, -10116096, 8749.3867, 14.579154
25567, -10471424, 8749.2400, 14.578909
25568, -11705344, 8749.0932, 14.578665
25569, -12500992, 8748.9465, 14.578420
25570, -11732992, 8748.7998, 14.578176
25571, -9266176, 8748.6531, 14.577931
25572, -6149120, 8748.5064, 14.577687
25573, -4083712, 8748.3597, 14.577442
25574, -4485120, 8748.2129, 14.577198
25575, -7658496, 8748.0662, 14.576954
25576, -12562432, 8747.9195, 14.576709
25577, -17301504, 8747.7728, 14.576465
25578, -20081664, 8747.6261, 14.576220
25579, -20111360, 8747.4793, 14.575976
25580, -17938432, 8747.3326, 14.575731
25581, -15074304, 8747.1859, 14.575487
25582, -13109248, 8747.0392, 14.575242
25583, -12851200, 8746.8925, 14.574998
25584, -13952000, 8746.7457, 14.574753
25585, -15237120, 8746.5990, 14.574509
25586, -15502336, 8746.4523, 14.574264
25587, -14295040, 8746.3056, 14.574020
25588, -12190720, 8746.1589, 14.573775
25589, -10379264, 8746.0121, 14.573531
25590, -9816064, 8745.8654, 14.573286
25591, -10438656, 8745.7187, 14.573042
25592, -10986496, 8745.5720, 14.572797
25593, -9592832, 8745.4253, 14.572553
25594, -4879360, 8745.2786, 14.572308
25595, 3044352, 8745.1318, 14.572064
25596, 12301312, 8744.9851, 14.571819
25597, 19883008, 8744.8384, 14.571575
25598, 22992896, 8744.6917, 14.571331
25599, 20383744, 8744.5450, 14.571086
25600, 12991488, 8744.3982, 14.570842
25601, 3491840, 8744.2515, 14.570597
25602, -5031936, 8744.1048, 14.570353
25603, -10618880, 8743.9581, 14.570108
25604, -13352960, 8743.8114, 14.569864
25605, -15187968, 8743.6646, 14.569619
25606, -18727936, 8743.5179, 14.569375
25607, -25636864, 8743.3712, 14.569130
25608, -35499008, 8743.2245, 14.568886
25609, -45797376, 8743.0778, 14.568641
25610, -53035008, 8742.9310, 14.568397
25611, -54437888, 8742.7843, 14.568152
25612, -49371136, 8742.6376, 14.567908
25613, -39714816, 8742.4909, 14.567663
25614, -28997632, 8742.3442, 14.567419
25615, -20742144, 8742.1974, 14.567174
25616, -16844800, 8742.0507, 14.566930
25617, -16838656, 8741.9040, 14.566685
25618, -18353152, 8741.7573, 14.566441
25619, -18518016, 8741.6106, 14.566196
25620, -15535104, 8741.4639, 14.565952
25621, -9616384, 8741.3171, 14.565707
25622, -2813952, 8741.1704, 14.565463
25623, 2108416, 8741.0237, 14.565219
25624, 3150848, 8740.8770, 14.564974
25625, 90112, 8740.7303, 14.564730
25626, -5431296, 8740.5835, 14.564485
25627, -10775552, 8740.4368, 14.564241
25628, -13615104, 8740.2901, 14.563996
25629, -12994560, 8740.1434, 14.563752
25630, -9625600, 8739.9967, 14.563507
25631, -5334016, 8739.8499, 14.563263
25632, -2033664, 8739.7032, 14.563018
25633, -803840, 8739.5565, 14.562774
25634, -1523712, 8739.4098, 14.562529
25635, -3203072, 8739.2631, 14.562285
25636, -4714496, 8739.1163, 14.562040
25637, -5468160, 8738.9696, 14.561796
25638, -5659648, 8738.8229, 14.561551
25639, -5985280, 8738.6762, 14.561307
25640, -7077888, 8738.5295, 14.561062
25641, -9040896, 8738.3828, 14.560818
25642, -11380736, 8738.2360, 14.560573
25643, -13364224, 8738.0893, 14.560329
25644, -14553088, 8737.9426, 14.560084
25645, -15157248, 8737.7959, 14.559840
25646, -15947776, 8737.6492, 14.559596
25647, -17772544, 8737.5024, 14.559351
25648, -20950016, 8737.3557, 14.559107
25649, -24919040, 8737.2090, 14.558862
25650, -28380160, 8737.0623, 14.558618
25651, -29900800, 8736.9156, 14.558373
25652, -28641280, 8736.7688, 14.558129
25653, -24838144, 8736.6221, 14.557884
25654, -19752960, 8736.4754, 14.557640
25655, -15125504, 8736.3287, 14.557395
25656, -12423168, 8736.1820, 14.557151
25657, -12280832, 8736.0352, 14.556906
25658, -14390272, 8735.8885, 14.556662
25659, -17850368, 8735.7418, 14.556417
25660, -21721088, 8735.5951, 14.556173
25661, -25433088, 8735.4484, 14.555928
25662, -28845056, 8735.3016, 14.555684
25663, -31963136, 8735.1549, 14.555439
25664, -34589696, 8735.0082, 14.555195
25665, -36172800, 8734.8615, 14.554950
25666, -36025344, 8734.7148, 14.554706
25667, -33809408, 8734.5681, 14.554461
25668, -29950976, 8734.4213, 14.554217
25669, -25694208, 8734.2746, 14.553973
25670, -22654976, 8734.1279, 14.553728
25671, -22053888, 8733.9812, 14.553484
25672, -24031232, 8733.8345, 14.553239
25673, -27455488, 8733.6877, 14.552995
25674, -30372864, 8733.5410, 14.552750
25675, -30925824, 8733.3943, 14.552506
25676, -28274688, 8733.2476, 14.552261
25677, -23037952, 8733.1009, 14.552017
25678, -17003520, 8732.9541, 14.551772
25679, -12261376, 8732.8074, 14.551528
25680, -10218496, 8732.6607, 14.551283
25681, -11015168, 8732.5140, 14.551039
25682, -13648896, 8732.3673, 14.550794
25683, -16690176, 8732.2205, 14.550550
25684, -19171328, 8732.0738, 14.550305
25685, -21091328, 8731.9271, 14.550061
25686, -23249920, 8731.7804, 14.549816
25687, -26499072, 8731.6337, 14.549572
25688, -30856192, 8731.4870, 14.549327
25689, -35067904, 8731.3402, 14.549083
25690, -36935680, 8731.1935, 14.548838
25691, -34330624, 8731.0468, 14.548594
25692, -26378240, 8730.9001, 14.548349
25693, -14178304, 8730.7534, 14.548105
25694, -622592, 8730.6066, 14.547861
25695, 10661888, 8730.4599, 14.547616
25696, 16764928, 8730.3132, 14.547372
25697, 16625664, 8730.1665, 14.547127
25698, 11310080, 8730.0198, 14.546883
25699, 3330048, 8729.8730, 14.546638
25700, -4600832, 8729.7263, 14.546394
25701, -10724352, 8729.5796, 14.546149
25702, -14711808, 8729.4329, 14.545905
25703, -17302528, 8729.2862, 14.545660
25704, -19394560, 8729.1394, 14.545416
25705, -21182464, 8728.9927, 14.545171
25706, -21884928, 8728.8460, 14.544927
25707, -20228096, 8728.6993, 14.544682
25708, -15395840, 8728.5526, 14.544438
25709, -7856128, 8728.4059, 14.544193
25710, 483328, 8728.2591, 14.543949
25711, 6965248, 8728.1124, 14.543704
25712, 9393152, 8727.9657, 14.543460
25713, 7154688, 8727.8190, 14.543215
25714, 1620992, 8727.6723, 14.542971
25715, -4432896, 8727.5255, 14.542726
25716, -8118272, 8727.3788, 14.542482
25717, -7789568, 8727.2321, 14.542238
25718, -3799040, 8727.0854, 14.541993
25719, 1738752, 8726.9387, 14.541749
25720, 6037504, 8726.7919, 14.541504
25721, 6977536, 8726.6452, 14.541260
25722, 4049920, 8726.4985, 14.541015
25723, -1573888, 8726.3518, 14.540771
25724, -7797760, 8726.2051, 14.540526
25725, -12721152, 8726.0583, 14.540282
25726, -15505408, 8725.9116, 14.540037
25727, -16540672, 8725.7649, 14.539793
25728, -16890880, 8725.6182, 14.539548
25729, -17404928, 8725.4715, 14.539304
25730, -18058240, 8725.3247, 14.539059
25731, -17924096, 8725.1780, 14.538815
25732, -15799296, 8725.0313, 14.538570
25733, -11104256, 8724.8846, 14.538326
25734, -4506624, 8724.7379, 14.538081
25735, 2143232, 8724.5912, 14.537837
25736, 6584320, 8724.4444, 14.537592
25737, 7242752, 8724.2977, 14.537348
25738, 4064256, 8724.1510, 14.537103
25739, -1379328, 8724.0043, 14.536859
25740, -6621184, 8723.8576, 14.536614
25741, -9493504, 8723.7108, 14.536370
25742, -9207808, 8723.5641, 14.536126
25743, -6740992, 8723.4174, 14.535881
25744, -4343808, 8723.2707, 14.535637
25745, -4385792, 8723.1240, 14.535392
25746, -8119296, 8722.9772, 14.535148
25747, -14967808, 8722.8305, 14.534903
25748, -22670336, 8722.6838, 14.534659
25749, -28215296, 8722.5371, 14.534414
25750, -29124608, 8722.3904, 14.534170
25751, -24494080, 8722.2436, 14.533925
25752, -15369216, 8722.0969, 14.533681
25753, -4307968, 8721.9502, 14.533436
25754, 5602304, 8721.8035, 14.533192
25755, 11860992, 8721.6568, 14.532947
25756, 13353984, 8721.5101, 14.532703
25757, 10583040, 8721.3633, 14.532458
25758, 5340160, 8721.2166, 14.532214
25759, 13312, 8721.0699, 14.531969
25760, -3186688, 8720.9232, 14.531725
25761, -2847744, 8720.7765, 14.531480
25762, 1326080, 8720.6297, 14.531236
25763, 8511488, 8720.4830, 14.530991
25764, 17042432, 8720.3363, 14.530747
25765, 24892416, 8720.1896, 14.530503
25766, 30237696, 8720.0429, 14.530258
25767, 31976448, 8719.8961, 14.530014
25768, 30038016, 8719.7494, 14.529769
25769, 25374720, 8719.6027, 14.529525
25770, 19608576, 8719.4560, 14.529280
25771, 14436352, 8719.3093, 14.529036
25772, 11021312, 8719.1625, 14.528791
25773, 9611264, 8719.0158, 14.528547
25774, 9570304, 8718.8691, 14.528302
25775, 9780224, 8718.7224, 14.528058
25776, 9241600, 8718.5757, 14.527813
25777, 7566336, 8718.4290, 14.527569
25778, 5134336, 8718.2822, 14.527324
25779, 2845696, 8718.1355, 14.527080
25780, 1612800, 8717.9888, 14.526835
25781, 1888256, 8717.8421, 14.526591
25782, 3461120, 8717.6954, 14.526346
25783, 5625856, 8717.5486, 14.526102
25784, 7601152, 8717.4019, 14.525857
25785, 8933376, 8717.2552, 14.525613
25786, 9632768, 8717.1085, 14.525368
25787, 9978880, 8716.9618, 14.525124
25788, 10115072, 8716.8150, 14.524880
25789, 9717760, 8716.6683, 14.524635
25790, 7989248, 8716.5216, 14.524391
25791, 4047872, 8716.3749, 14.524146
25792, -2476032, 8716.2282, 14.523902
25793, -10967040, 8716.0814, 14.523657
25794, -19781632, 8715.9347, 14.523413
25795, -26745856, 8715.7880, 14.523168
25796, -29999104, 8715.6413, 14.522924
25797, -28780544, 8715.4946, 14.522679
25798, -23780352, 8715.3478, 14.522435
25799, -16854016, 8715.2011, 14.522190
25800, -10237952, 8715.0544, 14.521946
25801, -5650432, 8714.9077, 14.521701
25802, -3712000, 8714.7610, 14.521457
25803, -3936256, 8714.6143, 14.521212
25804, -5239808, 8714.4675, 14.520968
25805, -6647808, 8714.3208, 14.520723
25806, -7771136, 8714.1741, 14.520479
25807, -8802304, 8714.0274, 14.520234
25808, -10084352, 8713.8807, 14.519990
25809, -11544576, 8713.7339, 14.519745
25810, -12419072, 8713.5872, 14.519501
25811, -11488256, 8713.4405, 14.519256
25812, -7775232, 8713.2938, 14.519012
25813, -1314816, 8713.1471, 14.518768
25814, 6456320, 8713.0003, 14.518523
25815, 13020160, 8712.8536, 14.518279
25816, 15732736, 8712.7069, 14.518034
25817, 13037568, 8712.5602, 14.517790
25818, 5325824, 8712.4135, 14.517545
25819, -4996096, 8712.2667, 14.517301
25820, -14344192, 8712.1200, 14.517056
25821, -19337216, 8711.9733, 14.516812
25822, -18138112, 8711.8266, 14.516567
25823, -11132928, 8711.6799, 14.516323
25824, -675840, 8711.5332, 14.516078
25825, 9967616, 8711.3864, 14.515834
25826, 17976320, 8711.2397, 14.515589
25827, 22005760, 8711.0930, 14.515345
25828, 22494208, 8710.9463, 14.515100
25829, 21174272, 8710.7996, 14.514856
25830, 20098048, 8710.6528, 14.514611
25831, 20664320, 8710.5061, 14.514367
25832, 23087104, 8710.3594, 14.514122
25833, 26474496, 8710.2127, 14.513878
25834, 29392896, 8710.0660, 14.513633
25835, 30593024, 8709.9192, 14.513389
25836, 29564928, 8709.7725, 14.513145
25837, 26714112, 8709.6258, 14.512900
25838, 23164928, 8709.4791, 14.512656
25839, 20361216, 8709.3324, 14.512411
25840, 19634176, 8709.1856, 14.512167
25841, 21874688, 8709.0389, 14.511922
25842, 27342848, 8708.8922, 14.511678
25843, 35572736, 8708.7455, 14.511433
25844, 45373440, 8708.5988, 14.511189
25845, 54947840, 8708.4520, 14.510944
25846, 62199808, 8708.3053, 14.510700
25847, 65238016, 8708.1586, 14.510455
25848, 62984192, 8708.0119, 14.510211
25849, 55664640, 8707.8652, 14.509966
25850, 44933120, 8707.7185, 14.509722
25851, 33481728, 8707.5717, 14.509477
25852, 24190976, 8707.4250, 14.509233
25853, 19103744, 8707.2783, 14.508988
25854, 18656256, 8707.1316, 14.508744
25855, 21518336, 8706.9849, 14.508499
25856, 25162752, 8706.8381, 14.508255
25857, 26963968, 8706.6914, 14.508010
25858, 25363456, 8706.5447, 14.507766
25859, 20592640, 8706.3980, 14.507522
25860, 14609408, 8706.2513, 14.507277
25861, 10262528, 8706.1045, 14.507033
25862, 10029056, 8705.9578, 14.506788
25863, 14891008, 8705.8111, 14.506544
25864, 23823360, 8705.6644, 14.506299
25865, 34140160, 8705.5177, 14.506055
25866, 42529792, 8705.3709, 14.505810
25867, 46342144, 8705.2242, 14.505566
25868, 44561408, 8705.0775, 14.505321
25869, 38085632, 8704.9308, 14.505077
25870, 29209600, 8704.7841, 14.504832
25871, 20583424, 8704.6374, 14.504588
25872, 14113792, 8704.4906, 14.504343
25873, 10284032, 8704.3439, 14.504099
25874, 8165376, 8704.1972, 14.503854
25875, 6072320, 8704.0505, 14.503610
25876, 2546688, 8703.9038, 14.503365
25877, -2783232, 8703.7570, 14.503121
25878, -8870912, 8703.6103, 14.502876
25879, -13573120, 8703.4636, 14.502632
25880, -14520320, 8703.3169, 14.502387
25881, -10145792, 8703.1702, 14.502143
25882, -458752, 8703.0234, 14.501898
25883, 12782592, 8702.8767, 14.501654
25884, 26561536, 8702.7300, 14.501410
25885, 37570560, 8702.5833, 14.501165
25886, 43286528, 8702.4366, 14.500921
25887, 42746880, 8702.2898, 14.500676
25888, 36743168, 8702.1431, 14.500432
25889, 27412480, 8701.9964, 14.500187
25890, 17429504, 8701.8497, 14.499943
25891, 9126912, 8701.7030, 14.499698
25892, 3891200, 8701.5563, 14.499454
25893, 1988608, 8701.4095, 14.499209
25894, 2805760, 8701.2628, 14.498965
25895, 5313536, 8701.1161, 14.498720
25896, 8498176, 8700.9694, 14.498476
25897, 11603968, 8700.8227, 14.498231
25898, 14144512, 8700.6759, 14.497987
25899, 15795200, 8700.5292, 14.497742
25900, 16309248, 8700.3825, 14.497498
25901, 15540224, 8700.2358, 14.497253
25902, 13563904, 8700.0891, 14.497009
25903, 10754048, 8699.9423, 14.496764
25904, 7724032, 8699.7956, 14.496520
25905, 5067776, 8699.6489, 14.496275
25906, 3037184, 8699.5022, 14.496031
25907, 1342464, 8699.3555, 14.495787
25908, -754688, 8699.2087, 14.495542
25909, -4015104, 8699.0620, 14.495298
25910, -8641536, 8698.9153, 14.495053
25911, -13872128, 8698.7686, 14.494809
25912, -17994752, 8698.6219, 14.494564
25913, -18915328, 8698.4751, 14.494320
25914, -15051776, 8698.3284, 14.494075
25915, -6166528, 8698.1817, 14.493831
25916, 6294528, 8698.0350, 14.493586
25917, 19602432, 8697.8883, 14.493342
25918, 30720000, 8697.7416, 14.493097
25919, 37451776, 8697.5948, 14.492853
25920, 39209984, 8697.4481, 14.492608
25921, 37020672, 8697.3014, 14.492364
25922, 32786432, 8697.1547, 14.492119
25923, 28210176, 8697.0080, 14.491875
25924, 23951360, 8696.8612, 14.491630
25925, 19487744, 8696.7145, 14.491386
25926, 13753344, 8696.5678, 14.491141
25927, 6199296, 8696.4211, 14.490897
25928, -2371584, 8696.2744, 14.490652
25929, -9719808, 8696.1276, 14.490408
25930, -13000704, 8695.9809, 14.490163
25931, -10151936, 8695.8342, 14.489919
25932, -1124352, 8695.6875, 14.489675
25933, 11722752, 8695.5408, 14.489430
25934, 24386560, 8695.3940, 14.489186
25935, 32826368, 8695.2473, 14.488941
25936, 34709504, 8695.1006, 14.488697
25937, 30410752, 8694.9539, 14.488452
25938, 22775808, 8694.8072, 14.488208
25939, 15738880, 8694.6605, 14.487963
25940, 12461056, 8694.5137, 14.487719
25941, 13885440, 8694.3670, 14.487474
25942, 18416640, 8694.2203, 14.487230
25943, 22821888, 8694.0736, 14.486985
25944, 23867392, 8693.9269, 14.486741
25945, 19859456, 8693.7801, 14.486496
25946, 11336704, 8693.6334, 14.486252
25947, 643072, 8693.4867, 14.486007
25948, -9295872, 8693.3400, 14.485763
25949, -16297984, 8693.1933, 14.485518
25950, -19657728, 8693.0465, 14.485274
25951, -19987456, 8692.8998, 14.485029
25952, -18393088, 8692.7531, 14.484785
25953, -15568896, 8692.6064, 14.484540
25954, -11392000, 8692.4597, 14.484296
25955, -5264384, 8692.3129, 14.484052
25956, 3051520, 8692.1662, 14.483807
25957, 12698624, 8692.0195, 14.483563
25958, 21636096, 8691.8728, 14.483318
25959, 27374592, 8691.7261, 14.483074
25960, 28201984, 8691.5793, 14.482829
25961, 24223744, 8691.4326, 14.482585
25962, 17565696, 8691.2859, 14.482340
25963, 11548672, 8691.1392, 14.482096
25964, 9167872, 8690.9925, 14.481851
25965, 11666432, 8690.8458, 14.481607
25966, 17951744, 8690.6990, 14.481362
25967, 25194496, 8690.5523, 14.481118
25968, 30306304, 8690.4056, 14.480873
25969, 31508480, 8690.2589, 14.480629
25970, 29138944, 8690.1122, 14.480384
25971, 25261056, 8689.9654, 14.480140
25972, 22278144, 8689.8187, 14.479895
25973, 21354496, 8689.6720, 14.479651
25974, 21540864, 8689.5253, 14.479406
25975, 20157440, 8689.3786, 14.479162
25976, 14279680, 8689.2318, 14.478917
25977, 2557952, 8689.0851, 14.478673
25978, -13645824, 8688.9384, 14.478429
25979, -30482432, 8688.7917, 14.478184
25980, -43182080, 8688.6450, 14.477940
25981, -48226304, 8688.4982, 14.477695
25982, -45022208, 8688.3515, 14.477451
25983, -36222976, 8688.2048, 14.477206
25984, -26487808, 8688.0581, 14.476962
25985, -20296704, 8687.9114, 14.476717
25986, -19870720, 8687.7647, 14.476473
25987, -24244224, 8687.6179, 14.476228
25988, -29884416, 8687.4712, 14.475984
25989, -32530432, 8687.3245, 14.475739
25990, -29295616, 8687.1778, 14.475495
25991, -19992576, 8687.0311, 14.475250
25992, -7098368, 8686.8843, 14.475006
25993, 5547008, 8686.7376, 14.474761
25994, 14585856, 8686.5909, 14.474517
25995, 18581504, 8686.4442, 14.474272
25996, 18420736, 8686.2975, 14.474028
25997, 16574464, 8686.1507, 14.473783
25998, 15715328, 8686.0040, 14.473539
25999, 17451008, 8685.8573, 14.473294
26000, 21757952, 8685.7106, 14.473050
26001, 27283456, 8685.5639, 14.472805
26002, 32212992, 8685.4171, 14.472561
26003, 35152896, 8685.2704, 14.472317
26004, 35566592, 8685.1237, 14.472072
26005, 33655808, 8684.9770, 14.471828
26006, 29895680, 8684.8303, 14.471583
26007, 24610816, 8684.6836, 14.471339
26008, 17894400, 8684.5368, 14.471094
26009, 9870336, 8684.3901, 14.470850
26010, 1057792, 8684.2434, 14.470605
26011, -7480320, 8684.0967, 14.470361
26012, -14390272, 8683.9500, 14.470116
26013, -18554880, 8683.8032, 14.469872
26014, -19612672, 8683.6565, 14.469627
26015, -18108416, 8683.5098, 14.469383
26016, -15169536, 8683.3631, 14.469138
26017, -11894784, 8683.2164, 14.468894
26018, -8814592, 8683.0696, 14.468649
26019, -5795840, 8682.9229, 14.468405
26020, -2443264, 8682.7762, 14.468160
26021, 1232896, 8682.6295, 14.467916
26022, 4377600, 8682.4828, 14.467671
26023, 5420032, 8682.3360, 14.467427
26024, 2852864, 8682.1893, 14.467182
26025, -3728384, 8682.0426, 14.466938
26026, -12915712, 8681.8959, 14.466694
26027, -21615616, 8681.7492, 14.466449
26028, -26121216, 8681.6024, 14.466205
26029, -23703552, 8681.4557, 14.465960
26030, -13959168, 8681.3090, 14.465716
26031, 768000, 8681.1623, 14.465471
26032, 16210944, 8681.0156, 14.465227
26033, 27884544, 8680.8689, 14.464982
26034, 32912384, 8680.7221, 14.464738
26035, 31100928, 8680.5754, 14.464493
26036, 24749056, 8680.4287, 14.464249
26037, 17341440, 8680.2820, 14.464004
26038, 11781120, 8680.1353, 14.463760
26039, 9070592, 8679.9885, 14.463515
26040, 8061952, 8679.8418, 14.463271
26041, 6341632, 8679.6951, 14.463026
26042, 1748992, 8679.5484, 14.462782
26043, -6299648, 8679.4017, 14.462537
26044, -16345088, 8679.2549, 14.462293
26045, -25469952, 8679.1082, 14.462048
26046, -30589952, 8678.9615, 14.461804
26047, -29754368, 8678.8148, 14.461559
26048, -22827008, 8678.6681, 14.461315
26049, -11290624, 8678.5213, 14.461071
26050, 2612224, 8678.3746, 14.460826
26051, 16847872, 8678.2279, 14.460582
26052, 30154752, 8678.0812, 14.460337
26053, 41966592, 8677.9345, 14.460093
26054, 51897344, 8677.7878, 14.459848
26055, 59225088, 8677.6410, 14.459604
26056, 62796800, 8677.4943, 14.459359
26057, 61490176, 8677.3476, 14.459115
26058, 54967296, 8677.2009, 14.458870
26059, 44260352, 8677.0542, 14.458626
26060, 31739904, 8676.9074, 14.458381
26061, 20388864, 8676.7607, 14.458137
26062, 12650496, 8676.6140, 14.457892
26063, 9423872, 8676.4673, 14.457648
26064, 9711616, 8676.3206, 14.457403
26065, 11134976, 8676.1738, 14.457159
26066, 11086848, 8676.0271, 14.456914
26067, 7988224, 8675.8804, 14.456670
26068, 2069504, 8675.7337, 14.456425
26069, -4678656, 8675.5870, 14.456181
26070, -9335808, 8675.4402, 14.455936
26071, -9260032, 8675.2935, 14.455692
26072, -3167232, 8675.1468, 14.455447
26073, 8337408, 8675.0001, 14.455203
26074, 22932480, 8674.8534, 14.454959
26075, 37287936, 8674.7067, 14.454714
26076, 48022528, 8674.5599, 14.454470
26077, 52586496, 8674.4132, 14.454225
26078, 49854464, 8674.2665, 14.453981
26079, 40355840, 8674.1198, 14.453736
26080, 26130432, 8673.9731, 14.453492
26081, 10247168, 8673.8263, 14.453247
26082, -3955712, 8673.6796, 14.453003
26083, -13777920, 8673.5329, 14.452758
26084, -17972224, 8673.3862, 14.452514
26085, -17177600, 8673.2395, 14.452269
26086, -13713408, 8673.0927, 14.452025
26087, -10714112, 8672.9460, 14.451780
26088, -10861568, 8672.7993, 14.451536
26089, -15221760, 8672.6526, 14.451291
26090, -22749184, 8672.5059, 14.451047
26091, -30752768, 8672.3591, 14.450802
26092, -36175872, 8672.2124, 14.450558
26093, -37125120, 8672.0657, 14.450313
26094, -33873920, 8671.9190, 14.450069
26095, -28793856, 8671.7723, 14.449824
26096, -25152512, 8671.6255, 14.449580
26097, -25346048, 8671.4788, 14.449336
26098, -29459456, 8671.3321, 14.449091
26099, -34958336, 8671.1854, 14.448847
26100, -37777408, 8671.0387, 14.448602
```
