## Supplementary material for "Rhizobial enzyme reveals pH-driven catalytic switching and ʟ-amino acid incorporation by ʟ,ᴅ-transpeptidases": File S3. Julia Notebook: Heterologous Peak 1 (D-Ala gm-AEJA).txt (part 2 of 6)

```
26101, -34352128, 8670.8920, 14.448358
26102, -23595008, 8670.7452, 14.448113
26103, -7771136, 8670.5985, 14.447869
26104, 8266752, 8670.4518, 14.447624
26105, 19218432, 8670.3051, 14.447380
26106, 21847040, 8670.1584, 14.447135
26107, 16622592, 8670.0116, 14.446891
26108, 7626752, 8669.8649, 14.446646
26109, 680960, 8669.7182, 14.446402
26110, 549888, 8669.5715, 14.446157
26111, 8562688, 8669.4248, 14.445913
26112, 21823488, 8669.2780, 14.445668
26113, 34411520, 8669.1313, 14.445424
26114, 40041472, 8668.9846, 14.445179
26115, 34921472, 8668.8379, 14.444935
26116, 19479552, 8668.6912, 14.444690
26117, -1825792, 8668.5444, 14.444446
26118, -22464512, 8668.3977, 14.444201
26119, -36598784, 8668.2510, 14.443957
26120, -41357312, 8668.1043, 14.443713
26121, -37629952, 8667.9576, 14.443468
26122, -29148160, 8667.8109, 14.443224
26123, -20435968, 8667.6641, 14.442979
26124, -14699520, 8667.5174, 14.442735
26125, -12641280, 8667.3707, 14.442490
26126, -12643328, 8667.2240, 14.442246
26127, -12067840, 8667.0773, 14.442001
26128, -8903680, 8666.9305, 14.441757
26129, -2898944, 8666.7838, 14.441512
26130, 4302848, 8666.6371, 14.441268
26131, 10012672, 8666.4904, 14.441023
26132, 11780096, 8666.3437, 14.440779
26133, 8492032, 8666.1969, 14.440534
26134, 786432, 8666.0502, 14.440290
26135, -9289728, 8665.9035, 14.440045
26136, -19113984, 8665.7568, 14.439801
26137, -26358784, 8665.6101, 14.439556
26138, -29556736, 8665.4633, 14.439312
26139, -28252160, 8665.3166, 14.439067
26140, -22842368, 8665.1699, 14.438823
26141, -14309376, 8665.0232, 14.438578
26142, -3999744, 8664.8765, 14.438334
26143, 6547456, 8664.7297, 14.438089
26144, 15802368, 8664.5830, 14.437845
26145, 22533120, 8664.4363, 14.437601
26146, 26141696, 8664.2896, 14.437356
26147, 26876928, 8664.1429, 14.437112
26148, 25771008, 8663.9962, 14.436867
26149, 24226816, 8663.8494, 14.436623
26150, 23407616, 8663.7027, 14.436378
26151, 23705600, 8663.5560, 14.436134
26152, 24574976, 8663.4093, 14.435889
26153, 24822784, 8663.2626, 14.435645
26154, 23250944, 8663.1158, 14.435400
26155, 19279872, 8662.9691, 14.435156
26156, 13248512, 8662.8224, 14.434911
26157, 6190080, 8662.6757, 14.434667
26158, -757760, 8662.5290, 14.434422
26159, -7001088, 8662.3822, 14.434178
26160, -12782592, 8662.2355, 14.433933
26161, -18950144, 8662.0888, 14.433689
26162, -26305536, 8661.9421, 14.433444
26163, -34889728, 8661.7954, 14.433200
26164, -43629568, 8661.6486, 14.432955
26165, -50573312, 8661.5019, 14.432711
26166, -53642240, 8661.3552, 14.432466
26167, -51513344, 8661.2085, 14.432222
26168, -44197888, 8661.0618, 14.431978
26169, -33015808, 8660.9151, 14.431733
26170, -19997696, 8660.7683, 14.431489
26171, -7038976, 8660.6216, 14.431244
26172, 4737024, 8660.4749, 14.431000
26173, 15111168, 8660.3282, 14.430755
26174, 24359936, 8660.1815, 14.430511
26175, 32640000, 8660.0347, 14.430266
26176, 39526400, 8659.8880, 14.430022
26177, 44054528, 8659.7413, 14.429777
26178, 45221888, 8659.5946, 14.429533
26179, 42695680, 8659.4479, 14.429288
26180, 37267456, 8659.3011, 14.429044
26181, 30771200, 8659.1544, 14.428799
26182, 25426944, 8659.0077, 14.428555
26183, 22923264, 8658.8610, 14.428310
26184, 23694336, 8658.7143, 14.428066
26185, 26764288, 8658.5675, 14.427821
26186, 30236672, 8658.4208, 14.427577
26187, 32194560, 8658.2741, 14.427332
26188, 31555584, 8658.1274, 14.427088
26189, 28477440, 8657.9807, 14.426843
26190, 24155136, 8657.8340, 14.426599
26191, 20161536, 8657.6872, 14.426354
26192, 17685504, 8657.5405, 14.426110
26193, 17063936, 8657.3938, 14.425866
26194, 17784832, 8657.2471, 14.425621
26195, 18908160, 8657.1004, 14.425377
26196, 19618816, 8656.9536, 14.425132
26197, 19624960, 8656.8069, 14.424888
26198, 19212288, 8656.6602, 14.424643
26199, 19003392, 8656.5135, 14.424399
26200, 19579904, 8656.3668, 14.424154
26201, 21202944, 8656.2200, 14.423910
26202, 23732224, 8656.0733, 14.423665
26203, 26729472, 8655.9266, 14.423421
26204, 29617152, 8655.7799, 14.423176
26205, 31789056, 8655.6332, 14.422932
26206, 32653312, 8655.4864, 14.422687
26207, 31654912, 8655.3397, 14.422443
26208, 28399616, 8655.1930, 14.422198
26209, 22874112, 8655.0463, 14.421954
26210, 15663104, 8654.8996, 14.421709
26211, 8008704, 8654.7528, 14.421465
26212, 1559552, 8654.6061, 14.421220
26213, -2149376, 8654.4594, 14.420976
26214, -2305024, 8654.3127, 14.420731
26215, 820224, 8654.1660, 14.420487
26216, 5963776, 8654.0193, 14.420243
26217, 11431936, 8653.8725, 14.419998
26218, 15900672, 8653.7258, 14.419754
26219, 19020800, 8653.5791, 14.419509
26220, 21487616, 8653.4324, 14.419265
26221, 24495104, 8653.2857, 14.419020
26222, 28833792, 8653.1389, 14.418776
26223, 34116608, 8652.9922, 14.418531
26224, 38611968, 8652.8455, 14.418287
26225, 39852032, 8652.6988, 14.418042
26226, 35801088, 8652.5521, 14.417798
26227, 26000384, 8652.4053, 14.417553
26228, 12094464, 8652.2586, 14.417309
26229, -2610176, 8652.1119, 14.417064
26230, -14438400, 8651.9652, 14.416820
26231, -20884480, 8651.8185, 14.416575
26232, -21714944, 8651.6717, 14.416331
26233, -19041280, 8651.5250, 14.416086
26234, -16332800, 8651.3783, 14.415842
26235, -16798720, 8651.2316, 14.415597
26236, -21909504, 8651.0849, 14.415353
26237, -30746624, 8650.9382, 14.415108
26238, -40467456, 8650.7914, 14.414864
26239, -47641600, 8650.6447, 14.414620
26240, -49798144, 8650.4980, 14.414375
26241, -46446592, 8650.3513, 14.414131
26242, -39115776, 8650.2046, 14.413886
26243, -30452736, 8650.0578, 14.413642
26244, -22875136, 8649.9111, 14.413397
26245, -17442816, 8649.7644, 14.413153
26246, -13511680, 8649.6177, 14.412908
26247, -9269248, 8649.4710, 14.412664
26248, -2874368, 8649.3242, 14.412419
26249, 6423552, 8649.1775, 14.412175
26250, 17708032, 8649.0308, 14.411930
26251, 28659712, 8648.8841, 14.411686
26252, 36515840, 8648.7374, 14.411441
26253, 39278592, 8648.5906, 14.411197
26254, 36602880, 8648.4439, 14.410952
26255, 29993984, 8648.2972, 14.410708
26256, 22224896, 8648.1505, 14.410463
26257, 16234496, 8648.0038, 14.410219
26258, 13964288, 8647.8570, 14.409974
26259, 15613952, 8647.7103, 14.409730
26260, 19577856, 8647.5636, 14.409485
26261, 23093248, 8647.4169, 14.409241
26262, 23334912, 8647.2702, 14.408996
26263, 18550784, 8647.1235, 14.408752
26264, 8816640, 8646.9767, 14.408508
26265, -3869696, 8646.8300, 14.408263
26266, -16219136, 8646.6833, 14.408019
26267, -24782848, 8646.5366, 14.407774
26268, -27197440, 8646.3899, 14.407530
26269, -23094272, 8646.2431, 14.407285
26270, -14291968, 8646.0964, 14.407041
26271, -4175872, 8645.9497, 14.406796
26272, 3531776, 8645.8030, 14.406552
26273, 6167552, 8645.6563, 14.406307
26274, 3118080, 8645.5095, 14.406063
26275, -3986432, 8645.3628, 14.405818
26276, -11972608, 8645.2161, 14.405574
26277, -17437696, 8645.0694, 14.405329
26278, -18111488, 8644.9227, 14.405085
26279, -13710336, 8644.7759, 14.404840
26280, -5904384, 8644.6292, 14.404596
26281, 2523136, 8644.4825, 14.404351
26282, 8925184, 8644.3358, 14.404107
26283, 11856896, 8644.1891, 14.403862
26284, 11490304, 8644.0424, 14.403618
26285, 9249792, 8643.8956, 14.403373
26286, 6919168, 8643.7489, 14.403129
26287, 5712896, 8643.6022, 14.402885
26288, 5789696, 8643.4555, 14.402640
26289, 6397952, 8643.3088, 14.402396
26290, 6497280, 8643.1620, 14.402151
26291, 5449728, 8643.0153, 14.401907
26292, 3358720, 8642.8686, 14.401662
26293, 875520, 8642.7219, 14.401418
26294, -1380352, 8642.5752, 14.401173
26295, -3382272, 8642.4284, 14.400929
26296, -5848064, 8642.2817, 14.400684
26297, -9837568, 8642.1350, 14.400440
26298, -15988736, 8641.9883, 14.400195
26299, -23836672, 8641.8416, 14.399951
26300, -31670272, 8641.6948, 14.399706
26301, -37097472, 8641.5481, 14.399462
26302, -38085632, 8641.4014, 14.399217
26303, -33958912, 8641.2547, 14.398973
26304, -25792512, 8641.1080, 14.398728
26305, -15945728, 8640.9613, 14.398484
26306, -6919168, 8640.8145, 14.398239
26307, -106496, 8640.6678, 14.397995
26308, 4881408, 8640.5211, 14.397750
26309, 9945088, 8640.3744, 14.397506
26310, 17341440, 8640.2277, 14.397262
26311, 28228608, 8640.0809, 14.397017
26312, 41661440, 8639.9342, 14.396773
26313, 54589440, 8639.7875, 14.396528
26314, 62936064, 8639.6408, 14.396284
26315, 63301632, 8639.4941, 14.396039
26316, 54484992, 8639.3473, 14.395795
26317, 38146048, 8639.2006, 14.395550
26318, 18285568, 8639.0539, 14.395306
26319, -181248, 8638.9072, 14.395061
26320, -13127680, 8638.7605, 14.394817
26321, -18446336, 8638.6137, 14.394572
26322, -16369664, 8638.4670, 14.394328
26323, -8899584, 8638.3203, 14.394083
26324, 1265664, 8638.1736, 14.393839
26325, 11734016, 8638.0269, 14.393594
26326, 20944896, 8637.8801, 14.393350
26327, 28146688, 8637.7334, 14.393105
26328, 33039360, 8637.5867, 14.392861
26329, 35441664, 8637.4400, 14.392616
26330, 35220480, 8637.2933, 14.392372
26331, 32473088, 8637.1466, 14.392127
26332, 27755520, 8636.9998, 14.391883
26333, 22097920, 8636.8531, 14.391638
26334, 16694272, 8636.7064, 14.391394
26335, 12409856, 8636.5597, 14.391150
26336, 9383936, 8636.4130, 14.390905
26337, 7036928, 8636.2662, 14.390661
26338, 4516864, 8636.1195, 14.390416
26339, 1399808, 8635.9728, 14.390172
26340, -1779712, 8635.8261, 14.389927
26341, -3531776, 8635.6794, 14.389683
26342, -2023424, 8635.5326, 14.389438
26343, 3918848, 8635.3859, 14.389194
26344, 13944832, 8635.2392, 14.388949
26345, 25914368, 8635.0925, 14.388705
26346, 36485120, 8634.9458, 14.388460
26347, 42333184, 8634.7990, 14.388216
26348, 41486336, 8634.6523, 14.387971
26349, 34156544, 8634.5056, 14.387727
26350, 22662144, 8634.3589, 14.387482
26351, 10482688, 8634.2122, 14.387238
26352, 855040, 8634.0655, 14.386993
26353, -4435968, 8633.9187, 14.386749
26354, -5580800, 8633.7720, 14.386504
26355, -4356096, 8633.6253, 14.386260
26356, -3102720, 8633.4786, 14.386015
26357, -3558400, 8633.3319, 14.385771
26358, -6087680, 8633.1851, 14.385527
26359, -9605120, 8633.0384, 14.385282
26360, -12184576, 8632.8917, 14.385038
26361, -11997184, 8632.7450, 14.384793
26362, -8150016, 8632.5983, 14.384549
26363, -1080320, 8632.4515, 14.384304
26364, 7615488, 8632.3048, 14.384060
26365, 15792128, 8632.1581, 14.383815
26366, 21514240, 8632.0114, 14.383571
26367, 23683072, 8631.8647, 14.383326
26368, 22337536, 8631.7179, 14.383082
26369, 18568192, 8631.5712, 14.382837
26370, 14124032, 8631.4245, 14.382593
26371, 10843136, 8631.2778, 14.382348
26372, 10079232, 8631.1311, 14.382104
26373, 12276736, 8630.9843, 14.381859
26374, 16812032, 8630.8376, 14.381615
26375, 22166528, 8630.6909, 14.381370
26376, 26403840, 8630.5442, 14.381126
26377, 27822080, 8630.3975, 14.380881
26378, 25545728, 8630.2508, 14.380637
26379, 19844096, 8630.1040, 14.380392
26380, 12001280, 8629.9573, 14.380148
26381, 3794944, 8629.8106, 14.379904
26382, -3232768, 8629.6639, 14.379659
26383, -8375296, 8629.5172, 14.379415
26384, -11960320, 8629.3704, 14.379170
26385, -15049728, 8629.2237, 14.378926
26386, -18795520, 8629.0770, 14.378681
26387, -23767040, 8628.9303, 14.378437
26388, -29598720, 8628.7836, 14.378192
26389, -35152896, 8628.6368, 14.377948
26390, -39097344, 8628.4901, 14.377703
26391, -40601600, 8628.3434, 14.377459
26392, -39778304, 8628.1967, 14.377214
26393, -37614592, 8628.0500, 14.376970
26394, -35428352, 8627.9032, 14.376725
26395, -34144256, 8627.7565, 14.376481
26396, -33770496, 8627.6098, 14.376236
26397, -33377280, 8627.4631, 14.375992
26398, -31603712, 8627.3164, 14.375747
26399, -27426816, 8627.1697, 14.375503
26400, -20794368, 8627.0229, 14.375258
26401, -12778496, 8626.8762, 14.375014
26402, -5163008, 8626.7295, 14.374769
26403, 334848, 8626.5828, 14.374525
26404, 2827264, 8626.4361, 14.374280
26405, 2619392, 8626.2893, 14.374036
26406, 1037312, 8626.1426, 14.373792
26407, -189440, 8625.9959, 14.373547
26408, 334848, 8625.8492, 14.373303
26409, 3167232, 8625.7025, 14.373058
26410, 7907328, 8625.5557, 14.372814
26411, 13480960, 8625.4090, 14.372569
26412, 18599936, 8625.2623, 14.372325
26413, 22163456, 8625.1156, 14.372080
26414, 23478272, 8624.9689, 14.371836
26415, 22286336, 8624.8221, 14.371591
26416, 18721792, 8624.6754, 14.371347
26417, 13287424, 8624.5287, 14.371102
26418, 6856704, 8624.3820, 14.370858
26419, 611328, 8624.2353, 14.370613
26420, -4185088, 8624.0886, 14.370369
26421, -6578176, 8623.9418, 14.370124
26422, -6332416, 8623.7951, 14.369880
26423, -4126720, 8623.6484, 14.369635
26424, -1349632, 8623.5017, 14.369391
26425, 510976, 8623.3550, 14.369146
26426, 613376, 8623.2082, 14.368902
26427, -733184, 8623.0615, 14.368657
26428, -2135040, 8622.9148, 14.368413
26429, -1794048, 8622.7681, 14.368169
26430, 1482752, 8622.6214, 14.367924
26431, 7478272, 8622.4746, 14.367680
26432, 14431232, 8622.3279, 14.367435
26433, 19750912, 8622.1812, 14.367191
26434, 21275648, 8622.0345, 14.366946
26435, 18446336, 8621.8878, 14.366702
26436, 12753920, 8621.7410, 14.366457
26437, 7136256, 8621.5943, 14.366213
26438, 4545536, 8621.4476, 14.365968
26439, 6378496, 8621.3009, 14.365724
26440, 11580416, 8621.1542, 14.365479
26441, 16948224, 8621.0074, 14.365235
26442, 18571264, 8620.8607, 14.364990
26443, 13726720, 8620.7140, 14.364746
26444, 2329600, 8620.5673, 14.364501
26445, -12845056, 8620.4206, 14.364257
26446, -27288576, 8620.2739, 14.364012
26447, -36732928, 8620.1271, 14.363768
26448, -39002112, 8619.9804, 14.363523
26449, -34869248, 8619.8337, 14.363279
26450, -27506688, 8619.6870, 14.363034
26451, -20834304, 8619.5403, 14.362790
26452, -17624064, 8619.3935, 14.362545
26453, -18273280, 8619.2468, 14.362301
26454, -20818944, 8619.1001, 14.362057
26455, -22094848, 8618.9534, 14.361812
26456, -19392512, 8618.8067, 14.361568
26457, -11755520, 8618.6599, 14.361323
26458, -314368, 8618.5132, 14.361079
26459, 12412928, 8618.3665, 14.360834
26460, 23777280, 8618.2198, 14.360590
26461, 32091136, 8618.0731, 14.360345
26462, 37035008, 8617.9263, 14.360101
26463, 39256064, 8617.7796, 14.359856
26464, 39544832, 8617.6329, 14.359612
26465, 38168576, 8617.4862, 14.359367
26466, 34789376, 8617.3395, 14.359123
26467, 29007872, 8617.1928, 14.358878
26468, 21135360, 8617.0460, 14.358634
26469, 12633088, 8616.8993, 14.358389
26470, 5855232, 8616.7526, 14.358145
26471, 3103744, 8616.6059, 14.357900
26472, 5482496, 8616.4592, 14.357656
26473, 12170240, 8616.3124, 14.357411
26474, 20559872, 8616.1657, 14.357167
26475, 27264000, 8616.0190, 14.356922
26476, 29511680, 8615.8723, 14.356678
26477, 26252288, 8615.7256, 14.356434
26478, 18426880, 8615.5788, 14.356189
26479, 8325120, 8615.4321, 14.355945
26480, -1608704, 8615.2854, 14.355700
26481, -9859072, 8615.1387, 14.355456
26482, -16253952, 8614.9920, 14.355211
26483, -21580800, 8614.8452, 14.354967
26484, -26686464, 8614.6985, 14.354722
26485, -31649792, 8614.5518, 14.354478
26486, -35539968, 8614.4051, 14.354233
26487, -36888576, 8614.2584, 14.353989
26488, -34600960, 8614.1117, 14.353744
26489, -28734464, 8613.9649, 14.353500
26490, -20669440, 8613.8182, 14.353255
26491, -12546048, 8613.6715, 14.353011
26492, -6259712, 8613.5248, 14.352766
26493, -2591744, 8613.3781, 14.352522
26494, -972800, 8613.2313, 14.352277
26495, -6144, 8613.0846, 14.352033
26496, 1543168, 8612.9379, 14.351788
26497, 3897344, 8612.7912, 14.351544
26498, 6056960, 8612.6445, 14.351299
26499, 6405120, 8612.4977, 14.351055
26500, 3810304, 8612.3510, 14.350811
26501, -1405952, 8612.2043, 14.350566
26502, -7238656, 8612.0576, 14.350322
26503, -10688512, 8611.9109, 14.350077
26504, -9119744, 8611.7641, 14.349833
26505, -1599488, 8611.6174, 14.349588
26506, 10466304, 8611.4707, 14.349344
26507, 23770112, 8611.3240, 14.349099
26508, 34414592, 8611.1773, 14.348855
26509, 39510016, 8611.0305, 14.348610
26510, 38286336, 8610.8838, 14.348366
26511, 32230400, 8610.7371, 14.348121
26512, 24237056, 8610.5904, 14.347877
26513, 17227776, 8610.4437, 14.347632
26514, 12924928, 8610.2970, 14.347388
26515, 11351040, 8610.1502, 14.347143
26516, 11190272, 8610.0035, 14.346899
26517, 10755072, 8609.8568, 14.346654
26518, 9011200, 8609.7101, 14.346410
26519, 6133760, 8609.5634, 14.346165
26520, 3391488, 8609.4166, 14.345921
26521, 2459648, 8609.2699, 14.345676
26522, 4578304, 8609.1232, 14.345432
26523, 9955328, 8608.9765, 14.345187
26524, 17662976, 8608.8298, 14.344943
26525, 26002432, 8608.6830, 14.344699
26526, 33108992, 8608.5363, 14.344454
26527, 37498880, 8608.3896, 14.344210
26528, 38382592, 8608.2429, 14.343965
26529, 35716096, 8608.0962, 14.343721
26530, 30071808, 8607.9494, 14.343476
26531, 22452224, 8607.8027, 14.343232
26532, 14112768, 8607.6560, 14.342987
26533, 6356992, 8607.5093, 14.342743
26534, 292864, 8607.3626, 14.342498
26535, -3435520, 8607.2159, 14.342254
26536, -4867072, 8607.0691, 14.342009
26537, -4723712, 8606.9224, 14.341765
26538, -4151296, 8606.7757, 14.341520
26539, -4243456, 8606.6290, 14.341276
26540, -5523456, 8606.4823, 14.341031
26541, -7654400, 8606.3355, 14.340787
26542, -9531392, 8606.1888, 14.340542
26543, -9741312, 8606.0421, 14.340298
26544, -7207936, 8605.8954, 14.340053
26545, -1710080, 8605.7487, 14.339809
26546, 5942272, 8605.6019, 14.339564
26547, 14166016, 8605.4552, 14.339320
26548, 21123072, 8605.3085, 14.339076
26549, 25295872, 8605.1618, 14.338831
26550, 25857024, 8605.0151, 14.338587
26551, 22767616, 8604.8683, 14.338342
26552, 16665600, 8604.7216, 14.338098
26553, 8677376, 8604.5749, 14.337853
26554, 278528, 8604.4282, 14.337609
26555, -6832128, 8604.2815, 14.337364
26556, -10937344, 8604.1347, 14.337120
26557, -10685440, 8603.9880, 14.336875
26558, -5615616, 8603.8413, 14.336631
26559, 3382272, 8603.6946, 14.336386
26560, 13987840, 8603.5479, 14.336142
26561, 22949888, 8603.4012, 14.335897
26562, 27130880, 8603.2544, 14.335653
26563, 24745984, 8603.1077, 14.335408
26564, 16241664, 8602.9610, 14.335164
26565, 4346880, 8602.8143, 14.334919
26566, -6833152, 8602.6676, 14.334675
26567, -13385728, 8602.5208, 14.334430
26568, -13132800, 8602.3741, 14.334186
26569, -6496256, 8602.2274, 14.333941
26570, 3755008, 8602.0807, 14.333697
26571, 13721600, 8601.9340, 14.333453
26572, 19989504, 8601.7872, 14.333208
26573, 20884480, 8601.6405, 14.332964
26574, 16805888, 8601.4938, 14.332719
26575, 9590784, 8601.3471, 14.332475
26576, 1315840, 8601.2004, 14.332230
26577, -6730752, 8601.0536, 14.331986
26578, -14387200, 8600.9069, 14.331741
26579, -22092800, 8600.7602, 14.331497
26580, -29915136, 8600.6135, 14.331252
26581, -36782080, 8600.4668, 14.331008
26582, -40457216, 8600.3201, 14.330763
26583, -38421504, 8600.1733, 14.330519
26584, -29225984, 8600.0266, 14.330274
26585, -13603840, 8599.8799, 14.330030
26586, 5326848, 8599.7332, 14.329785
26587, 22999040, 8599.5865, 14.329541
26588, 35080192, 8599.4397, 14.329296
26589, 39156736, 8599.2930, 14.329052
26590, 35591168, 8599.1463, 14.328807
26591, 27166720, 8598.9996, 14.328563
26592, 17709056, 8598.8529, 14.328318
26593, 10386432, 8598.7061, 14.328074
26594, 6506496, 8598.5594, 14.327829
26595, 5349376, 8598.4127, 14.327585
26596, 4993024, 8598.2660, 14.327341
26597, 3618816, 8598.1193, 14.327096
26598, 543744, 8597.9725, 14.326852
26599, -3525632, 8597.8258, 14.326607
26600, -7086080, 8597.6791, 14.326363
26601, -8820736, 8597.5324, 14.326118
26602, -8381440, 8597.3857, 14.325874
26603, -6467584, 8597.2390, 14.325629
26604, -4208640, 8597.0922, 14.325385
26605, -2240512, 8596.9455, 14.325140
26606, -96256, 8596.7988, 14.324896
26607, 3662848, 8596.6521, 14.324651
26608, 10578944, 8596.5054, 14.324407
26609, 21138432, 8596.3586, 14.324162
26610, 34013184, 8596.2119, 14.323918
26611, 46187520, 8596.0652, 14.323673
26612, 54013952, 8595.9185, 14.323429
26613, 54752256, 8595.7718, 14.323184
26614, 47831040, 8595.6250, 14.322940
26615, 35213312, 8595.4783, 14.322695
26616, 20666368, 8595.3316, 14.322451
26617, 8258560, 8595.1849, 14.322206
26618, 814080, 8595.0382, 14.321962
26619, -998400, 8594.8914, 14.321718
26620, 1432576, 8594.7447, 14.321473
26621, 5627904, 8594.5980, 14.321229
26622, 9270272, 8594.4513, 14.320984
26623, 11152384, 8594.3046, 14.320740
26624, 11370496, 8594.1578, 14.320495
26625, 10814464, 8594.0111, 14.320251
26626, 10327040, 8593.8644, 14.320006
26627, 10065920, 8593.7177, 14.319762
26628, 9425920, 8593.5710, 14.319517
26629, 7529472, 8593.4243, 14.319273
26630, 3959808, 8593.2775, 14.319028
26631, -703488, 8593.1308, 14.318784
26632, -4903936, 8592.9841, 14.318539
26633, -6679552, 8592.8374, 14.318295
26634, -4544512, 8592.6907, 14.318050
26635, 1774592, 8592.5439, 14.317806
26636, 11105280, 8592.3972, 14.317561
26637, 21194752, 8592.2505, 14.317317
26638, 29519872, 8592.1038, 14.317072
26639, 34179072, 8591.9571, 14.316828
26640, 34513920, 8591.8103, 14.316583
26641, 31241216, 8591.6636, 14.316339
26642, 26125312, 8591.5169, 14.316094
26643, 21349376, 8591.3702, 14.315850
26644, 18826240, 8591.2235, 14.315606
26645, 19673088, 8591.0767, 14.315361
26646, 23934976, 8590.9300, 14.315117
26647, 30613504, 8590.7833, 14.314872
26648, 37941248, 8590.6366, 14.314628
26649, 43863040, 8590.4899, 14.314383
26650, 46598144, 8590.3432, 14.314139
26651, 45154304, 8590.1964, 14.313894
26652, 39639040, 8590.0497, 14.313650
26653, 31225856, 8589.9030, 14.313405
26654, 21765120, 8589.7563, 14.313161
26655, 13154304, 8589.6096, 14.312916
26656, 6720512, 8589.4628, 14.312672
26657, 2864128, 8589.3161, 14.312427
26658, 1125376, 8589.1694, 14.312183
26659, 619520, 8589.0227, 14.311938
26660, 606208, 8588.8760, 14.311694
26661, 856064, 8588.7292, 14.311449
26662, 1616896, 8588.5825, 14.311205
26663, 3190784, 8588.4358, 14.310960
26664, 5379072, 8588.2891, 14.310716
26665, 7176192, 8588.1424, 14.310471
26666, 6978560, 8587.9956, 14.310227
26667, 3309568, 8587.8489, 14.309983
26668, -4265984, 8587.7022, 14.309738
26669, -14519296, 8587.5555, 14.309494
26670, -24643584, 8587.4088, 14.309249
26671, -31139840, 8587.2620, 14.309005
26672, -31177728, 8587.1153, 14.308760
26673, -23861248, 8586.9686, 14.308516
26674, -10775552, 8586.8219, 14.308271
26675, 4453376, 8586.6752, 14.308027
26676, 17454080, 8586.5285, 14.307782
26677, 24690688, 8586.3817, 14.307538
26678, 24674304, 8586.2350, 14.307293
26679, 18308096, 8586.0883, 14.307049
26680, 8303616, 8585.9416, 14.306804
26681, -1989632, 8585.7949, 14.306560
26682, -9769984, 8585.6481, 14.306315
26683, -13465600, 8585.5014, 14.306071
26684, -12766208, 8585.3547, 14.305826
26685, -8142848, 8585.2080, 14.305582
26686, -273408, 8585.0613, 14.305337
26687, 10257408, 8584.9145, 14.305093
26688, 22860800, 8584.7678, 14.304848
26689, 36587520, 8584.6211, 14.304604
26690, 49871872, 8584.4744, 14.304360
26691, 60640256, 8584.3277, 14.304115
26692, 66853888, 8584.1809, 14.303871
26693, 67252224, 8584.0342, 14.303626
26694, 61929472, 8583.8875, 14.303382
26695, 52410368, 8583.7408, 14.303137
26696, 41153536, 8583.5941, 14.302893
26697, 30693376, 8583.4474, 14.302648
26698, 22802432, 8583.3006, 14.302404
26699, 18031616, 8583.1539, 14.302159
26700, 15798272, 8583.0072, 14.301915
26701, 14887936, 8582.8605, 14.301670
26702, 14081024, 8582.7138, 14.301426
26703, 12607488, 8582.5670, 14.301181
26704, 10273792, 8582.4203, 14.300937
26705, 7318528, 8582.2736, 14.300692
26706, 4187136, 8582.1269, 14.300448
26707, 1382400, 8581.9802, 14.300203
26708, -546816, 8581.8334, 14.299959
26709, -1002496, 8581.6867, 14.299714
26710, 562176, 8581.5400, 14.299470
26711, 4354048, 8581.3933, 14.299225
26712, 9889792, 8581.2466, 14.298981
26713, 15808512, 8581.0998, 14.298736
26714, 20090880, 8580.9531, 14.298492
26715, 20712448, 8580.8064, 14.298248
26716, 16525312, 8580.6597, 14.298003
26717, 7968768, 8580.5130, 14.297759
26718, -2793472, 8580.3663, 14.297514
26719, -12478464, 8580.2195, 14.297270
26720, -17824768, 8580.0728, 14.297025
26721, -16836608, 8579.9261, 14.296781
26722, -9543680, 8579.7794, 14.296536
26723, 2054144, 8579.6327, 14.296292
26724, 14839808, 8579.4859, 14.296047
26725, 25824256, 8579.3392, 14.295803
26726, 33241088, 8579.1925, 14.295558
26727, 37018624, 8579.0458, 14.295314
26728, 38499328, 8578.8991, 14.295069
26729, 39630848, 8578.7523, 14.294825
26730, 42065920, 8578.6056, 14.294580
26731, 46572544, 8578.4589, 14.294336
26732, 52941824, 8578.3122, 14.294091
26733, 60279808, 8578.1655, 14.293847
26734, 67416064, 8578.0187, 14.293602
26735, 73178112, 8577.8720, 14.293358
26736, 76456960, 8577.7253, 14.293113
26737, 76210176, 8577.5786, 14.292869
26738, 71588864, 8577.4319, 14.292625
26739, 62295040, 8577.2851, 14.292380
26740, 49047552, 8577.1384, 14.292136
26741, 33854464, 8576.9917, 14.291891
26742, 19781632, 8576.8450, 14.291647
26743, 10122240, 8576.6983, 14.291402
26744, 7225344, 8576.5516, 14.291158
26745, 11464704, 8576.4048, 14.290913
26746, 20895744, 8576.2581, 14.290669
26747, 31845376, 8576.1114, 14.290424
26748, 40266752, 8575.9647, 14.290180
26749, 43284480, 8575.8180, 14.289935
26750, 40235008, 8575.6712, 14.289691
26751, 32730112, 8575.5245, 14.289446
26752, 23739392, 8575.3778, 14.289202
26753, 16146432, 8575.2311, 14.288957
26754, 11506688, 8575.0844, 14.288713
26755, 9580544, 8574.9376, 14.288468
26756, 8814592, 8574.7909, 14.288224
26757, 7444480, 8574.6442, 14.287979
26758, 4588544, 8574.4975, 14.287735
26759, 749568, 8574.3508, 14.287490
26760, -2512896, 8574.2040, 14.287246
26761, -3527680, 8574.0573, 14.287002
26762, -1505280, 8573.9106, 14.286757
26763, 2957312, 8573.7639, 14.286513
26764, 8137728, 8573.6172, 14.286268
26765, 12033024, 8573.4705, 14.286024
26766, 13333504, 8573.3237, 14.285779
26767, 11982848, 8573.1770, 14.285535
26768, 9066496, 8573.0303, 14.285290
26769, 6149120, 8572.8836, 14.285046
26770, 4455424, 8572.7369, 14.284801
26771, 4380672, 8572.5901, 14.284557
26772, 5541888, 8572.4434, 14.284312
26773, 7277568, 8572.2967, 14.284068
26774, 9222144, 8572.1500, 14.283823
26775, 11570176, 8572.0033, 14.283579
26776, 14839808, 8571.8565, 14.283334
26777, 19315712, 8571.7098, 14.283090
26778, 24536064, 8571.5631, 14.282845
26779, 29208576, 8571.4164, 14.282601
26780, 31691776, 8571.2697, 14.282356
26781, 30811136, 8571.1229, 14.282112
26782, 26589184, 8570.9762, 14.281867
26783, 20444160, 8570.8295, 14.281623
26784, 14701568, 8570.6828, 14.281378
26785, 11644928, 8570.5361, 14.281134
26786, 12564480, 8570.3894, 14.280890
26787, 17273856, 8570.2426, 14.280645
26788, 24322048, 8570.0959, 14.280401
26789, 31728640, 8569.9492, 14.280156
26790, 37826560, 8569.8025, 14.279912
26791, 41767936, 8569.6558, 14.279667
26792, 43482112, 8569.5090, 14.279423
26793, 43235328, 8569.3623, 14.279178
26794, 41145344, 8569.2156, 14.278934
26795, 37049344, 8569.0689, 14.278689
26796, 30800896, 8568.9222, 14.278445
26797, 22825984, 8568.7754, 14.278200
26798, 14464000, 8568.6287, 14.277956
26799, 7776256, 8568.4820, 14.277711
26800, 4760576, 8568.3353, 14.277467
26801, 6320128, 8568.1886, 14.277222
26802, 11578368, 8568.0418, 14.276978
26803, 17991680, 8567.8951, 14.276733
26804, 22350848, 8567.7484, 14.276489
26805, 22248448, 8567.6017, 14.276244
26806, 17292288, 8567.4550, 14.276000
26807, 9394176, 8567.3082, 14.275755
26808, 1925120, 8567.1615, 14.275511
26809, -1904640, 8567.0148, 14.275267
26810, -642048, 8566.8681, 14.275022
26811, 4668416, 8566.7214, 14.274778
26812, 11006976, 8566.5747, 14.274533
26813, 14928896, 8566.4279, 14.274289
26814, 14364672, 8566.2812, 14.274044
26815, 9723904, 8566.1345, 14.273800
26816, 3715072, 8565.9878, 14.273555
26817, -65536, 8565.8411, 14.273311
26818, 925696, 8565.6943, 14.273066
26819, 6719488, 8565.5476, 14.272822
26820, 14607360, 8565.4009, 14.272577
26821, 20319232, 8565.2542, 14.272333
26822, 20042752, 8565.1075, 14.272088
26823, 12303360, 8564.9607, 14.271844
26824, -1218560, 8564.8140, 14.271599
26825, -16343040, 8564.6673, 14.271355
26826, -28181504, 8564.5206, 14.271110
26827, -33238016, 8564.3739, 14.270866
26828, -30830592, 8564.2271, 14.270621
26829, -23209984, 8564.0804, 14.270377
26830, -14402560, 8563.9337, 14.270132
26831, -8374272, 8563.7870, 14.269888
26832, -7382016, 8563.6403, 14.269644
26833, -11242496, 8563.4936, 14.269399
26834, -17729536, 8563.3468, 14.269155
26835, -23820288, 8563.2001, 14.268910
26836, -27121664, 8563.0534, 14.268666
26837, -26823680, 8562.9067, 14.268421
26838, -23835648, 8562.7600, 14.268177
26839, -20131840, 8562.6132, 14.267932
26840, -17720320, 8562.4665, 14.267688
26841, -17717248, 8562.3198, 14.267443
26842, -19906560, 8562.1731, 14.267199
26843, -22885376, 8562.0264, 14.266954
26844, -24657920, 8561.8796, 14.266710
26845, -23390208, 8561.7329, 14.266465
26846, -18042880, 8561.5862, 14.266221
26847, -8700928, 8561.4395, 14.265976
26848, 3425280, 8561.2928, 14.265732
26849, 16310272, 8561.1460, 14.265487
26850, 27604992, 8560.9993, 14.265243
26851, 35197952, 8560.8526, 14.264998
26852, 37727232, 8560.7059, 14.264754
26853, 34896896, 8560.5592, 14.264509
26854, 27509760, 8560.4124, 14.264265
26855, 17185792, 8560.2657, 14.264020
26856, 5858304, 8560.1190, 14.263776
26857, -4775936, 8559.9723, 14.263532
26858, -13652992, 8559.8256, 14.263287
26859, -20408320, 8559.6789, 14.263043
26860, -25158656, 8559.5321, 14.262798
26861, -28118016, 8559.3854, 14.262554
26862, -29303808, 8559.2387, 14.262309
26863, -28502016, 8559.0920, 14.262065
26864, -25501696, 8558.9453, 14.261820
26865, -20463616, 8558.7985, 14.261576
26866, -14148608, 8558.6518, 14.261331
26867, -7822336, 8558.5051, 14.261087
26868, -2831360, 8558.3584, 14.260842
26869, -18432, 8558.2117, 14.260598
26870, 675840, 8558.0649, 14.260353
26871, 217088, 8557.9182, 14.260109
26872, 11264, 8557.7715, 14.259864
26873, 1206272, 8557.6248, 14.259620
26874, 4101120, 8557.4781, 14.259375
26875, 7977984, 8557.3313, 14.259131
26876, 11445248, 8557.1846, 14.258886
26877, 13126656, 8557.0379, 14.258642
26878, 12311552, 8556.8912, 14.258397
26879, 9244672, 8556.7445, 14.258153
26880, 4913152, 8556.5978, 14.257909
26881, 471040, 8556.4510, 14.257664
26882, -3329024, 8556.3043, 14.257420
26883, -6398976, 8556.1576, 14.257175
26884, -9102336, 8556.0109, 14.256931
26885, -11743232, 8555.8642, 14.256686
26886, -14092288, 8555.7174, 14.256442
26887, -15271936, 8555.5707, 14.256197
26888, -14112768, 8555.4240, 14.255953
26889, -9806848, 8555.2773, 14.255708
26890, -2482176, 8555.1306, 14.255464
26891, 6673408, 8554.9838, 14.255219
26892, 15840256, 8554.8371, 14.254975
26893, 23335936, 8554.6904, 14.254730
26894, 28339200, 8554.5437, 14.254486
26895, 31142912, 8554.3970, 14.254241
26896, 32800768, 8554.2502, 14.253997
26897, 34384896, 8554.1035, 14.253752
26898, 36275200, 8553.9568, 14.253508
26899, 37900288, 8553.8101, 14.253263
26900, 38107136, 8553.6634, 14.253019
26901, 35907584, 8553.5167, 14.252774
26902, 31177728, 8553.3699, 14.252530
26903, 24830976, 8553.2232, 14.252285
26904, 18332672, 8553.0765, 14.252041
26905, 12806144, 8552.9298, 14.251797
26906, 8255488, 8552.7831, 14.251552
26907, 3421184, 8552.6363, 14.251308
26908, -3557376, 8552.4896, 14.251063
26909, -13955072, 8552.3429, 14.250819
26910, -27386880, 8552.1962, 14.250574
26911, -41486336, 8552.0495, 14.250330
26912, -52622336, 8551.9027, 14.250085
26913, -57393152, 8551.7560, 14.249841
26914, -54190080, 8551.6093, 14.249596
26915, -44048384, 8551.4626, 14.249352
26916, -30298112, 8551.3159, 14.249107
26917, -17145856, 8551.1691, 14.248863
26918, -7856128, 8551.0224, 14.248618
26919, -3396608, 8550.8757, 14.248374
26920, -2217984, 8550.7290, 14.248129
26921, -1238016, 8550.5823, 14.247885
26922, 2485248, 8550.4355, 14.247640
26923, 10252288, 8550.2888, 14.247396
26924, 21100544, 8550.1421, 14.247151
26925, 32363520, 8549.9954, 14.246907
26926, 41034752, 8549.8487, 14.246662
26927, 45224960, 8549.7020, 14.246418
26928, 44964864, 8549.5552, 14.246174
26929, 42012672, 8549.4085, 14.245929
26930, 38817792, 8549.2618, 14.245685
26931, 37255168, 8549.1151, 14.245440
26932, 37765120, 8548.9684, 14.245196
26933, 39305216, 8548.8216, 14.244951
26934, 40057856, 8548.6749, 14.244707
26935, 38448128, 8548.5282, 14.244462
26936, 33943552, 8548.3815, 14.244218
26937, 27260928, 8548.2348, 14.243973
26938, 19974144, 8548.0880, 14.243729
26939, 13814784, 8547.9413, 14.243484
26940, 10041344, 8547.7946, 14.243240
26941, 9145344, 8547.6479, 14.242995
26942, 10907648, 8547.5012, 14.242751
26943, 14632960, 8547.3544, 14.242506
26944, 19349504, 8547.2077, 14.242262
26945, 23882752, 8547.0610, 14.242017
26946, 26926080, 8546.9143, 14.241773
26947, 27241472, 8546.7676, 14.241528
26948, 24083456, 8546.6209, 14.241284
26949, 17710080, 8546.4741, 14.241039
26950, 9657344, 8546.3274, 14.240795
26951, 2493440, 8546.1807, 14.240551
26952, -1025024, 8546.0340, 14.240306
26953, 856064, 8545.8873, 14.240062
26954, 7933952, 8545.7405, 14.239817
26955, 17813504, 8545.5938, 14.239573
26956, 26679296, 8545.4471, 14.239328
26957, 30782464, 8545.3004, 14.239084
26958, 28011520, 8545.1537, 14.238839
26959, 18779136, 8545.0069, 14.238595
26960, 5790720, 8544.8602, 14.238350
26961, -7227392, 8544.7135, 14.238106
26962, -17189888, 8544.5668, 14.237861
26963, -22871040, 8544.4201, 14.237617
26964, -25085952, 8544.2733, 14.237372
26965, -25771008, 8544.1266, 14.237128
26966, -26513408, 8543.9799, 14.236883
26967, -27386880, 8543.8332, 14.236639
26968, -26756096, 8543.6865, 14.236394
26969, -22211584, 8543.5397, 14.236150
26970, -12118016, 8543.3930, 14.235905
26971, 3080192, 8543.2463, 14.235661
26972, 20561920, 8543.0996, 14.235416
26973, 36081664, 8542.9529, 14.235172
26974, 45737984, 8542.8062, 14.234927
26975, 47671296, 8542.6594, 14.234683
26976, 42813440, 8542.5127, 14.234439
26977, 34334720, 8542.3660, 14.234194
26978, 26060800, 8542.2193, 14.233950
26979, 20716544, 8542.0726, 14.233705
26980, 18871296, 8541.9258, 14.233461
26981, 19100672, 8541.7791, 14.233216
26982, 19163136, 8541.6324, 14.232972
26983, 17499136, 8541.4857, 14.232727
26984, 14178304, 8541.3390, 14.232483
26985, 10792960, 8541.1922, 14.232238
26986, 9392128, 8541.0455, 14.231994
26987, 11113472, 8540.8988, 14.231749
26988, 15327232, 8540.7521, 14.231505
26989, 19812352, 8540.6054, 14.231260
26990, 21890048, 8540.4586, 14.231016
26991, 19877888, 8540.3119, 14.230771
26992, 14049280, 8540.1652, 14.230527
26993, 6547456, 8540.0185, 14.230282
26994, 282624, 8539.8718, 14.230038
26995, -2581504, 8539.7251, 14.229793
26996, -1733632, 8539.5783, 14.229549
26997, 1205248, 8539.4316, 14.229304
26998, 3650560, 8539.2849, 14.229060
26999, 3529728, 8539.1382, 14.228816
27000, 445440, 8538.9915, 14.228571
27001, -4107264, 8538.8447, 14.228327
27002, -7584768, 8538.6980, 14.228082
27003, -7800832, 8538.5513, 14.227838
27004, -4129792, 8538.4046, 14.227593
27005, 2166784, 8538.2579, 14.227349
27006, 8651776, 8538.1111, 14.227104
27007, 13038592, 8537.9644, 14.226860
27008, 14393344, 8537.8177, 14.226615
27009, 13541376, 8537.6710, 14.226371
27010, 12468224, 8537.5243, 14.226126
27011, 13067264, 8537.3775, 14.225882
27012, 15956992, 8537.2308, 14.225637
27013, 20012032, 8537.0841, 14.225393
27014, 22888448, 8536.9374, 14.225148
27015, 22255616, 8536.7907, 14.224904
27016, 17052672, 8536.6440, 14.224659
27017, 8124416, 8536.4972, 14.224415
27018, -2095104, 8536.3505, 14.224170
27019, -10657792, 8536.2038, 14.223926
27020, -15343616, 8536.0571, 14.223681
27021, -15465472, 8535.9104, 14.223437
27022, -11879424, 8535.7636, 14.223193
27023, -6312960, 8535.6169, 14.222948
27024, -458752, 8535.4702, 14.222704
27025, 4654080, 8535.3235, 14.222459
27026, 8725504, 8535.1768, 14.222215
27027, 11781120, 8535.0300, 14.221970
27028, 13687808, 8534.8833, 14.221726
27029, 13972480, 8534.7366, 14.221481
27030, 12107776, 8534.5899, 14.221237
27031, 8097792, 8534.4432, 14.220992
27032, 2925568, 8534.2964, 14.220748
27033, -1489920, 8534.1497, 14.220503
27034, -2940928, 8534.0030, 14.220259
27035, 108544, 8533.8563, 14.220014
27036, 7734272, 8533.7096, 14.219770
27037, 18396160, 8533.5628, 14.219525
27038, 29544448, 8533.4161, 14.219281
27039, 38694912, 8533.2694, 14.219036
27040, 44443648, 8533.1227, 14.218792
27041, 46889984, 8532.9760, 14.218547
27042, 47279104, 8532.8293, 14.218303
27043, 47093760, 8532.6825, 14.218058
27044, 47118336, 8532.5358, 14.217814
27045, 47016960, 8532.3891, 14.217569
27046, 45640704, 8532.2424, 14.217325
27047, 41881600, 8532.0957, 14.217081
27048, 35565568, 8531.9489, 14.216836
27049, 27827200, 8531.8022, 14.216592
27050, 20745216, 8531.6555, 14.216347
27051, 16379904, 8531.5088, 14.216103
27052, 15723520, 8531.3621, 14.215858
27053, 18151424, 8531.2153, 14.215614
27054, 21644288, 8531.0686, 14.215369
27055, 23719936, 8530.9219, 14.215125
27056, 22577152, 8530.7752, 14.214880
27057, 17904640, 8530.6285, 14.214636
27058, 10962944, 8530.4817, 14.214391
27059, 3958784, 8530.3350, 14.214147
27060, -953344, 8530.1883, 14.213902
27061, -2535424, 8530.0416, 14.213658
27062, -802816, 8529.8949, 14.213413
27063, 3190784, 8529.7482, 14.213169
27064, 7955456, 8529.6014, 14.212924
27065, 12133376, 8529.4547, 14.212680
27066, 14822400, 8529.3080, 14.212435
27067, 15567872, 8529.1613, 14.212191
27068, 14193664, 8529.0146, 14.211946
27069, 10706944, 8528.8678, 14.211702
27070, 5380096, 8528.7211, 14.211458
27071, -1061888, 8528.5744, 14.211213
27072, -7371776, 8528.4277, 14.210969
27073, -11995136, 8528.2810, 14.210724
27074, -13605888, 8528.1342, 14.210480
27075, -11702272, 8527.9875, 14.210235
27076, -6936576, 8527.8408, 14.209991
27077, -921600, 8527.6941, 14.209746
27078, 4476928, 8527.5474, 14.209502
27079, 8043520, 8527.4006, 14.209257
27080, 9821184, 8527.2539, 14.209013
27081, 11069440, 8527.1072, 14.208768
27082, 13530112, 8526.9605, 14.208524
27083, 18330624, 8526.8138, 14.208279
27084, 25114624, 8526.6670, 14.208035
27085, 31905792, 8526.5203, 14.207790
27086, 35846144, 8526.3736, 14.207546
27087, 34504704, 8526.2269, 14.207301
27088, 27130880, 8526.0802, 14.207057
27089, 15210496, 8525.9335, 14.206812
27090, 2006016, 8525.7867, 14.206568
27091, -8722432, 8525.6400, 14.206323
27092, -14246912, 8525.4933, 14.206079
27093, -13924352, 8525.3466, 14.205834
27094, -9323520, 8525.1999, 14.205590
27095, -3403776, 8525.0531, 14.205346
27096, 817152, 8524.9064, 14.205101
27097, 1476608, 8524.7597, 14.204857
27098, -1580032, 8524.6130, 14.204612
27099, -7047168, 8524.4663, 14.204368
27100, -12972032, 8524.3195, 14.204123
27101, -17658880, 8524.1728, 14.203879
27102, -20245504, 8524.0261, 14.203634
27103, -20749312, 8523.8794, 14.203390
27104, -19728384, 8523.7327, 14.203145
27105, -17847296, 8523.5859, 14.202901
27106, -15636480, 8523.4392, 14.202656
27107, -13507584, 8523.2925, 14.202412
27108, -11906048, 8523.1458, 14.202167
27109, -11369472, 8522.9991, 14.201923
27110, -12344320, 8522.8524, 14.201678
27111, -14836736, 8522.7056, 14.201434
27112, -18124800, 8522.5589, 14.201189
27113, -20808704, 8522.4122, 14.200945
27114, -21288960, 8522.2655, 14.200700
27115, -18505728, 8522.1188, 14.200456
27116, -12566528, 8521.9720, 14.200211
27117, -4889600, 8521.8253, 14.199967
27118, 2299904, 8521.6786, 14.199723
27119, 6943744, 8521.5319, 14.199478
27120, 8113152, 8521.3852, 14.199234
27121, 6490112, 8521.2384, 14.198989
27122, 4055040, 8521.0917, 14.198745
27123, 3119104, 8520.9450, 14.198500
27124, 5143552, 8520.7983, 14.198256
27125, 9942016, 8520.6516, 14.198011
27126, 15678464, 8520.5048, 14.197767
27127, 19675136, 8520.3581, 14.197522
27128, 19653632, 8520.2114, 14.197278
27129, 14816256, 8520.0647, 14.197033
27130, 6273024, 8519.9180, 14.196789
27131, -3372032, 8519.7713, 14.196544
27132, -11040768, 8519.6245, 14.196300
27133, -14311424, 8519.4778, 14.196055
27134, -12187648, 8519.3311, 14.195811
27135, -5229568, 8519.1844, 14.195566
27136, 4882432, 8519.0377, 14.195322
27137, 16034816, 8518.8909, 14.195077
27138, 26272768, 8518.7442, 14.194833
27139, 34084864, 8518.5975, 14.194588
27140, 38421504, 8518.4508, 14.194344
27141, 38625280, 8518.3041, 14.194100
27142, 34459648, 8518.1573, 14.193855
27143, 26294272, 8518.0106, 14.193611
27144, 15298560, 8517.8639, 14.193366
27145, 3411968, 8517.7172, 14.193122
27146, -7044096, 8517.5705, 14.192877
27147, -14067712, 8517.4237, 14.192633
27148, -16707584, 8517.2770, 14.192388
27149, -15466496, 8517.1303, 14.192144
27150, -12126208, 8516.9836, 14.191899
27151, -9011200, 8516.8369, 14.191655
27152, -8006656, 8516.6901, 14.191410
27153, -9764864, 8516.5434, 14.191166
27154, -13490176, 8516.3967, 14.190921
27155, -17414144, 8516.2500, 14.190677
27156, -19701760, 8516.1033, 14.190432
27157, -19391488, 8515.9566, 14.190188
27158, -16888832, 8515.8098, 14.189943
27159, -13817856, 8515.6631, 14.189699
27160, -12301312, 8515.5164, 14.189454
27161, -14046208, 8515.3697, 14.189210
27162, -19619840, 8515.2230, 14.188965
27163, -28240896, 8515.0762, 14.188721
27164, -38099968, 8514.9295, 14.188476
27165, -47023104, 8514.7828, 14.188232
27166, -53172224, 8514.6361, 14.187988
27167, -55517184, 8514.4894, 14.187743
27168, -53993472, 8514.3426, 14.187499
27169, -49367040, 8514.1959, 14.187254
27170, -42963968, 8514.0492, 14.187010
27171, -36366336, 8513.9025, 14.186765
27172, -31096832, 8513.7558, 14.186521
27173, -28306432, 8513.6090, 14.186276
27174, -28440576, 8513.4623, 14.186032
27175, -30988288, 8513.3156, 14.185787
27176, -34441216, 8513.1689, 14.185543
27177, -36604928, 8513.0222, 14.185298
27178, -35264512, 8512.8755, 14.185054
27179, -29039616, 8512.7287, 14.184809
27180, -18089984, 8512.5820, 14.184565
27181, -4332544, 8512.4353, 14.184320
27182, 9011200, 8512.2886, 14.184076
27183, 18466816, 8512.1419, 14.183831
27184, 21556224, 8511.9951, 14.183587
27185, 17764352, 8511.8484, 14.183342
27186, 8796160, 8511.7017, 14.183098
27187, -2019328, 8511.5550, 14.182853
27188, -10951680, 8511.4083, 14.182609
27189, -15221760, 8511.2615, 14.182365
27190, -13957120, 8511.1148, 14.182120
27191, -8354816, 8510.9681, 14.181876
27192, -1043456, 8510.8214, 14.181631
27193, 5078016, 8510.6747, 14.181387
27194, 8004608, 8510.5279, 14.181142
27195, 7331840, 8510.3812, 14.180898
27196, 4254720, 8510.2345, 14.180653
27197, 916480, 8510.0878, 14.180409
27198, -575488, 8509.9411, 14.180164
27199, 959488, 8509.7944, 14.179920
27200, 5349376, 8509.6476, 14.179675
27201, 11210752, 8509.5009, 14.179431
27202, 16588800, 8509.3542, 14.179186
27203, 19764224, 8509.2075, 14.178942
27204, 19904512, 8509.0608, 14.178697
27205, 17284096, 8508.9140, 14.178453
27206, 13024256, 8508.7673, 14.178208
27207, 8489984, 8508.6206, 14.177964
27208, 4634624, 8508.4739, 14.177719
27209, 1603584, 8508.3272, 14.177475
27210, -1230848, 8508.1804, 14.177230
27211, -4800512, 8508.0337, 14.176986
27212, -9670656, 8507.8870, 14.176742
27213, -15508480, 8507.7403, 14.176497
27214, -20988928, 8507.5936, 14.176253
27215, -24240128, 8507.4468, 14.176008
27216, -23674880, 8507.3001, 14.175764
27217, -18833408, 8507.1534, 14.175519
27218, -10803200, 8507.0067, 14.175275
27219, -1944576, 8506.8600, 14.175030
27220, 5030912, 8506.7132, 14.174786
27221, 8254464, 8506.5665, 14.174541
27222, 7592960, 8506.4198, 14.174297
27223, 4767744, 8506.2731, 14.174052
27224, 2572288, 8506.1264, 14.173808
27225, 3470336, 8505.9797, 14.173563
27226, 8243200, 8505.8329, 14.173319
27227, 15360000, 8505.6862, 14.173074
27228, 21445632, 8505.5395, 14.172830
27229, 22719488, 8505.3928, 14.172585
27230, 16751616, 8505.2461, 14.172341
27231, 3717120, 8505.0993, 14.172096
27232, -13489152, 8504.9526, 14.171852
27233, -30380032, 8504.8059, 14.171607
27234, -42723328, 8504.6592, 14.171363
27235, -48246784, 8504.5125, 14.171118
27236, -47364096, 8504.3657, 14.170874
27237, -42607616, 8504.2190, 14.170630
27238, -37072896, 8504.0723, 14.170385
27239, -32722944, 8503.9256, 14.170141
27240, -29445120, 8503.7789, 14.169896
27241, -25346048, 8503.6321, 14.169652
27242, -18119680, 8503.4854, 14.169407
27243, -6714368, 8503.3387, 14.169163
27244, 7655424, 8503.1920, 14.168918
27245, 21781504, 8503.0453, 14.168674
27246, 31929344, 8502.8986, 14.168429
27247, 35789824, 8502.7518, 14.168185
27248, 33822720, 8502.6051, 14.167940
27249, 29245440, 8502.4584, 14.167696
27250, 26531840, 8502.3117, 14.167451
27251, 29139968, 8502.1650, 14.167207
27252, 37615616, 8502.0182, 14.166962
27253, 49074176, 8501.8715, 14.166718
27254, 58429440, 8501.7248, 14.166473
27255, 60825600, 8501.5781, 14.166229
27256, 54103040, 8501.4314, 14.165984
27257, 40067072, 8501.2846, 14.165740
27258, 23881728, 8501.1379, 14.165495
27259, 11829248, 8500.9912, 14.165251
27260, 8467456, 8500.8445, 14.165007
27261, 14529536, 8500.6978, 14.164762
27262, 26543104, 8500.5510, 14.164518
27263, 38334464, 8500.4043, 14.164273
27264, 43689984, 8500.2576, 14.164029
27265, 38937600, 8500.1109, 14.163784
27266, 24326144, 8499.9642, 14.163540
27267, 3663872, 8499.8174, 14.163295
27268, -17453056, 8499.6707, 14.163051
27269, -33931264, 8499.5240, 14.162806
27270, -42916864, 8499.3773, 14.162562
27271, -44356608, 8499.2306, 14.162317
27272, -40316928, 8499.0839, 14.162073
27273, -33631232, 8498.9371, 14.161828
27274, -26618880, 8498.7904, 14.161584
27275, -20445184, 8498.6437, 14.161339
27276, -15240192, 8498.4970, 14.161095
27277, -10691584, 8498.3503, 14.160850
27278, -6615040, 8498.2035, 14.160606
27279, -3161088, 8498.0568, 14.160361
27280, -607232, 8497.9101, 14.160117
27281, 1018880, 8497.7634, 14.159872
27282, 2137088, 8497.6167, 14.159628
27283, 3437568, 8497.4699, 14.159384
27284, 5420032, 8497.3232, 14.159139
27285, 7942144, 8497.1765, 14.158895
27286, 10086400, 8497.0298, 14.158650
27287, 10499072, 8496.8831, 14.158406
27288, 8044544, 8496.7363, 14.158161
27289, 2425856, 8496.5896, 14.157917
27290, -5569536, 8496.4429, 14.157672
27291, -14337024, 8496.2962, 14.157428
27292, -22084608, 8496.1495, 14.157183
27293, -27497472, 8496.0028, 14.156939
27294, -30086144, 8495.8560, 14.156694
27295, -30090240, 8495.7093, 14.156450
27296, -28077056, 8495.5626, 14.156205
27297, -24516608, 8495.4159, 14.155961
27298, -19638272, 8495.2692, 14.155716
27299, -13611008, 8495.1224, 14.155472
27300, -6892544, 8494.9757, 14.155227
27301, -449536, 8494.8290, 14.154983
27302, 4393984, 8494.6823, 14.154738
27303, 6456320, 8494.5356, 14.154494
27304, 5281792, 8494.3888, 14.154249
27305, 1461248, 8494.2421, 14.154005
27306, -3549184, 8494.0954, 14.153760
27307, -8077312, 8493.9487, 14.153516
27308, -10973184, 8493.8020, 14.153272
27309, -12045312, 8493.6552, 14.153027
27310, -11891712, 8493.5085, 14.152783
27311, -11227136, 8493.3618, 14.152538
27312, -10100736, 8493.2151, 14.152294
27313, -7531520, 8493.0684, 14.152049
27314, -1886208, 8492.9217, 14.151805
27315, 8104960, 8492.7749, 14.151560
27316, 22224896, 8492.6282, 14.151316
27317, 38170624, 8492.4815, 14.151071
27318, 51984384, 8492.3348, 14.150827
27319, 59440128, 8492.1881, 14.150582
27320, 57808896, 8492.0413, 14.150338
27321, 47171584, 8491.8946, 14.150093
27322, 30568448, 8491.7479, 14.149849
27323, 12844032, 8491.6012, 14.149604
27324, -1326080, 8491.4545, 14.149360
27325, -9309184, 8491.3077, 14.149115
27326, -11389952, 8491.1610, 14.148871
27327, -10250240, 8491.0143, 14.148626
27328, -9332736, 8490.8676, 14.148382
27329, -10920960, 8490.7209, 14.148137
27330, -14932992, 8490.5741, 14.147893
27331, -19009536, 8490.4274, 14.147649
27332, -19858432, 8490.2807, 14.147404
27333, -15149056, 8490.1340, 14.147160
27334, -4970496, 8489.9873, 14.146915
27335, 7864320, 8489.8405, 14.146671
27336, 18881536, 8489.6938, 14.146426
27337, 23815168, 8489.5471, 14.146182
27338, 20433920, 8489.4004, 14.145937
27339, 9460736, 8489.2537, 14.145693
27340, -5809152, 8489.1070, 14.145448
27341, -20937728, 8488.9602, 14.145204
27342, -32122880, 8488.8135, 14.144959
27343, -37529600, 8488.6668, 14.144715
27344, -37634048, 8488.5201, 14.144470
27345, -34570240, 8488.3734, 14.144226
27346, -30907392, 8488.2266, 14.143981
27347, -28463104, 8488.0799, 14.143737
27348, -27688960, 8487.9332, 14.143492
27349, -27758592, 8487.7865, 14.143248
27350, -27209728, 8487.6398, 14.143003
27351, -24730624, 8487.4930, 14.142759
27352, -19741696, 8487.3463, 14.142514
27353, -12576768, 8487.1996, 14.142270
27354, -4307968, 8487.0529, 14.142025
27355, 3625984, 8486.9062, 14.141781
27356, 9816064, 8486.7594, 14.141537
27357, 13188096, 8486.6127, 14.141292
27358, 13230080, 8486.4660, 14.141048
27359, 10137600, 8486.3193, 14.140803
27360, 4843520, 8486.1726, 14.140559
27361, -1102848, 8486.0259, 14.140314
27362, -5889024, 8485.8791, 14.140070
27363, -7944192, 8485.7324, 14.139825
27364, -6464512, 8485.5857, 14.139581
27365, -1725440, 8485.4390, 14.139336
27366, 5001216, 8485.2923, 14.139092
27367, 11915264, 8485.1455, 14.138847
27368, 17342464, 8484.9988, 14.138603
27369, 20289536, 8484.8521, 14.138358
27370, 20603904, 8484.7054, 14.138114
27371, 18709504, 8484.5587, 14.137869
27372, 15098880, 8484.4119, 14.137625
27373, 9922560, 8484.2652, 14.137380
27374, 2983936, 8484.1185, 14.137136
27375, -5809152, 8483.9718, 14.136891
27376, -15790080, 8483.8251, 14.136647
27377, -25100288, 8483.6783, 14.136402
27378, -30891008, 8483.5316, 14.136158
27379, -30229504, 8483.3849, 14.135914
27380, -21422080, 8483.2382, 14.135669
27381, -5142528, 8483.0915, 14.135425
27382, 15238144, 8482.9447, 14.135180
27383, 34425856, 8482.7980, 14.134936
27384, 46859264, 8482.6513, 14.134691
27385, 48637952, 8482.5046, 14.134447
27386, 38898688, 8482.3579, 14.134202
27387, 20061184, 8482.2112, 14.133958
27388, -3161088, 8482.0644, 14.133713
27389, -25524224, 8481.9177, 14.133469
27390, -43046912, 8481.7710, 14.133224
27391, -54081536, 8481.6243, 14.132980
27392, -59316224, 8481.4776, 14.132735
27393, -60849152, 8481.3308, 14.132491
27394, -60889088, 8481.1841, 14.132246
27395, -60727296, 8481.0374, 14.132002
27396, -60418048, 8480.8907, 14.131757
27397, -59190272, 8480.7440, 14.131513
27398, -56266752, 8480.5972, 14.131268
27399, -51564544, 8480.4505, 14.131024
27400, -45920256, 8480.3038, 14.130779
27401, -40736768, 8480.1571, 14.130535
27402, -37292032, 8480.0104, 14.130291
27403, -36100096, 8479.8636, 14.130046
27404, -36644864, 8479.7169, 14.129802
27405, -37616640, 8479.5702, 14.129557
27406, -37474304, 8479.4235, 14.129313
27407, -35047424, 8479.2768, 14.129068
27408, -29911040, 8479.1301, 14.128824
27409, -22388736, 8478.9833, 14.128579
27410, -13283328, 8478.8366, 14.128335
27411, -3527680, 8478.6899, 14.128090
27412, 6056960, 8478.5432, 14.127846
27413, 14809088, 8478.3965, 14.127601
27414, 22124544, 8478.2497, 14.127357
27415, 27355136, 8478.1030, 14.127112
27416, 29811712, 8477.9563, 14.126868
27417, 28909568, 8477.8096, 14.126623
27418, 24393728, 8477.6629, 14.126379
27419, 16521216, 8477.5161, 14.126134
27420, 6104064, 8477.3694, 14.125890
27421, -5610496, 8477.2227, 14.125645
27422, -17172480, 8477.0760, 14.125401
27423, -27190272, 8476.9293, 14.125156
27424, -34555904, 8476.7825, 14.124912
27425, -38596608, 8476.6358, 14.124667
27426, -39137280, 8476.4891, 14.124423
27427, -36505600, 8476.3424, 14.124179
27428, -31436800, 8476.1957, 14.123934
27429, -24910848, 8476.0490, 14.123690
27430, -17898496, 8475.9022, 14.123445
27431, -11122688, 8475.7555, 14.123201
27432, -4910080, 8475.6088, 14.122956
27433, 770048, 8475.4621, 14.122712
27434, 6080512, 8475.3154, 14.122467
27435, 10984448, 8475.1686, 14.122223
27436, 15015936, 8475.0219, 14.121978
27437, 17294336, 8474.8752, 14.121734
27438, 16843776, 8474.7285, 14.121489
27439, 13082624, 8474.5818, 14.121245
27440, 6257664, 8474.4350, 14.121000
27441, -2458624, 8474.2883, 14.120756
27442, -11312128, 8474.1416, 14.120511
27443, -18627584, 8473.9949, 14.120267
27444, -23486464, 8473.8482, 14.120022
27445, -26081280, 8473.7014, 14.119778
27446, -27502592, 8473.5547, 14.119533
27447, -29071360, 8473.4080, 14.119289
27448, -31510528, 8473.2613, 14.119044
27449, -34415616, 8473.1146, 14.118800
27450, -36311040, 8472.9678, 14.118556
27451, -35308544, 8472.8211, 14.118311
27452, -30052352, 8472.6744, 14.118067
27453, -20467712, 8472.5277, 14.117822
27454, -7944192, 8472.3810, 14.117578
27455, 5160960, 8472.2343, 14.117333
27456, 16425984, 8472.0875, 14.117089
27457, 24199168, 8471.9408, 14.116844
27458, 27972608, 8471.7941, 14.116600
27459, 28131328, 8471.6474, 14.116355
27460, 25307136, 8471.5007, 14.116111
27461, 19783680, 8471.3539, 14.115866
27462, 11347968, 8471.2072, 14.115622
27463, -285696, 8471.0605, 14.115377
27464, -14748672, 8470.9138, 14.115133
27465, -30467072, 8470.7671, 14.114888
27466, -44737536, 8470.6203, 14.114644
27467, -54543360, 8470.4736, 14.114399
27468, -57783296, 8470.3269, 14.114155
27469, -54298624, 8470.1802, 14.113910
27470, -46115840, 8470.0335, 14.113666
27471, -36686848, 8469.8867, 14.113421
27472, -29404160, 8469.7400, 14.113177
27473, -26105856, 8469.5933, 14.112933
27474, -26290176, 8469.4466, 14.112688
27475, -27458560, 8469.2999, 14.112444
27476, -26427392, 8469.1532, 14.112199
27477, -20968448, 8469.0064, 14.111955
27478, -10948608, 8468.8597, 14.111710
27479, 1570816, 8468.7130, 14.111466
27480, 13299712, 8468.5663, 14.111221
27481, 21224448, 8468.4196, 14.110977
27482, 23871488, 8468.2728, 14.110732
27483, 21727232, 8468.1261, 14.110488
27484, 16661504, 8467.9794, 14.110243
27485, 10786816, 8467.8327, 14.109999
27486, 5421056, 8467.6860, 14.109754
27487, 726016, 8467.5392, 14.109510
27488, -3807232, 8467.3925, 14.109265
27489, -8427520, 8467.2458, 14.109021
27490, -12365824, 8467.0991, 14.108776
27491, -13820928, 8466.9524, 14.108532
27492, -10776576, 8466.8056, 14.108287
27493, -2234368, 8466.6589, 14.108043
27494, 10832896, 8466.5122, 14.107798
27495, 25452544, 8466.3655, 14.107554
27496, 37650432, 8466.2188, 14.107309
27497, 44082176, 8466.0721, 14.107065
27498, 43456512, 8465.9253, 14.106821
27499, 37042176, 8465.7786, 14.106576
27500, 27951104, 8465.6319, 14.106332
27501, 19568640, 8465.4852, 14.106087
27502, 13940736, 8465.3385, 14.105843
27503, 10946560, 8465.1917, 14.105598
27504, 8668160, 8465.0450, 14.105354
27505, 4732928, 8464.8983, 14.105109
27506, -2117632, 8464.7516, 14.104865
27507, -11128832, 8464.6049, 14.104620
27508, -19759104, 8464.4581, 14.104376
27509, -24947712, 8464.3114, 14.104131
27510, -24707072, 8464.1647, 14.103887
27511, -19176448, 8464.0180, 14.103642
27512, -10548224, 8463.8713, 14.103398
27513, -1918976, 8463.7245, 14.103153
27514, 4312064, 8463.5778, 14.102909
27515, 7606272, 8463.4311, 14.102664
27516, 9362432, 8463.2844, 14.102420
27517, 11865088, 8463.1377, 14.102175
27518, 16700416, 8462.9909, 14.101931
27519, 23525376, 8462.8442, 14.101686
27520, 29932544, 8462.6975, 14.101442
27521, 32547840, 8462.5508, 14.101198
27522, 28823552, 8462.4041, 14.100953
27523, 18580480, 8462.2574, 14.100709
27524, 4444160, 8462.1106, 14.100464
27525, -9116672, 8461.9639, 14.100220
27526, -17756160, 8461.8172, 14.099975
27527, -19231744, 8461.6705, 14.099731
27528, -14452736, 8461.5238, 14.099486
27529, -7028736, 8461.3770, 14.099242
27530, -1548288, 8461.2303, 14.098997
27531, -1409024, 8461.0836, 14.098753
27532, -7258112, 8460.9369, 14.098508
27533, -16768000, 8460.7902, 14.098264
27534, -25834496, 8460.6434, 14.098019
27535, -30572544, 8460.4967, 14.097775
27536, -29135872, 8460.3500, 14.097530
27537, -22498304, 8460.2033, 14.097286
27538, -13886464, 8460.0566, 14.097041
27539, -7186432, 8459.9098, 14.096797
27540, -5145600, 8459.7631, 14.096552
27541, -8199168, 8459.6164, 14.096308
27542, -14436352, 8459.4697, 14.096063
27543, -20632576, 8459.3230, 14.095819
27544, -23787520, 8459.1763, 14.095574
27545, -22441984, 8459.0295, 14.095330
27546, -17190912, 8458.8828, 14.095086
27547, -10274816, 8458.7361, 14.094841
27548, -4521984, 8458.5894, 14.094597
27549, -2196480, 8458.4427, 14.094352
27550, -4241408, 8458.2959, 14.094108
27551, -10175488, 8458.1492, 14.093863
27552, -18533376, 8458.0025, 14.093619
27553, -27541504, 8457.8558, 14.093374
27554, -35686400, 8457.7091, 14.093130
27555, -41958400, 8457.5623, 14.092885
27556, -45777920, 8457.4156, 14.092641
27557, -46787584, 8457.2689, 14.092396
27558, -44711936, 8457.1222, 14.092152
27559, -39395328, 8456.9755, 14.091907
27560, -30991360, 8456.8287, 14.091663
27561, -20160512, 8456.6820, 14.091418
27562, -8119296, 8456.5353, 14.091174
27563, 3535872, 8456.3886, 14.090929
27564, 13196288, 8456.2419, 14.090685
27565, 19631104, 8456.0951, 14.090440
27566, 22270976, 8455.9484, 14.090196
27567, 21263360, 8455.8017, 14.089951
27568, 17305600, 8455.6550, 14.089707
27569, 11357184, 8455.5083, 14.089463
27570, 4353024, 8455.3616, 14.089218
27571, -2950144, 8455.2148, 14.088974
27572, -9987072, 8455.0681, 14.088729
27573, -16262144, 8454.9214, 14.088485
27574, -21227520, 8454.7747, 14.088240
27575, -24224768, 8454.6280, 14.087996
27576, -24574976, 8454.4812, 14.087751
27577, -21787648, 8454.3345, 14.087507
27578, -15825920, 8454.1878, 14.087262
27579, -7300096, 8454.0411, 14.087018
27580, 2511872, 8453.8944, 14.086773
27581, 11882496, 8453.7476, 14.086529
27582, 19045376, 8453.6009, 14.086284
27583, 22691840, 8453.4542, 14.086040
27584, 22369280, 8453.3075, 14.085795
27585, 18622464, 8453.1608, 14.085551
27586, 12808192, 8453.0140, 14.085306
27587, 6625280, 8452.8673, 14.085062
27588, 1547264, 8452.7206, 14.084817
27589, -1619968, 8452.5739, 14.084573
27590, -2884608, 8452.4272, 14.084328
27591, -2849792, 8452.2805, 14.084084
27592, -2270208, 8452.1337, 14.083840
27593, -1601536, 8451.9870, 14.083595
27594, -775168, 8451.8403, 14.083351
27595, 668672, 8451.6936, 14.083106
27596, 3181568, 8451.5469, 14.082862
27597, 6734848, 8451.4001, 14.082617
27598, 10576896, 8451.2534, 14.082373
27599, 13371392, 8451.1067, 14.082128
27600, 13720576, 8450.9600, 14.081884
27601, 10839040, 8450.8133, 14.081639
27602, 5055488, 8450.6665, 14.081395
27603, -2109440, 8450.5198, 14.081150
27604, -8391680, 8450.3731, 14.080906
27605, -11551744, 8450.2264, 14.080661
27606, -10181632, 8450.0797, 14.080417
27607, -4183040, 8449.9329, 14.080172
27608, 5265408, 8449.7862, 14.079928
27609, 16198656, 8449.6395, 14.079683
27610, 26568704, 8449.4928, 14.079439
27611, 34870272, 8449.3461, 14.079194
27612, 40434688, 8449.1994, 14.078950
27613, 43351040, 8449.0526, 14.078705
27614, 44148736, 8448.9059, 14.078461
27615, 43446272, 8448.7592, 14.078216
27616, 41738240, 8448.6125, 14.077972
27617, 39379968, 8448.4658, 14.077728
27618, 36665344, 8448.3190, 14.077483
27619, 33894400, 8448.1723, 14.077239
27620, 31326208, 8448.0256, 14.076994
27621, 29043712, 8447.8789, 14.076750
27622, 26848256, 8447.7322, 14.076505
27623, 24297472, 8447.5854, 14.076261
27624, 20919296, 8447.4387, 14.076016
27625, 16514048, 8447.2920, 14.075772
27626, 11356160, 8447.1453, 14.075527
27627, 6148096, 8446.9986, 14.075283
27628, 1711104, 8446.8518, 14.075038
27629, -1457152, 8446.7051, 14.074794
27630, -3513344, 8446.5584, 14.074549
27631, -5244928, 8446.4117, 14.074305
27632, -7676928, 8446.2650, 14.074060
27633, -11450368, 8446.1182, 14.073816
27634, -16299008, 8445.9715, 14.073571
27635, -20936704, 8445.8248, 14.073327
27636, -23477248, 8445.6781, 14.073082
27637, -22234112, 8445.5314, 14.072838
27638, -16556032, 8445.3847, 14.072593
27639, -7288832, 8445.2379, 14.072349
27640, 3393536, 8445.0912, 14.072105
27641, 12729344, 8444.9445, 14.071860
27642, 18358272, 8444.7978, 14.071616
27643, 19137536, 8444.6511, 14.071371
27644, 15418368, 8444.5043, 14.071127
27645, 8716288, 8444.3576, 14.070882
27646, 964608, 8444.2109, 14.070638
27647, -6252544, 8444.0642, 14.070393
27648, -12155904, 8443.9175, 14.070149
27649, -16756736, 8443.7707, 14.069904
27650, -20475904, 8443.6240, 14.069660
27651, -23692288, 8443.4773, 14.069415
27652, -26465280, 8443.3306, 14.069171
27653, -28583936, 8443.1839, 14.068926
27654, -29818880, 8443.0371, 14.068682
27655, -30181376, 8442.8904, 14.068437
27656, -29965312, 8442.7437, 14.068193
27657, -29527040, 8442.5970, 14.067948
27658, -28957696, 8442.4503, 14.067704
27659, -27880448, 8442.3036, 14.067459
27660, -25570304, 8442.1568, 14.067215
27661, -21390336, 8442.0101, 14.066970
27662, -15301632, 8441.8634, 14.066726
27663, -8138752, 8441.7167, 14.066482
27664, -1388544, 8441.5700, 14.066237
27665, 3474432, 8441.4232, 14.065993
27666, 5832704, 8441.2765, 14.065748
27667, 6445056, 8441.1298, 14.065504
27668, 7323648, 8440.9831, 14.065259
27669, 10875904, 8440.8364, 14.065015
27670, 18671616, 8440.6896, 14.064770
27671, 30406656, 8440.5429, 14.064526
27672, 43626496, 8440.3962, 14.064281
27673, 54462464, 8440.2495, 14.064037
27674, 59136000, 8440.1028, 14.063792
27675, 55590912, 8439.9560, 14.063548
27676, 44527616, 8439.8093, 14.063303
27677, 29292544, 8439.6626, 14.063059
27678, 14633984, 8439.5159, 14.062814
27679, 4832256, 8439.3692, 14.062570
27680, 2012160, 8439.2224, 14.062325
27681, 5394432, 8439.0757, 14.062081
27682, 11792384, 8438.9290, 14.061836
27683, 17127424, 8438.7823, 14.061592
27684, 18249728, 8438.6356, 14.061347
27685, 14241792, 8438.4889, 14.061103
27686, 6665216, 8438.3421, 14.060858
27687, -1337344, 8438.1954, 14.060614
27688, -6584320, 8438.0487, 14.060370
27689, -7318528, 8437.9020, 14.060125
27690, -3906560, 8437.7553, 14.059881
27691, 1498112, 8437.6085, 14.059636
27692, 6129664, 8437.4618, 14.059392
27693, 7988224, 8437.3151, 14.059147
27694, 6799360, 8437.1684, 14.058903
27695, 4084736, 8437.0217, 14.058658
27696, 2363392, 8436.8749, 14.058414
27697, 3891200, 8436.7282, 14.058169
27698, 9552896, 8436.5815, 14.057925
27699, 18413568, 8436.4348, 14.057680
27700, 28105728, 8436.2881, 14.057436
27701, 35845120, 8436.1413, 14.057191
27702, 39573504, 8435.9946, 14.056947
27703, 38719488, 8435.8479, 14.056702
27704, 34265088, 8435.7012, 14.056458
27705, 28150784, 8435.5545, 14.056213
27706, 22340608, 8435.4078, 14.055969
27707, 17994752, 8435.2610, 14.055724
27708, 15109120, 8435.1143, 14.055480
27709, 12717056, 8434.9676, 14.055235
27710, 9498624, 8434.8209, 14.054991
27711, 4478976, 8434.6742, 14.054747
27712, -2522112, 8434.5274, 14.054502
27713, -10829824, 8434.3807, 14.054258
27714, -19207168, 8434.2340, 14.054013
27715, -26310656, 8434.0873, 14.053769
27716, -31066112, 8433.9406, 14.053524
27717, -32849920, 8433.7938, 14.053280
27718, -31465472, 8433.6471, 14.053035
27719, -27060224, 8433.5004, 14.052791
27720, -20090880, 8433.3537, 14.052546
27721, -11400192, 8433.2070, 14.052302
27722, -2314240, 8433.0602, 14.052057
27723, 5379072, 8432.9135, 14.051813
27724, 9711616, 8432.7668, 14.051568
27725, 9048064, 8432.6201, 14.051324
27726, 2697216, 8432.4734, 14.051079
27727, -8665088, 8432.3267, 14.050835
27728, -22995968, 8432.1799, 14.050590
27729, -37372928, 8432.0332, 14.050346
27730, -48837632, 8431.8865, 14.050101
27731, -55277568, 8431.7398, 14.049857
27732, -55999488, 8431.5931, 14.049612
27733, -51769344, 8431.4463, 14.049368
27734, -44344320, 8431.2996, 14.049124
27735, -35736576, 8431.1529, 14.048879
27736, -27550720, 8431.0062, 14.048635
27737, -20661248, 8430.8595, 14.048390
27738, -15316992, 8430.7127, 14.048146
27739, -11495424, 8430.5660, 14.047901
27740, -9246720, 8430.4193, 14.047657
27741, -8782848, 8430.2726, 14.047412
27742, -10250240, 8430.1259, 14.047168
27743, -13348864, 8429.9791, 14.046923
27744, -17075200, 8429.8324, 14.046679
27745, -19823616, 8429.6857, 14.046434
27746, -19907584, 8429.5390, 14.046190
27747, -16266240, 8429.3923, 14.045945
27748, -9040896, 8429.2455, 14.045701
27749, 321536, 8429.0988, 14.045456
27750, 9536512, 8428.9521, 14.045212
27751, 16322560, 8428.8054, 14.044967
27752, 19257344, 8428.6587, 14.044723
27753, 18217984, 8428.5120, 14.044478
27754, 14227456, 8428.3652, 14.044234
27755, 8802304, 8428.2185, 14.043989
27756, 3184640, 8428.0718, 14.043745
27757, -2138112, 8427.9251, 14.043500
27758, -7365632, 8427.7784, 14.043256
27759, -12833792, 8427.6316, 14.043012
27760, -18339840, 8427.4849, 14.042767
27761, -22788096, 8427.3382, 14.042523
27762, -24421376, 8427.1915, 14.042278
27763, -21600256, 8427.0448, 14.042034
27764, -13753344, 8426.8980, 14.041789
27765, -1964032, 8426.7513, 14.041545
27766, 11166720, 8426.6046, 14.041300
27767, 22406144, 8426.4579, 14.041056
27768, 29153280, 8426.3112, 14.040811
27769, 30492672, 8426.1644, 14.040567
27770, 27516928, 8426.0177, 14.040322
27771, 22762496, 8425.8710, 14.040078
27772, 19007488, 8425.7243, 14.039833
27773, 18019328, 8425.5776, 14.039589
27774, 19830784, 8425.4309, 14.039344
27775, 22852608, 8425.2841, 14.039100
27776, 24723456, 8425.1374, 14.038855
27777, 23416832, 8424.9907, 14.038611
27778, 18076672, 8424.8440, 14.038366
27779, 9190400, 8424.6973, 14.038122
27780, -1873920, 8424.5505, 14.037877
27781, -13629440, 8424.4038, 14.037633
27782, -25065472, 8424.2571, 14.037389
27783, -35768320, 8424.1104, 14.037144
27784, -45562880, 8423.9637, 14.036900
27785, -53991424, 8423.8169, 14.036655
27786, -60047360, 8423.6702, 14.036411
27787, -62413824, 8423.5235, 14.036166
27788, -60140544, 8423.3768, 14.035922
27789, -53396480, 8423.2301, 14.035677
27790, -43810816, 8423.0833, 14.035433
27791, -34114560, 8422.9366, 14.035188
27792, -27151360, 8422.7899, 14.034944
27793, -24682496, 8422.6432, 14.034699
27794, -26578944, 8422.4965, 14.034455
27795, -30814208, 8422.3498, 14.034210
27796, -34328576, 8422.2030, 14.033966
27797, -34358272, 8422.0563, 14.033721
27798, -29634560, 8421.9096, 14.033477
27799, -20880384, 8421.7629, 14.033232
27800, -10408960, 8421.6162, 14.032988
27801, -1037312, 8421.4694, 14.032743
27802, 5127168, 8421.3227, 14.032499
27803, 7478272, 8421.1760, 14.032254
27804, 6914048, 8421.0293, 14.032010
27805, 5157888, 8420.8826, 14.031765
27806, 3761152, 8420.7358, 14.031521
27807, 3324928, 8420.5891, 14.031277
27808, 3280896, 8420.4424, 14.031032
27809, 2298880, 8420.2957, 14.030788
27810, -943104, 8420.1490, 14.030543
27811, -7024640, 8420.0022, 14.030299
27812, -15413248, 8419.8555, 14.030054
27813, -24605696, 8419.7088, 14.029810
27814, -32660480, 8419.5621, 14.029565
27815, -37867520, 8419.4154, 14.029321
27816, -39297024, 8419.2686, 14.029076
27817, -37071872, 8419.1219, 14.028832
27818, -32322560, 8418.9752, 14.028587
27819, -26882048, 8418.8285, 14.028343
27820, -22808576, 8418.6818, 14.028098
27821, -21821440, 8418.5351, 14.027854
27822, -24758272, 8418.3883, 14.027609
27823, -31202304, 8418.2416, 14.027365
27824, -39446528, 8418.0949, 14.027120
27825, -46920704, 8417.9482, 14.026876
27826, -51033088, 8417.8015, 14.026631
27827, -50184192, 8417.6547, 14.026387
27828, -44540928, 8417.5080, 14.026142
27829, -36148224, 8417.3613, 14.025898
27830, -28218368, 8417.2146, 14.025654
27831, -23786496, 8417.0679, 14.025409
27832, -24306688, 8416.9211, 14.025165
27833, -28853248, 8416.7744, 14.024920
27834, -34404352, 8416.6277, 14.024676
27835, -37181440, 8416.4810, 14.024431
27836, -34483200, 8416.3343, 14.024187
27837, -26125312, 8416.1875, 14.023942
27838, -14742528, 8416.0408, 14.023698
27839, -4698112, 8415.8941, 14.023453
27840, -56320, 8415.7474, 14.023209
27841, -2600960, 8415.6007, 14.022964
27842, -10875904, 8415.4540, 14.022720
27843, -20815872, 8415.3072, 14.022475
27844, -27681792, 8415.1605, 14.022231
27845, -28385280, 8415.0138, 14.021986
27846, -22996992, 8414.8671, 14.021742
27847, -14661632, 8414.7204, 14.021497
27848, -7897088, 8414.5736, 14.021253
27849, -6140928, 8414.4269, 14.021008
27850, -9816064, 8414.2802, 14.020764
27851, -15941632, 8414.1335, 14.020519
27852, -19578880, 8413.9868, 14.020275
27853, -16407552, 8413.8400, 14.020031
27854, -5125120, 8413.6933, 14.019786
27855, 11568128, 8413.5466, 14.019542
27856, 28004352, 8413.3999, 14.019297
27857, 38105088, 8413.2532, 14.019053
27858, 38255616, 8413.1064, 14.018808
27859, 29052928, 8412.9597, 14.018564
27860, 15051776, 8412.8130, 14.018319
27861, 2630656, 8412.6663, 14.018075
27862, -2973696, 8412.5196, 14.017830
27863, -7168, 8412.3728, 14.017586
27864, 9193472, 8412.2261, 14.017341
27865, 19558400, 8412.0794, 14.017097
27866, 25864192, 8411.9327, 14.016852
27867, 25214976, 8411.7860, 14.016608
27868, 18228224, 8411.6393, 14.016363
27869, 8437760, 8411.4925, 14.016119
27870, 339968, 8411.3458, 14.015874
27871, -2830336, 8411.1991, 14.015630
27872, -462848, 8411.0524, 14.015385
27873, 5532672, 8410.9057, 14.015141
27874, 12078080, 8410.7589, 14.014896
27875, 16668672, 8410.6122, 14.014652
27876, 18536448, 8410.4655, 14.014407
27877, 18636800, 8410.3188, 14.014163
27878, 18583552, 8410.1721, 14.013919
27879, 19266560, 8410.0253, 14.013674
27880, 20015104, 8409.8786, 14.013430
27881, 18857984, 8409.7319, 14.013185
27882, 13748224, 8409.5852, 14.012941
27883, 4048896, 8409.4385, 14.012696
27884, -8598528, 8409.2917, 14.012452
27885, -20604928, 8409.1450, 14.012207
27886, -27864064, 8408.9983, 14.011963
27887, -27615232, 8408.8516, 14.011718
27888, -19783680, 8408.7049, 14.011474
27889, -7115776, 8408.5582, 14.011229
27890, 6001664, 8408.4114, 14.010985
27891, 15451136, 8408.2647, 14.010740
27892, 19108864, 8408.1180, 14.010496
27893, 17589248, 8407.9713, 14.010251
27894, 13708288, 8407.8246, 14.010007
27895, 10991616, 8407.6778, 14.009762
27896, 11999232, 8407.5311, 14.009518
27897, 17236992, 8407.3844, 14.009273
27898, 25110528, 8407.2377, 14.009029
27899, 32815104, 8407.0910, 14.008784
27900, 37636096, 8406.9442, 14.008540
27901, 38040576, 8406.7975, 14.008296
27902, 34094080, 8406.6508, 14.008051
27903, 27149312, 8406.5041, 14.007807
27904, 19089408, 8406.3574, 14.007562
27905, 11551744, 8406.2106, 14.007318
27906, 5458944, 8406.0639, 14.007073
27907, 975872, 8405.9172, 14.006829
27908, -2251776, 8405.7705, 14.006584
27909, -4771840, 8405.6238, 14.006340
27910, -7084032, 8405.4771, 14.006095
27911, -9539584, 8405.3303, 14.005851
27912, -12281856, 8405.1836, 14.005606
27913, -15216640, 8405.0369, 14.005362
27914, -17960960, 8404.8902, 14.005117
27915, -19899392, 8404.7435, 14.004873
27916, -20370432, 8404.5967, 14.004628
27917, -18997248, 8404.4500, 14.004384
27918, -15986688, 8404.3033, 14.004139
27919, -12207104, 8404.1566, 14.003895
27920, -8909824, 8404.0099, 14.003650
27921, -7155712, 8403.8631, 14.003406
27922, -7226368, 8403.7164, 14.003161
27923, -8348672, 8403.5697, 14.002917
27924, -8983552, 8403.4230, 14.002673
27925, -7611392, 8403.2763, 14.002428
27926, -3653632, 8403.1295, 14.002184
27927, 1959936, 8402.9828, 14.001939
27928, 6985728, 8402.8361, 14.001695
27929, 8814592, 8402.6894, 14.001450
27930, 5826560, 8402.5427, 14.001206
27931, -1553408, 8402.3959, 14.000961
27932, -10649600, 8402.2492, 14.000717
27933, -17413120, 8402.1025, 14.000472
27934, -18073600, 8401.9558, 14.000228
27935, -10834944, 8401.8091, 13.999983
27936, 3169280, 8401.6624, 13.999739
27937, 20142080, 8401.5156, 13.999494
27938, 35036160, 8401.3689, 13.999250
27939, 43514880, 8401.2222, 13.999005
27940, 43601920, 8401.0755, 13.998761
27941, 36315136, 8400.9288, 13.998516
27942, 25067520, 8400.7820, 13.998272
27943, 14159872, 8400.6353, 13.998027
27944, 7078912, 8400.4886, 13.997783
27945, 5330944, 8400.3419, 13.997538
27946, 8248320, 8400.1952, 13.997294
27947, 13704192, 8400.0484, 13.997049
27948, 19301376, 8399.9017, 13.996805
27949, 23430144, 8399.7550, 13.996561
27950, 25758720, 8399.6083, 13.996316
27951, 27033600, 8399.4616, 13.996072
27952, 28411904, 8399.3148, 13.995827
27953, 30723072, 8399.1681, 13.995583
27954, 34012160, 8399.0214, 13.995338
27955, 37545984, 8398.8747, 13.995094
27956, 40182784, 8398.7280, 13.994849
27957, 40921088, 8398.5813, 13.994605
27958, 39343104, 8398.4345, 13.994360
27959, 35824640, 8398.2878, 13.994116
27960, 31448064, 8398.1411, 13.993871
27961, 27680768, 8397.9944, 13.993627
27962, 25937920, 8397.8477, 13.993382
27963, 27128832, 8397.7009, 13.993138
27964, 31330304, 8397.5542, 13.992893
27965, 37671936, 8397.4075, 13.992649
27966, 44532736, 8397.2608, 13.992404
27967, 50030592, 8397.1141, 13.992160
27968, 52676608, 8396.9673, 13.991915
27969, 51962880, 8396.8206, 13.991671
27970, 48583680, 8396.6739, 13.991426
27971, 44146688, 8396.5272, 13.991182
27972, 40425472, 8396.3805, 13.990938
27973, 38459392, 8396.2337, 13.990693
27974, 37958656, 8396.0870, 13.990449
27975, 37368832, 8395.9403, 13.990204
27976, 34659328, 8395.7936, 13.989960
27977, 28513280, 8395.6469, 13.989715
27978, 19325952, 8395.5001, 13.989471
27979, 9436160, 8395.3534, 13.989226
27980, 2331648, 8395.2067, 13.988982
27981, 1118208, 8395.0600, 13.988737
27982, 6929408, 8394.9133, 13.988493
27983, 18097152, 8394.7666, 13.988248
27984, 30594048, 8394.6198, 13.988004
27985, 39633920, 8394.4731, 13.987759
27986, 41759744, 8394.3264, 13.987515
27987, 36414464, 8394.1797, 13.987270
27988, 26206208, 8394.0330, 13.987026
27989, 15702016, 8393.8862, 13.986781
27990, 9286656, 8393.7395, 13.986537
27991, 9126912, 8393.5928, 13.986292
27992, 14223360, 8393.4461, 13.986048
27993, 21033984, 8393.2994, 13.985803
27994, 25308160, 8393.1526, 13.985559
27995, 24223744, 8393.0059, 13.985314
27996, 17717248, 8392.8592, 13.985070
27997, 8357888, 8392.7125, 13.984826
27998, -135168, 8392.5658, 13.984581
27999, -4920320, 8392.4190, 13.984337
28000, -5496832, 8392.2723, 13.984092
28001, -3840000, 8392.1256, 13.983848
28002, -3119104, 8391.9789, 13.983603
28003, -5702656, 8391.8322, 13.983359
28004, -11560960, 8391.6855, 13.983114
28005, -17966080, 8391.5387, 13.982870
28006, -20737024, 8391.3920, 13.982625
28007, -16440320, 8391.2453, 13.982381
28008, -4424704, 8391.0986, 13.982136
28009, 12388352, 8390.9519, 13.981892
28010, 28446720, 8390.8051, 13.981647
28011, 37863424, 8390.6584, 13.981403
28012, 37020672, 8390.5117, 13.981158
28013, 26252288, 8390.3650, 13.980914
28014, 9808896, 8390.2183, 13.980669
28015, -5883904, 8390.0715, 13.980425
28016, -14895104, 8389.9248, 13.980180
28017, -14157824, 8389.7781, 13.979936
28018, -4561920, 8389.6314, 13.979691
28019, 9638912, 8389.4847, 13.979447
28020, 22756352, 8389.3379, 13.979203
28021, 29993984, 8389.1912, 13.978958
28022, 29204480, 8389.0445, 13.978714
28023, 21423104, 8388.8978, 13.978469
28024, 10127360, 8388.7511, 13.978225
28025, -324608, 8388.6044, 13.977980
28026, -6332416, 8388.4576, 13.977736
28027, -6169600, 8388.3109, 13.977491
28028, -263168, 8388.1642, 13.977247
28029, 9284608, 8388.0175, 13.977002
28030, 19610624, 8387.8708, 13.976758
28031, 28045312, 8387.7240, 13.976513
28032, 32844800, 8387.5773, 13.976269
28033, 33532928, 8387.4306, 13.976024
28034, 30868480, 8387.2839, 13.975780
28035, 26489856, 8387.1372, 13.975535
28036, 22339584, 8386.9904, 13.975291
28037, 20013056, 8386.8437, 13.975046
28038, 20200448, 8386.6970, 13.974802
28039, 22430720, 8386.5503, 13.974557
28040, 25240576, 8386.4036, 13.974313
28041, 26755072, 8386.2568, 13.974068
28042, 25483264, 8386.1101, 13.973824
28043, 20985856, 8385.9634, 13.973580
28044, 14110720, 8385.8167, 13.973335
28045, 6634496, 8385.6700, 13.973091
28046, 459776, 8385.5232, 13.972846
28047, -3267584, 8385.3765, 13.972602
28048, -4672512, 8385.2298, 13.972357
28049, -5035008, 8385.0831, 13.972113
28050, -6083584, 8384.9364, 13.971868
28051, -9037824, 8384.7897, 13.971624
28052, -13915136, 8384.6429, 13.971379
28053, -19434496, 8384.4962, 13.971135
28054, -23604224, 8384.3495, 13.970890
28055, -24652800, 8384.2028, 13.970646
28056, -21841920, 8384.0561, 13.970401
28057, -15722496, 8383.9093, 13.970157
28058, -7737344, 8383.7626, 13.969912
28059, 586752, 8383.6159, 13.969668
28060, 8389632, 8383.4692, 13.969423
28061, 15730688, 8383.3225, 13.969179
28062, 23230464, 8383.1757, 13.968934
28063, 31331328, 8383.0290, 13.968690
28064, 39640064, 8382.8823, 13.968445
28065, 46799872, 8382.7356, 13.968201
28066, 51014656, 8382.5889, 13.967956
28067, 50977792, 8382.4421, 13.967712
28068, 46676992, 8382.2954, 13.967468
28069, 39599104, 8382.1487, 13.967223
28070, 32129024, 8382.0020, 13.966979
28071, 26425344, 8381.8553, 13.966734
28072, 23322624, 8381.7086, 13.966490
28073, 21866496, 8381.5618, 13.966245
28074, 19781632, 8381.4151, 13.966001
28075, 14665728, 8381.2684, 13.965756
28076, 5338112, 8381.1217, 13.965512
28077, -7342080, 8380.9750, 13.965267
28078, -20648960, 8380.8282, 13.965023
28079, -31089664, 8380.6815, 13.964778
28080, -35932160, 8380.5348, 13.964534
28081, -34449408, 8380.3881, 13.964289
28082, -28262400, 8380.2414, 13.964045
28083, -20664320, 8380.0946, 13.963800
28084, -15220736, 8379.9479, 13.963556
28085, -14305280, 8379.8012, 13.963311
28086, -18210816, 8379.6545, 13.963067
28087, -25167872, 8379.5078, 13.962822
28088, -32174080, 8379.3610, 13.962578
28089, -36209664, 8379.2143, 13.962333
28090, -35300352, 8379.0676, 13.962089
28091, -29030400, 8378.9209, 13.961845
28092, -18424832, 8378.7742, 13.961600
28093, -5396480, 8378.6274, 13.961356
28094, 7916544, 8378.4807, 13.961111
28095, 19652608, 8378.3340, 13.960867
28096, 28453888, 8378.1873, 13.960622
28097, 33477632, 8378.0406, 13.960378
28098, 34335744, 8377.8939, 13.960133
28099, 31072256, 8377.7471, 13.959889
28100, 24187904, 8377.6004, 13.959644
28101, 14652416, 8377.4537, 13.959400
28102, 3834880, 8377.3070, 13.959155
28103, -6688768, 8377.1603, 13.958911
28104, -15394816, 8377.0135, 13.958666
28105, -21046272, 8376.8668, 13.958422
28106, -22871040, 8376.7201, 13.958177
28107, -20635648, 8376.5734, 13.957933
28108, -14680064, 8376.4267, 13.957688
28109, -5899264, 8376.2799, 13.957444
28110, 4318208, 8376.1332, 13.957199
28111, 14294016, 8375.9865, 13.956955
28112, 22408192, 8375.8398, 13.956710
28113, 27566080, 8375.6931, 13.956466
28114, 29606912, 8375.5463, 13.956222
28115, 29430784, 8375.3996, 13.955977
28116, 28687360, 8375.2529, 13.955733
28117, 29075456, 8375.1062, 13.955488
28118, 31518720, 8374.9595, 13.955244
28119, 35615744, 8374.8128, 13.954999
28120, 39708672, 8374.6660, 13.954755
28121, 41615360, 8374.5193, 13.954510
28122, 39752704, 8374.3726, 13.954266
28123, 34089984, 8374.2259, 13.954021
28124, 26394624, 8374.0792, 13.953777
28125, 19561472, 8373.9324, 13.953532
28126, 16249856, 8373.7857, 13.953288
28127, 17472512, 8373.6390, 13.953043
28128, 21878784, 8373.4923, 13.952799
28129, 26179584, 8373.3456, 13.952554
28130, 26616832, 8373.1988, 13.952310
28131, 20825088, 8373.0521, 13.952065
28132, 9178112, 8372.9054, 13.951821
28133, -5095424, 8372.7587, 13.951576
28134, -17184768, 8372.6120, 13.951332
28135, -22792192, 8372.4652, 13.951087
28136, -20106240, 8372.3185, 13.950843
28137, -10679296, 8372.1718, 13.950598
28138, 1221632, 8372.0251, 13.950354
28139, 10522624, 8371.8784, 13.950110
28140, 13580288, 8371.7317, 13.949865
28141, 9744384, 8371.5849, 13.949621
28142, 1476608, 8371.4382, 13.949376
28143, -6935552, 8371.2915, 13.949132
28144, -11452416, 8371.1448, 13.948887
28145, -10093568, 8370.9981, 13.948643
28146, -3702784, 8370.8513, 13.948398
28147, 4658176, 8370.7046, 13.948154
28148, 11254784, 8370.5579, 13.947909
28149, 13372416, 8370.4112, 13.947665
28150, 10346496, 8370.2645, 13.947420
28151, 3526656, 8370.1177, 13.947176
28152, -4635648, 8369.9710, 13.946931
28153, -11810816, 8369.8243, 13.946687
28154, -16652288, 8369.6776, 13.946442
28155, -18933760, 8369.5309, 13.946198
28156, -19061760, 8369.3841, 13.945953
28157, -17386496, 8369.2374, 13.945709
28158, -13812736, 8369.0907, 13.945464
28159, -7973888, 8368.9440, 13.945220
28160, 192512, 8368.7973, 13.944975
28161, 9886720, 8368.6505, 13.944731
28162, 19330048, 8368.5038, 13.944487
28163, 26300416, 8368.3571, 13.944242
28164, 29067264, 8368.2104, 13.943998
28165, 27238400, 8368.0637, 13.943753
28166, 22027264, 8367.9170, 13.943509
28167, 15733760, 8367.7702, 13.943264
28168, 10650624, 8367.6235, 13.943020
28169, 7977984, 8367.4768, 13.942775
28170, 7301120, 8367.3301, 13.942531
28171, 6931456, 8367.1834, 13.942286
28172, 4963328, 8367.0366, 13.942042
28173, 486400, 8366.8899, 13.941797
28174, -5688320, 8366.7432, 13.941553
28175, -11196416, 8366.5965, 13.941308
28176, -13130752, 8366.4498, 13.941064
28177, -9423872, 8366.3030, 13.940819
28178, 64512, 8366.1563, 13.940575
28179, 13300736, 8366.0096, 13.940330
28180, 26775552, 8365.8629, 13.940086
28181, 36840448, 8365.7162, 13.939841
28182, 41076736, 8365.5694, 13.939597
28183, 39113728, 8365.4227, 13.939352
28184, 32603136, 8365.2760, 13.939108
28185, 24450048, 8365.1293, 13.938864
28186, 17691648, 8364.9826, 13.938619
28187, 14514176, 8364.8359, 13.938375
28188, 15744000, 8364.6891, 13.938130
28189, 20882432, 8364.5424, 13.937886
28190, 28513280, 8364.3957, 13.937641
28191, 36837376, 8364.2490, 13.937397
28192, 44089344, 8364.1023, 13.937152
28193, 48796672, 8363.9555, 13.936908
28194, 49927168, 8363.8088, 13.936663
28195, 47004672, 8363.6621, 13.936419
28196, 40239104, 8363.5154, 13.936174
28197, 30599168, 8363.3687, 13.935930
28198, 19725312, 8363.2219, 13.935685
28199, 9602048, 8363.0752, 13.935441
28200, 2061312, 8362.9285, 13.935196
28201, -1746944, 8362.7818, 13.934952
28202, -1683456, 8362.6351, 13.934707
28203, 1393664, 8362.4883, 13.934463
28204, 5981184, 8362.3416, 13.934218
28205, 10475520, 8362.1949, 13.933974
28206, 13688832, 8362.0482, 13.933729
28207, 15126528, 8361.9015, 13.933485
28208, 14957568, 8361.7548, 13.933240
28209, 13734912, 8361.6080, 13.932996
28210, 12044288, 8361.4613, 13.932752
28211, 10254336, 8361.3146, 13.932507
28212, 8461312, 8361.1679, 13.932263
28213, 6622208, 8361.0212, 13.932018
28214, 4781056, 8360.8744, 13.931774
28215, 3247104, 8360.7277, 13.931529
28216, 2636800, 8360.5810, 13.931285
28217, 3747840, 8360.4343, 13.931040
28218, 7298048, 8360.2876, 13.930796
28219, 13612032, 8360.1408, 13.930551
28220, 22361088, 8359.9941, 13.930307
28221, 32444416, 8359.8474, 13.930062
28222, 42096640, 8359.7007, 13.929818
28223, 49229824, 8359.5540, 13.929573
28224, 51980288, 8359.4072, 13.929329
28225, 49294336, 8359.2605, 13.929084
28226, 41370624, 8359.1138, 13.928840
28227, 29752320, 8358.9671, 13.928595
28228, 16960512, 8358.8204, 13.928351
28229, 5738496, 8358.6736, 13.928106
28230, -1836032, 8358.5269, 13.927862
28231, -5023744, 8358.3802, 13.927617
28232, -4570112, 8358.2335, 13.927373
28233, -2246656, 8358.0868, 13.927129
28234, 51200, 8357.9401, 13.926884
28235, 1238016, 8357.7933, 13.926640
28236, 1540096, 8357.6466, 13.926395
28237, 2337792, 8357.4999, 13.926151
28238, 5374976, 8357.3532, 13.925906
28239, 11734016, 8357.2065, 13.925662
28240, 21087232, 8357.0597, 13.925417
28241, 31642624, 8356.9130, 13.925173
28242, 40826880, 8356.7663, 13.924928
28243, 46407680, 8356.6196, 13.924684
28244, 47482880, 8356.4729, 13.924439
28245, 44840960, 8356.3261, 13.924195
28246, 40500224, 8356.1794, 13.923950
28247, 36654080, 8356.0327, 13.923706
28248, 34566144, 8355.8860, 13.923461
28249, 34015232, 8355.7393, 13.923217
28250, 33560576, 8355.5925, 13.922972
28251, 31504384, 8355.4458, 13.922728
28252, 27015168, 8355.2991, 13.922483
28253, 20791296, 8355.1524, 13.922239
28254, 14856192, 8355.0057, 13.921994
28255, 11570176, 8354.8590, 13.921750
28256, 12328960, 8354.7122, 13.921505
28257, 16670720, 8354.5655, 13.921261
28258, 22276096, 8354.4188, 13.921017
28259, 25951232, 8354.2721, 13.920772
28260, 25124864, 8354.1254, 13.920528
28261, 19141632, 8353.9786, 13.920283
28262, 9690112, 8353.8319, 13.920039
28263, 128000, 8353.6852, 13.919794
28264, -6002688, 8353.5385, 13.919550
28265, -6553600, 8353.3918, 13.919305
28266, -1704960, 8353.2450, 13.919061
28267, 6179840, 8353.0983, 13.918816
28268, 13682688, 8352.9516, 13.918572
28269, 17882112, 8352.8049, 13.918327
28270, 17575936, 8352.6582, 13.918083
28271, 13633536, 8352.5114, 13.917838
28272, 8339456, 8352.3647, 13.917594
28273, 4125696, 8352.2180, 13.917349
28274, 2333696, 8352.0713, 13.917105
28275, 2605056, 8351.9246, 13.916860
28276, 3161088, 8351.7778, 13.916616
28277, 1790976, 8351.6311, 13.916371
28278, -2979840, 8351.4844, 13.916127
28279, -11107328, 8351.3377, 13.915882
28280, -21007360, 8351.1910, 13.915638
28281, -30275584, 8351.0443, 13.915394
28282, -36771840, 8350.8975, 13.915149
28283, -39565312, 8350.7508, 13.914905
28284, -39274496, 8350.6041, 13.914660
28285, -37679104, 8350.4574, 13.914416
28286, -36781056, 8350.3107, 13.914171
28287, -37754880, 8350.1639, 13.913927
28288, -40256512, 8350.0172, 13.913682
28289, -42432512, 8349.8705, 13.913438
28290, -41625600, 8349.7238, 13.913193
28291, -35534848, 8349.5771, 13.912949
28292, -23358464, 8349.4303, 13.912704
28293, -6440960, 8349.2836, 13.912460
28294, 11869184, 8349.1369, 13.912215
28295, 27170816, 8348.9902, 13.911971
28296, 35466240, 8348.8435, 13.911726
28297, 34610176, 8348.6967, 13.911482
28298, 25195520, 8348.5500, 13.911237
28299, 10509312, 8348.4033, 13.910993
28300, -4480000, 8348.2566, 13.910748
28301, -14783488, 8348.1099, 13.910504
28302, -17067008, 8347.9632, 13.910259
28303, -10745856, 8347.8164, 13.910015
28304, 1944576, 8347.6697, 13.909771
28305, 16903168, 8347.5230, 13.909526
28306, 29736960, 8347.3763, 13.909282
28307, 37310464, 8347.2296, 13.909037
28308, 38649856, 8347.0828, 13.908793
28309, 34898944, 8346.9361, 13.908548
28310, 28453888, 8346.7894, 13.908304
28311, 21761024, 8346.6427, 13.908059
28312, 16375808, 8346.4960, 13.907815
28313, 12674048, 8346.3492, 13.907570
28314, 10256384, 8346.2025, 13.907326
28315, 8679424, 8346.0558, 13.907081
28316, 8035328, 8345.9091, 13.906837
28317, 8984576, 8345.7624, 13.906592
28318, 12227584, 8345.6156, 13.906348
28319, 17746944, 8345.4689, 13.906103
28320, 24320000, 8345.3222, 13.905859
28321, 29680640, 8345.1755, 13.905614
28322, 31357952, 8345.0288, 13.905370
28323, 27797504, 8344.8821, 13.905125
28324, 19198976, 8344.7353, 13.904881
28325, 7595008, 8344.5886, 13.904636
28326, -3907584, 8344.4419, 13.904392
28327, -12382208, 8344.2952, 13.904147
28328, -16167936, 8344.1485, 13.903903
28329, -15301632, 8344.0017, 13.903659
28330, -11064320, 8343.8550, 13.903414
28331, -5009408, 8343.7083, 13.903170
28332, 1968128, 8343.5616, 13.902925
28333, 9923584, 8343.4149, 13.902681
28334, 19350528, 8343.2681, 13.902436
28335, 30199808, 8343.1214, 13.902192
28336, 41073664, 8342.9747, 13.901947
28337, 49210368, 8342.8280, 13.901703
28338, 51454976, 8342.6813, 13.901458
28339, 45813760, 8342.5345, 13.901214
28340, 32785408, 8342.3878, 13.900969
28341, 15674368, 8342.2411, 13.900725
28342, -455680, 8342.0944, 13.900480
28343, -10823680, 8341.9477, 13.900236
28344, -13039616, 8341.8009, 13.899991
28345, -8253440, 8341.6542, 13.899747
28346, -705536, 8341.5075, 13.899502
28347, 4182016, 8341.3608, 13.899258
28348, 2299904, 8341.2141, 13.899013
28349, -7255040, 8341.0674, 13.898769
28350, -21784576, 8340.9206, 13.898524
28351, -36282368, 8340.7739, 13.898280
28352, -45778944, 8340.6272, 13.898036
28353, -47609856, 8340.4805, 13.897791
28354, -42525696, 8340.3338, 13.897547
28355, -34167808, 8340.1870, 13.897302
28356, -27239424, 8340.0403, 13.897058
28357, -25291776, 8339.8936, 13.896813
28358, -29204480, 8339.7469, 13.896569
28359, -36997120, 8339.6002, 13.896324
28360, -44956672, 8339.4534, 13.896080
28361, -49428480, 8339.3067, 13.895835
28362, -48374784, 8339.1600, 13.895591
28363, -42012672, 8339.0133, 13.895346
28364, -32402432, 8338.8666, 13.895102
28365, -22323200, 8338.7198, 13.894857
28366, -14112768, 8338.5731, 13.894613
28367, -8980480, 8338.4264, 13.894368
28368, -6987776, 8338.2797, 13.894124
28369, -7492608, 8338.1330, 13.893879
28370, -9649152, 8337.9863, 13.893635
28371, -12665856, 8337.8395, 13.893390
28372, -15778816, 8337.6928, 13.893146
28373, -18117632, 8337.5461, 13.892901
28374, -18758656, 8337.3994, 13.892657
28375, -17054720, 8337.2527, 13.892413
28376, -13093888, 8337.1059, 13.892168
28377, -7967744, 8336.9592, 13.891924
28378, -3551232, 8336.8125, 13.891679
28379, -1774592, 8336.6658, 13.891435
28380, -3701760, 8336.5191, 13.891190
28381, -8895488, 8336.3723, 13.890946
28382, -15479808, 8336.2256, 13.890701
28383, -20963328, 8336.0789, 13.890457
28384, -23426048, 8335.9322, 13.890212
28385, -22498304, 8335.7855, 13.889968
28386, -19555328, 8335.6387, 13.889723
28387, -16989184, 8335.4920, 13.889479
28388, -16915456, 8335.3453, 13.889234
28389, -19959808, 8335.1986, 13.888990
28390, -24802304, 8335.0519, 13.888745
28391, -28733440, 8334.9051, 13.888501
28392, -28980224, 8334.7584, 13.888256
28393, -24109056, 8334.6117, 13.888012
28394, -14814208, 8334.4650, 13.887767
28395, -3678208, 8334.3183, 13.887523
28396, 5953536, 8334.1716, 13.887278
28397, 11409408, 8334.0248, 13.887034
28398, 11707392, 8333.8781, 13.886789
28399, 7717888, 8333.7314, 13.886545
28400, 1476608, 8333.5847, 13.886301
28401, -4911104, 8333.4380, 13.886056
28402, -10147840, 8333.2912, 13.885812
28403, -13983744, 8333.1445, 13.885567
28404, -16804864, 8332.9978, 13.885323
28405, -18929664, 8332.8511, 13.885078
28406, -20120576, 8332.7044, 13.884834
28407, -19633152, 8332.5576, 13.884589
28408, -16777216, 8332.4109, 13.884345
28409, -11611136, 8332.2642, 13.884100
28410, -5308416, 8332.1175, 13.883856
28411, 91136, 8331.9708, 13.883611
28412, 2456576, 8331.8240, 13.883367
28413, 448512, 8331.6773, 13.883122
28414, -5920768, 8331.5306, 13.882878
28415, -15368192, 8331.3839, 13.882633
28416, -25927680, 8331.2372, 13.882389
28417, -35712000, 8331.0905, 13.882144
28418, -43394048, 8330.9437, 13.881900
28419, -48207872, 8330.7970, 13.881655
28420, -49610752, 8330.6503, 13.881411
28421, -46977024, 8330.5036, 13.881166
28422, -39665664, 8330.3569, 13.880922
28423, -27548672, 8330.2101, 13.880678
28424, -11693056, 8330.0634, 13.880433
28425, 5321728, 8329.9167, 13.880189
28426, 19843072, 8329.7700, 13.879944
28427, 28338176, 8329.6233, 13.879700
28428, 28880896, 8329.4765, 13.879455
28429, 22157312, 8329.3298, 13.879211
28430, 11389952, 8329.1831, 13.878966
28431, 1059840, 8329.0364, 13.878722
28432, -5036032, 8328.8897, 13.878477
28433, -5486592, 8328.7429, 13.878233
28434, -1831936, 8328.5962, 13.877988
28435, 2321408, 8328.4495, 13.877744
28436, 3227648, 8328.3028, 13.877499
28437, -995328, 8328.1561, 13.877255
28438, -9320448, 8328.0094, 13.877010
28439, -18278400, 8327.8626, 13.876766
28440, -23721984, 8327.7159, 13.876521
28441, -22970368, 8327.5692, 13.876277
28442, -16226304, 8327.4225, 13.876032
28443, -6534144, 8327.2758, 13.875788
28444, 1678336, 8327.1290, 13.875543
28445, 4737024, 8326.9823, 13.875299
28446, 1389568, 8326.8356, 13.875055
28447, -6768640, 8326.6889, 13.874810
28448, -16308224, 8326.5422, 13.874566
28449, -23774208, 8326.3954, 13.874321
28450, -27319296, 8326.2487, 13.874077
28451, -27311104, 8326.1020, 13.873832
28452, -25679872, 8325.9553, 13.873588
28453, -24492032, 8325.8086, 13.873343
28454, -24610816, 8325.6618, 13.873099
28455, -25241600, 8325.5151, 13.872854
28456, -24582144, 8325.3684, 13.872610
28457, -21144576, 8325.2217, 13.872365
28458, -14925824, 8325.0750, 13.872121
28459, -7700480, 8324.9282, 13.871876
28460, -2198528, 8324.7815, 13.871632
28461, -641024, 8324.6348, 13.871387
28462, -3447808, 8324.4881, 13.871143
28463, -8878080, 8324.3414, 13.870898
28464, -13854720, 8324.1947, 13.870654
28465, -15532032, 8324.0479, 13.870409
28466, -12771328, 8323.9012, 13.870165
28467, -6717440, 8323.7545, 13.869920
28468, -166912, 8323.6078, 13.869676
28469, 3908608, 8323.4611, 13.869431
28470, 3879936, 8323.3143, 13.869187
28471, 195584, 8323.1676, 13.868943
28472, -5023744, 8323.0209, 13.868698
28473, -9264128, 8322.8742, 13.868454
28474, -11016192, 8322.7275, 13.868209
28475, -10535936, 8322.5807, 13.867965
28476, -9571328, 8322.4340, 13.867720
28477, -10275840, 8322.2873, 13.867476
28478, -13971456, 8322.1406, 13.867231
28479, -20463616, 8321.9939, 13.866987
28480, -28262400, 8321.8471, 13.866742
28481, -35492864, 8321.7004, 13.866498
28482, -40901632, 8321.5537, 13.866253
28483, -44333056, 8321.4070, 13.866009
28484, -46397440, 8321.2603, 13.865764
28485, -47611904, 8321.1136, 13.865520
28486, -47613952, 8320.9668, 13.865275
28487, -45047808, 8320.8201, 13.865031
28488, -38286336, 8320.6734, 13.864786
28489, -26624000, 8320.5267, 13.864542
28490, -11196416, 8320.3800, 13.864297
28491, 4998144, 8320.2332, 13.864053
28492, 18164736, 8320.0865, 13.863808
28493, 25382912, 8319.9398, 13.863564
28494, 26028032, 8319.7931, 13.863320
28495, 22140928, 8319.6464, 13.863075
28496, 17458176, 8319.4996, 13.862831
28497, 15565824, 8319.3529, 13.862586
28498, 18094080, 8319.2062, 13.862342
28499, 23922688, 8319.0595, 13.862097
28500, 29813760, 8318.9128, 13.861853
28501, 32167936, 8318.7660, 13.861608
28502, 28963840, 8318.6193, 13.861364
28503, 20869120, 8318.4726, 13.861119
28504, 10953728, 8318.3259, 13.860875
28505, 3150848, 8318.1792, 13.860630
28506, 326656, 8318.0325, 13.860386
28507, 2954240, 8317.8857, 13.860141
28508, 9069568, 8317.7390, 13.859897
28509, 15452160, 8317.5923, 13.859652
28510, 19350528, 8317.4456, 13.859408
28511, 19786752, 8317.2989, 13.859163
28512, 17770496, 8317.1521, 13.858919
28513, 15400960, 8317.0054, 13.858674
28514, 14437376, 8316.8587, 13.858430
28515, 15213568, 8316.7120, 13.858185
28516, 16503808, 8316.5653, 13.857941
28517, 16379904, 8316.4185, 13.857696
28518, 13511680, 8316.2718, 13.857452
28519, 8101888, 8316.1251, 13.857208
28520, 1875968, 8315.9784, 13.856963
28521, -2867200, 8315.8317, 13.856719
28522, -4597760, 8315.6849, 13.856474
28523, -3478528, 8315.5382, 13.856230
28524, -1313792, 8315.3915, 13.855985
28525, -543744, 8315.2448, 13.855741
28526, -2833408, 8315.0981, 13.855496
28527, -8095744, 8314.9513, 13.855252
28528, -14519296, 8314.8046, 13.855007
28529, -19577856, 8314.6579, 13.854763
28530, -21470208, 8314.5112, 13.854518
28531, -20113408, 8314.3645, 13.854274
28532, -17138688, 8314.2178, 13.854029
28533, -14848000, 8314.0710, 13.853785
28534, -14747648, 8313.9243, 13.853540
28535, -16527360, 8313.7776, 13.853296
28536, -18109440, 8313.6309, 13.853051
28537, -16790528, 8313.4842, 13.852807
28538, -10872832, 8313.3374, 13.852562
28539, -838656, 8313.1907, 13.852318
28540, 10608640, 8313.0440, 13.852073
28541, 19752960, 8312.8973, 13.851829
28542, 23688192, 8312.7506, 13.851585
28543, 21800960, 8312.6038, 13.851340
28544, 16106496, 8312.4571, 13.851096
28545, 10227712, 8312.3104, 13.850851
28546, 7558144, 8312.1637, 13.850607
28547, 9577472, 8312.0170, 13.850362
28548, 15183872, 8311.8702, 13.850118
28549, 21387264, 8311.7235, 13.849873
28550, 24942592, 8311.5768, 13.849629
28551, 24030208, 8311.4301, 13.849384
28552, 19106816, 8311.2834, 13.849140
28553, 12518400, 8311.1367, 13.848895
28554, 7159808, 8310.9899, 13.848651
28555, 4968448, 8310.8432, 13.848406
28556, 6078464, 8310.6965, 13.848162
28557, 9050112, 8310.5498, 13.847917
28558, 11955200, 8310.4031, 13.847673
28559, 13623296, 8310.2563, 13.847428
28560, 14303232, 8310.1096, 13.847184
28561, 15347712, 8309.9629, 13.846939
28562, 18167808, 8309.8162, 13.846695
28563, 23104512, 8309.6695, 13.846450
28564, 28941312, 8309.5227, 13.846206
28565, 33397760, 8309.3760, 13.845962
28566, 34364416, 8309.2293, 13.845717
28567, 31167488, 8309.0826, 13.845473
28568, 25133056, 8308.9359, 13.845228
28569, 19084288, 8308.7891, 13.844984
28570, 15983616, 8308.6424, 13.844739
28571, 17464320, 8308.4957, 13.844495
28572, 23009280, 8308.3490, 13.844250
28573, 30239744, 8308.2023, 13.844006
28574, 36145152, 8308.0555, 13.843761
28575, 38573056, 8307.9088, 13.843517
28576, 37183488, 8307.7621, 13.843272
28577, 33372160, 8307.6154, 13.843028
28578, 29241344, 8307.4687, 13.842783
28579, 26225664, 8307.3220, 13.842539
28580, 24159232, 8307.1752, 13.842294
28581, 21315584, 8307.0285, 13.842050
28582, 15394816, 8306.8818, 13.841805
28583, 4939776, 8306.7351, 13.841561
28584, -9598976, 8306.5884, 13.841316
28585, -25728000, 8306.4416, 13.841072
28586, -39761920, 8306.2949, 13.840827
28587, -48271360, 8306.1482, 13.840583
28588, -49408000, 8306.0015, 13.840338
28589, -43514880, 8305.8548, 13.840094
28590, -32817152, 8305.7080, 13.839850
28591, -20454400, 8305.5613, 13.839605
28592, -9349120, 8305.4146, 13.839361
28593, -1421312, 8305.2679, 13.839116
28594, 2628608, 8305.1212, 13.838872
28595, 3082240, 8304.9744, 13.838627
28596, 774144, 8304.8277, 13.838383
28597, -3237888, 8304.6810, 13.838138
28598, -7837696, 8304.5343, 13.837894
28599, -11943936, 8304.3876, 13.837649
28600, -14681088, 8304.2409, 13.837405
28601, -15656960, 8304.0941, 13.837160
28602, -15207424, 8303.9474, 13.836916
28603, -14358528, 8303.8007, 13.836671
28604, -14376960, 8303.6540, 13.836427
28605, -16006144, 8303.5073, 13.836182
28606, -18794496, 8303.3605, 13.835938
28607, -20952064, 8303.2138, 13.835693
28608, -19997696, 8303.0671, 13.835449
28609, -14029824, 8302.9204, 13.835204
28610, -3040256, 8302.7737, 13.834960
28611, 10461184, 8302.6269, 13.834715
28612, 22009856, 8302.4802, 13.834471
28613, 26846208, 8302.3335, 13.834227
28614, 22030336, 8302.1868, 13.833982
28615, 8005632, 8302.0401, 13.833738
28616, -11205632, 8301.8933, 13.833493
28617, -29392896, 8301.7466, 13.833249
28618, -40581120, 8301.5999, 13.833004
28619, -41416704, 8301.4532, 13.832760
28620, -32432128, 8301.3065, 13.832515
28621, -17616896, 8301.1598, 13.832271
28622, -2540544, 8301.0130, 13.832026
28623, 8050688, 8300.8663, 13.831782
28624, 12044288, 8300.7196, 13.831537
28625, 10371072, 8300.5729, 13.831293
28626, 6001664, 8300.4262, 13.831048
28627, 2145280, 8300.2794, 13.830804
28628, 670720, 8300.1327, 13.830559
28629, 1505280, 8299.9860, 13.830315
28630, 3203072, 8299.8393, 13.830070
28631, 4203520, 8299.6926, 13.829826
28632, 3977216, 8299.5458, 13.829581
28633, 3355648, 8299.3991, 13.829337
28634, 3896320, 8299.2524, 13.829092
28635, 6726656, 8299.1057, 13.828848
28636, 11584512, 8298.9590, 13.828604
28637, 16715776, 8298.8122, 13.828359
28638, 19713024, 8298.6655, 13.828115
28639, 18859008, 8298.5188, 13.827870
28640, 14176256, 8298.3721, 13.827626
28641, 7555072, 8298.2254, 13.827381
28642, 1823744, 8298.0786, 13.827137
28643, -774144, 8297.9319, 13.826892
28644, 154624, 8297.7852, 13.826648
28645, 2865152, 8297.6385, 13.826403
28646, 4357120, 8297.4918, 13.826159
28647, 2008064, 8297.3451, 13.825914
28648, -4919296, 8297.1983, 13.825670
28649, -14715904, 8297.0516, 13.825425
28650, -23943168, 8296.9049, 13.825181
28651, -29087744, 8296.7582, 13.824936
28652, -28302336, 8296.6115, 13.824692
28653, -22326272, 8296.4647, 13.824447
28654, -14106624, 8296.3180, 13.824203
28655, -7312384, 8296.1713, 13.823958
28656, -4498432, 8296.0246, 13.823714
28657, -5872640, 8295.8779, 13.823469
28658, -9257984, 8295.7311, 13.823225
28659, -11269120, 8295.5844, 13.822980
28660, -9067520, 8295.4377, 13.822736
28661, -1814528, 8295.2910, 13.822492
28662, 8901632, 8295.1443, 13.822247
28663, 19837952, 8294.9975, 13.822003
28664, 27634688, 8294.8508, 13.821758
28665, 30366720, 8294.7041, 13.821514
28666, 28339200, 8294.5574, 13.821269
28667, 23830528, 8294.4107, 13.821025
28668, 19948544, 8294.2640, 13.820780
28669, 19217408, 8294.1172, 13.820536
28670, 22553600, 8293.9705, 13.820291
28671, 29048832, 8293.8238, 13.820047
28672, 36552704, 8293.6771, 13.819802
28673, 42690560, 8293.5304, 13.819558
28674, 45819904, 8293.3836, 13.819313
28675, 45505536, 8293.2369, 13.819069
28676, 42425344, 8293.0902, 13.818824
28677, 37850112, 8292.9435, 13.818580
28678, 33015808, 8292.7968, 13.818335
28679, 28661760, 8292.6500, 13.818091
28680, 24883200, 8292.5033, 13.817846
28681, 21245952, 8292.3566, 13.817602
28682, 17067008, 8292.2099, 13.817357
28683, 11697152, 8292.0632, 13.817113
28684, 4747264, 8291.9164, 13.816869
28685, -3772416, 8291.7697, 13.816624
28686, -13406208, 8291.6230, 13.816380
28687, -23290880, 8291.4763, 13.816135
28688, -32326656, 8291.3296, 13.815891
28689, -39430144, 8291.1828, 13.815646
28690, -43839488, 8291.0361, 13.815402
28691, -45322240, 8290.8894, 13.815157
28692, -44196864, 8290.7427, 13.814913
28693, -41125888, 8290.5960, 13.814668
28694, -36764672, 8290.4493, 13.814424
28695, -31453184, 8290.3025, 13.814179
28696, -25126912, 8290.1558, 13.813935
28697, -17519616, 8290.0091, 13.813690
28698, -8578048, 8289.8624, 13.813446
28699, 1161216, 8289.7157, 13.813201
28700, 10458112, 8289.5689, 13.812957
28701, 17656832, 8289.4222, 13.812712
28702, 21293056, 8289.2755, 13.812468
28703, 20748288, 8289.1288, 13.812223
28704, 16642048, 8288.9821, 13.811979
28705, 10726400, 8288.8353, 13.811734
28706, 5328896, 8288.6886, 13.811490
28707, 2538496, 8288.5419, 13.811245
28708, 3522560, 8288.3952, 13.811001
28709, 8207360, 8288.2485, 13.810757
28710, 15435776, 8288.1017, 13.810512
28711, 23460864, 8287.9550, 13.810268
28712, 30528512, 8287.8083, 13.810023
28713, 35310592, 8287.6616, 13.809779
28714, 37102592, 8287.5149, 13.809534
28715, 35829760, 8287.3682, 13.809290
28716, 31986688, 8287.2214, 13.809045
28717, 26587136, 8287.0747, 13.808801
28718, 21081088, 8286.9280, 13.808556
28719, 17150976, 8286.7813, 13.808312
28720, 16275456, 8286.6346, 13.808067
28721, 19150848, 8286.4878, 13.807823
28722, 25193472, 8286.3411, 13.807578
28723, 32434176, 8286.1944, 13.807334
28724, 38006784, 8286.0477, 13.807089
28725, 39177216, 8285.9010, 13.806845
28726, 34516992, 8285.7542, 13.806600
28727, 24696832, 8285.6075, 13.806356
28728, 12440576, 8285.4608, 13.806111
28729, 1542144, 8285.3141, 13.805867
28730, -4680704, 8285.1674, 13.805622
28731, -4831232, 8285.0206, 13.805378
28732, -57344, 8284.8739, 13.805134
28733, 6471680, 8284.7272, 13.804889
28734, 11057152, 8284.5805, 13.804645
28735, 11238400, 8284.4338, 13.804400
28736, 6989824, 8284.2871, 13.804156
28737, 740352, 8284.1403, 13.803911
28738, -3824640, 8283.9936, 13.803667
28739, -3630080, 8283.8469, 13.803422
28740, 2172928, 8283.7002, 13.803178
28741, 11624448, 8283.5535, 13.802933
28742, 20725760, 8283.4067, 13.802689
28743, 25223168, 8283.2600, 13.802444
28744, 22578176, 8283.1133, 13.802200
28745, 13188096, 8282.9666, 13.801955
28746, 302080, 8282.8199, 13.801711
28747, -11344896, 8282.6731, 13.801466
28748, -17542144, 8282.5264, 13.801222
28749, -16355328, 8282.3797, 13.800977
28750, -8877056, 8282.2330, 13.800733
28751, 1324032, 8282.0863, 13.800488
28752, 9747456, 8281.9395, 13.800244
28753, 12802048, 8281.7928, 13.799999
28754, 9191424, 8281.6461, 13.799755
28755, 309248, 8281.4994, 13.799511
28756, -10401792, 8281.3527, 13.799266
28757, -18806784, 8281.2059, 13.799022
28758, -21560320, 8281.0592, 13.798777
28759, -17206272, 8280.9125, 13.798533
28760, -6561792, 8280.7658, 13.798288
28761, 7660544, 8280.6191, 13.798044
28762, 21777408, 8280.4724, 13.797799
28763, 32288768, 8280.3256, 13.797555
28764, 36918272, 8280.1789, 13.797310
28765, 35259392, 8280.0322, 13.797066
28766, 28841984, 8279.8855, 13.796821
28767, 20617216, 8279.7388, 13.796577
28768, 13971456, 8279.5920, 13.796332
28769, 11575296, 8279.4453, 13.796088
28770, 14442496, 8279.2986, 13.795843
28771, 21566464, 8279.1519, 13.795599
28772, 30288896, 8279.0052, 13.795354
28773, 37324800, 8278.8584, 13.795110
28774, 40042496, 8278.7117, 13.794865
28775, 37482496, 8278.5650, 13.794621
28776, 30683136, 8278.4183, 13.794376
28777, 22160384, 8278.2716, 13.794132
28778, 14784512, 8278.1248, 13.793887
28779, 10569728, 8277.9781, 13.793643
28780, 9950208, 8277.8314, 13.793399
28781, 11853824, 8277.6847, 13.793154
28782, 14518272, 8277.5380, 13.792910
28783, 16576512, 8277.3913, 13.792665
28784, 17844224, 8277.2445, 13.792421
28785, 19381248, 8277.0978, 13.792176
28786, 22779904, 8276.9511, 13.791932
28787, 29084672, 8276.8044, 13.791687
28788, 37909504, 8276.6577, 13.791443
28789, 47270912, 8276.5109, 13.791198
28790, 54263808, 8276.3642, 13.790954
28791, 56271872, 8276.2175, 13.790709
28792, 52134912, 8276.0708, 13.790465
28793, 42696704, 8275.9241, 13.790220
28794, 30488576, 8275.7773, 13.789976
28795, 18724864, 8275.6306, 13.789731
28796, 10121216, 8275.4839, 13.789487
28797, 6081536, 8275.3372, 13.789242
28798, 6581248, 8275.1905, 13.788998
28799, 10657792, 8275.0437, 13.788753
28800, 17134592, 8274.8970, 13.788509
28801, 25100288, 8274.7503, 13.788264
28802, 33905664, 8274.6036, 13.788020
28803, 42750976, 8274.4569, 13.787776
28804, 50246656, 8274.3102, 13.787531
28805, 54370304, 8274.1634, 13.787287
28806, 53015552, 8274.0167, 13.787042
28807, 44969984, 8273.8700, 13.786798
28808, 30834688, 8273.7233, 13.786553
28809, 13342720, 8273.5766, 13.786309
28810, -3208192, 8273.4298, 13.786064
28811, -14304256, 8273.2831, 13.785820
28812, -16798720, 8273.1364, 13.785575
28813, -10063872, 8272.9897, 13.785331
28814, 3806208, 8272.8430, 13.785086
28815, 20836352, 8272.6962, 13.784842
28816, 36673536, 8272.5495, 13.784597
28817, 48138240, 8272.4028, 13.784353
28818, 54163456, 8272.2561, 13.784108
28819, 55841792, 8272.1094, 13.783864
28820, 55635968, 8271.9626, 13.783619
28821, 56209408, 8271.8159, 13.783375
28822, 59372544, 8271.6692, 13.783130
28823, 65541120, 8271.5225, 13.782886
28824, 73782272, 8271.3758, 13.782641
28825, 82302976, 8271.2290, 13.782397
28826, 89075712, 8271.0823, 13.782153
28827, 92356608, 8270.9356, 13.781908
28828, 90981376, 8270.7889, 13.781664
28829, 84480000, 8270.6422, 13.781419
28830, 73089024, 8270.4955, 13.781175
28831, 57726976, 8270.3487, 13.780930
28832, 39917568, 8270.2020, 13.780686
28833, 21605376, 8270.0553, 13.780441
28834, 4839424, 8269.9086, 13.780197
28835, -8616960, 8269.7619, 13.779952
28836, -17630208, 8269.6151, 13.779708
28837, -21856256, 8269.4684, 13.779463
28838, -21669888, 8269.3217, 13.779219
28839, -17928192, 8269.1750, 13.778974
28840, -11701248, 8269.0283, 13.778730
28841, -4104192, 8268.8815, 13.778485
28842, 3746816, 8268.7348, 13.778241
28843, 10728448, 8268.5881, 13.777996
28844, 15791104, 8268.4414, 13.777752
28845, 18207744, 8268.2947, 13.777507
28846, 17927168, 8268.1479, 13.777263
28847, 15804416, 8268.0012, 13.777018
28848, 13507584, 8267.8545, 13.776774
28849, 12971008, 8267.7078, 13.776529
28850, 15550464, 8267.5611, 13.776285
28851, 21241856, 8267.4144, 13.776041
28852, 28379136, 8267.2676, 13.775796
28853, 34074624, 8267.1209, 13.775552
28854, 35322880, 8266.9742, 13.775307
28855, 30316544, 8266.8275, 13.775063
28856, 19381248, 8266.6808, 13.774818
28857, 5044224, 8266.5340, 13.774574
28858, -8866816, 8266.3873, 13.774329
28859, -18740224, 8266.2406, 13.774085
28860, -22601728, 8266.0939, 13.773840
28861, -20814848, 8265.9472, 13.773596
28862, -15714304, 8265.8004, 13.773351
28863, -10360832, 8265.6537, 13.773107
28864, -7058432, 8265.5070, 13.772862
28865, -6349824, 8265.3603, 13.772618
28866, -6989824, 8265.2136, 13.772373
28867, -6875136, 8265.0668, 13.772129
28868, -4422656, 8264.9201, 13.771884
28869, 336896, 8264.7734, 13.771640
28870, 5557248, 8264.6267, 13.771395
28871, 8373248, 8264.4800, 13.771151
28872, 6340608, 8264.3332, 13.770906
28873, -1226752, 8264.1865, 13.770662
28874, -12683264, 8264.0398, 13.770418
28875, -24545280, 8263.8931, 13.770173
28876, -32836608, 8263.7464, 13.769929
28877, -34652160, 8263.5997, 13.769684
28878, -29235200, 8263.4529, 13.769440
28879, -18105344, 8263.3062, 13.769195
28880, -4268032, 8263.1595, 13.768951
28881, 9069568, 8263.0128, 13.768706
28882, 19660800, 8262.8661, 13.768462
28883, 26745856, 8262.7193, 13.768217
28884, 30840832, 8262.5726, 13.767973
28885, 33014784, 8262.4259, 13.767728
28886, 34135040, 8262.2792, 13.767484
28887, 34460672, 8262.1325, 13.767239
28888, 33765376, 8261.9857, 13.766995
28889, 31793152, 8261.8390, 13.766750
28890, 28708864, 8261.6923, 13.766506
28891, 25219072, 8261.5456, 13.766261
28892, 22252544, 8261.3989, 13.766017
28893, 20379648, 8261.2521, 13.765772
28894, 19311616, 8261.1054, 13.765528
28895, 17832960, 8260.9587, 13.765283
28896, 14265344, 8260.8120, 13.765039
28897, 7314432, 8260.6653, 13.764795
28898, -3082240, 8260.5186, 13.764550
28899, -15339520, 8260.3718, 13.764306
28900, -26482688, 8260.2251, 13.764061
28901, -33061888, 8260.0784, 13.763817
28902, -32390144, 8259.9317, 13.763572
28903, -23644160, 8259.7850, 13.763328
28904, -8374272, 8259.6382, 13.763083
28905, 9800704, 8259.4915, 13.762839
28906, 26253312, 8259.3448, 13.762594
28907, 36804608, 8259.1981, 13.762350
28908, 39102464, 8259.0514, 13.762105
28909, 33424384, 8258.9046, 13.761861
28910, 22615040, 8258.7579, 13.761616
28911, 11150336, 8258.6112, 13.761372
28912, 3615744, 8258.4645, 13.761127
28913, 3109888, 8258.3178, 13.760883
28914, 10151936, 8258.1710, 13.760638
28915, 22486016, 8258.0243, 13.760394
28916, 35913728, 8257.8776, 13.760149
28917, 45870080, 8257.7309, 13.759905
28918, 49171456, 8257.5842, 13.759660
28919, 45259776, 8257.4375, 13.759416
28920, 36429824, 8257.2907, 13.759171
28921, 26903552, 8257.1440, 13.758927
28922, 21103616, 8256.9973, 13.758683
28923, 21806080, 8256.8506, 13.758438
28924, 28934144, 8256.7039, 13.758194
28925, 39530496, 8256.5571, 13.757949
28926, 48923648, 8256.4104, 13.757705
28927, 52620288, 8256.2637, 13.757460
28928, 48128000, 8256.1170, 13.757216
28929, 35941376, 8255.9703, 13.756971
28930, 19299328, 8255.8235, 13.756727
28931, 2844672, 8255.6768, 13.756482
28932, -9208832, 8255.5301, 13.756238
28933, -14600192, 8255.3834, 13.755993
28934, -13615104, 8255.2367, 13.755749
28935, -8587264, 8255.0899, 13.755504
28936, -2616320, 8254.9432, 13.755260
28937, 1847296, 8254.7965, 13.755015
28938, 3907584, 8254.6498, 13.754771
28939, 4254720, 8254.5031, 13.754526
28940, 4427776, 8254.3563, 13.754282
28941, 5746688, 8254.2096, 13.754037
28942, 8482816, 8254.0629, 13.753793
28943, 11668480, 8253.9162, 13.753548
28944, 13595648, 8253.7695, 13.753304
28945, 12708864, 8253.6228, 13.753060
28946, 8421376, 8253.4760, 13.752815
28947, 1463296, 8253.3293, 13.752571
28948, -6396928, 8253.1826, 13.752326
28949, -13076480, 8253.0359, 13.752082
28950, -16988160, 8252.8892, 13.751837
28951, -17580032, 8252.7424, 13.751593
28952, -15392768, 8252.5957, 13.751348
28953, -11695104, 8252.4490, 13.751104
28954, -7915520, 8252.3023, 13.750859
28955, -5165056, 8252.1556, 13.750615
28956, -4022272, 8252.0088, 13.750370
28957, -4600832, 8251.8621, 13.750126
28958, -6760448, 8251.7154, 13.749881
28959, -10279936, 8251.5687, 13.749637
28960, -14877696, 8251.4220, 13.749392
28961, -20091904, 8251.2752, 13.749148
28962, -25132032, 8251.1285, 13.748903
28963, -28858368, 8250.9818, 13.748659
28964, -29969408, 8250.8351, 13.748414
28965, -27377664, 8250.6884, 13.748170
28966, -20630528, 8250.5417, 13.747925
28967, -10208256, 8250.3949, 13.747681
28968, 2446336, 8250.2482, 13.747436
28969, 15201280, 8250.1015, 13.747192
28970, 25741312, 8249.9548, 13.746948
28971, 32151552, 8249.8081, 13.746703
28972, 33415168, 8249.6613, 13.746459
28973, 29675520, 8249.5146, 13.746214
28974, 22203392, 8249.3679, 13.745970
28975, 13072384, 8249.2212, 13.745725
28976, 4637696, 8249.0745, 13.745481
28977, -1075200, 8248.9277, 13.745236
28978, -2904064, 8248.7810, 13.744992
28979, -856064, 8248.6343, 13.744747
28980, 3902464, 8248.4876, 13.744503
28981, 9405440, 8248.3409, 13.744258
28982, 13502464, 8248.1941, 13.744014
28983, 14565376, 8248.0474, 13.743769
28984, 12050432, 8247.9007, 13.743525
28985, 6719488, 8247.7540, 13.743280
28986, 425984, 8247.6073, 13.743036
28987, -4492288, 8247.4605, 13.742791
28988, -6014976, 8247.3138, 13.742547
28989, -3158016, 8247.1671, 13.742302
28990, 3639296, 8247.0204, 13.742058
28991, 12597248, 8246.8737, 13.741813
28992, 21133312, 8246.7270, 13.741569
28993, 26658816, 8246.5802, 13.741325
28994, 27377664, 8246.4335, 13.741080
28995, 22795264, 8246.2868, 13.740836
28996, 13810688, 8246.1401, 13.740591
28997, 2356224, 8245.9934, 13.740347
28998, -9241600, 8245.8466, 13.740102
28999, -18956288, 8245.6999, 13.739858
29000, -25552896, 8245.5532, 13.739613
29001, -28751872, 8245.4065, 13.739369
29002, -29023232, 8245.2598, 13.739124
29003, -27174912, 8245.1130, 13.738880
29004, -23907328, 8244.9663, 13.738635
29005, -19564544, 8244.8196, 13.738391
29006, -14146560, 8244.6729, 13.738146
29007, -7576576, 8244.5262, 13.737902
29008, -35840, 8244.3794, 13.737657
29009, 7830528, 8244.2327, 13.737413
29010, 14970880, 8244.0860, 13.737168
29011, 20256768, 8243.9393, 13.736924
29012, 22934528, 8243.7926, 13.736679
29013, 22965248, 8243.6459, 13.736435
29014, 21045248, 8243.4991, 13.736190
29015, 18268160, 8243.3524, 13.735946
29016, 15571968, 8243.2057, 13.735702
29017, 13239296, 8243.0590, 13.735457
29018, 10753024, 8242.9123, 13.735213
29019, 7123968, 8242.7655, 13.734968
29020, 1561600, 8242.6188, 13.734724
29021, -5824512, 8242.4721, 13.734479
29022, -13694976, 8242.3254, 13.734235
29023, -19762176, 8242.1787, 13.733990
29024, -21624832, 8242.0319, 13.733746
29025, -17819648, 8241.8852, 13.733501
29026, -8576000, 8241.7385, 13.733257
29027, 4112384, 8241.5918, 13.733012
29028, 17195008, 8241.4451, 13.732768
29029, 27730944, 8241.2983, 13.732523
29030, 34001920, 8241.1516, 13.732279
29031, 36015104, 8241.0049, 13.732034
29032, 35161088, 8240.8582, 13.731790
29033, 33239040, 8240.7115, 13.731545
29034, 31345664, 8240.5648, 13.731301
29035, 29259776, 8240.4180, 13.731056
29036, 25667584, 8240.2713, 13.730812
29037, 19112960, 8240.1246, 13.730567
29038, 9184256, 8239.9779, 13.730323
29039, -2754560, 8239.8312, 13.730078
29040, -13754368, 8239.6844, 13.729834
29041, -20391936, 8239.5377, 13.729590
29042, -20311040, 8239.3910, 13.729345
29043, -13450240, 8239.2443, 13.729101
29044, -2299904, 8239.0976, 13.728856
29045, 8955904, 8238.9508, 13.728612
29046, 16075776, 8238.8041, 13.728367
29047, 16395264, 8238.6574, 13.728123
29048, 9736192, 8238.5107, 13.727878
29049, -1785856, 8238.3640, 13.727634
29050, -14880768, 8238.2172, 13.727389
29051, -26496000, 8238.0705, 13.727145
29052, -34829312, 8237.9238, 13.726900
29053, -39505920, 8237.7771, 13.726656
29054, -40973312, 8237.6304, 13.726411
29055, -39623680, 8237.4836, 13.726167
29056, -35249152, 8237.3369, 13.725922
29057, -27205632, 8237.1902, 13.725678
29058, -15184896, 8237.0435, 13.725433
29059, -107520, 8236.8968, 13.725189
29060, 15503360, 8236.7501, 13.724944
29061, 28030976, 8236.6033, 13.724700
29062, 34037760, 8236.4566, 13.724455
29063, 31722496, 8236.3099, 13.724211
29064, 21831680, 8236.1632, 13.723967
29065, 7518208, 8236.0165, 13.723722
29066, -6837248, 8235.8697, 13.723478
29067, -17297408, 8235.7230, 13.723233
29068, -21748736, 8235.5763, 13.722989
29069, -20387840, 8235.4296, 13.722744
29070, -15158272, 8235.2829, 13.722500
29071, -8538112, 8235.1361, 13.722255
29072, -2371584, 8234.9894, 13.722011
29073, 2672640, 8234.8427, 13.721766
29074, 6833152, 8234.6960, 13.721522
29075, 10472448, 8234.5493, 13.721277
29076, 13385728, 8234.4025, 13.721033
29077, 14706688, 8234.2558, 13.720788
29078, 13479936, 8234.1091, 13.720544
29079, 9578496, 8233.9624, 13.720299
29080, 4310016, 8233.8157, 13.720055
29081, 220160, 8233.6690, 13.719810
29082, 62464, 8233.5222, 13.719566
29083, 5374976, 8233.3755, 13.719321
29084, 15436800, 8233.2288, 13.719077
29085, 27236352, 8233.0821, 13.718832
29086, 36578304, 8232.9354, 13.718588
29087, 39875584, 8232.7886, 13.718344
29088, 35760128, 8232.6419, 13.718099
29089, 25717760, 8232.4952, 13.717855
29090, 13421568, 8232.3485, 13.717610
29091, 3073024, 8232.2018, 13.717366
29092, -2418688, 8232.0550, 13.717121
29093, -2567168, 8231.9083, 13.716877
29094, 768000, 8231.7616, 13.716632
29095, 4523008, 8231.6149, 13.716388
29096, 5981184, 8231.4682, 13.716143
29097, 3951616, 8231.3214, 13.715899
29098, -970752, 8231.1747, 13.715654
29099, -7048192, 8231.0280, 13.715410
29100, -12454912, 8230.8813, 13.715165
29101, -16113664, 8230.7346, 13.714921
29102, -17863680, 8230.5878, 13.714676
29103, -17995776, 8230.4411, 13.714432
29104, -16596992, 8230.2944, 13.714187
29105, -13223936, 8230.1477, 13.713943
29106, -7214080, 8230.0010, 13.713698
29107, 1544192, 8229.8543, 13.713454
29108, 11912192, 8229.7075, 13.713209
29109, 21425152, 8229.5608, 13.712965
29110, 27108352, 8229.4141, 13.712720
29111, 26870784, 8229.2674, 13.712476
29112, 20777984, 8229.1207, 13.712232
29113, 11461632, 8228.9739, 13.711987
29114, 3292160, 8228.8272, 13.711743
29115, 592896, 8228.6805, 13.711498
29116, 5710848, 8228.5338, 13.711254
29117, 17875968, 8228.3871, 13.711009
29118, 33467392, 8228.2403, 13.710765
29119, 47578112, 8228.0936, 13.710520
29120, 56152064, 8227.9469, 13.710276
29121, 57656320, 8227.8002, 13.710031
29122, 53520384, 8227.6535, 13.709787
29123, 47172608, 8227.5067, 13.709542
29124, 42217472, 8227.3600, 13.709298
29125, 40711168, 8227.2133, 13.709053
29126, 42346496, 8227.0666, 13.708809
29127, 44895232, 8226.9199, 13.708564
29128, 45560832, 8226.7732, 13.708320
29129, 42482688, 8226.6264, 13.708075
29130, 35597312, 8226.4797, 13.707831
29131, 26514432, 8226.3330, 13.707586
29132, 17552384, 8226.1863, 13.707342
29133, 10573824, 8226.0396, 13.707097
29134, 6236160, 8225.8928, 13.706853
29135, 4011008, 8225.7461, 13.706609
29136, 2842624, 8225.5994, 13.706364
29137, 1968128, 8225.4527, 13.706120
29138, 1398784, 8225.3060, 13.705875
29139, 1812480, 8225.1592, 13.705631
29140, 3997696, 8225.0125, 13.705386
29141, 8262656, 8224.8658, 13.705142
29142, 14191616, 8224.7191, 13.704897
29143, 20886528, 8224.5724, 13.704653
29144, 27492352, 8224.4256, 13.704408
29145, 33597440, 8224.2789, 13.704164
29146, 39234560, 8224.1322, 13.703919
29147, 44448768, 8223.9855, 13.703675
29148, 48771072, 8223.8388, 13.703430
29149, 51040256, 8223.6921, 13.703186
29150, 49813504, 8223.5453, 13.702941
29151, 44252160, 8223.3986, 13.702697
29152, 34977792, 8223.2519, 13.702452
29153, 24314880, 8223.1052, 13.702208
29154, 15585280, 8222.9585, 13.701963
29155, 11677696, 8222.8117, 13.701719
29156, 13532160, 8222.6650, 13.701474
29157, 19389440, 8222.5183, 13.701230
29158, 25298944, 8222.3716, 13.700985
29159, 26804224, 8222.2249, 13.700741
29160, 21035008, 8222.0781, 13.700497
29161, 8204288, 8221.9314, 13.700252
29162, -8280064, 8221.7847, 13.700008
29163, -23215104, 8221.6380, 13.699763
29164, -31853568, 8221.4913, 13.699519
29165, -31940608, 8221.3445, 13.699274
29166, -24544256, 8221.1978, 13.699030
29167, -13294592, 8221.0511, 13.698785
29168, -2476032, 8220.9044, 13.698541
29169, 5038080, 8220.7577, 13.698296
29170, 8954880, 8220.6109, 13.698052
29171, 11272192, 8220.4642, 13.697807
29172, 14789632, 8220.3175, 13.697563
29173, 21236736, 8220.1708, 13.697318
29174, 30087168, 8220.0241, 13.697074
29175, 38666240, 8219.8774, 13.696829
29176, 43491328, 8219.7306, 13.696585
29177, 42114048, 8219.5839, 13.696340
29178, 34464768, 8219.4372, 13.696096
29179, 23024640, 8219.2905, 13.695851
29180, 11726848, 8219.1438, 13.695607
29181, 4200448, 8218.9970, 13.695362
29182, 2245632, 8218.8503, 13.695118
29183, 5270528, 8218.7036, 13.694874
29184, 10886144, 8218.5569, 13.694629
29185, 16248832, 8218.4102, 13.694385
29186, 19395584, 8218.2634, 13.694140
29187, 19895296, 8218.1167, 13.693896
29188, 18596864, 8217.9700, 13.693651
29189, 16740352, 8217.8233, 13.693407
29190, 15030272, 8217.6766, 13.693162
29191, 13228032, 8217.5298, 13.692918
29192, 10455040, 8217.3831, 13.692673
29193, 5964800, 8217.2364, 13.692429
29194, -119808, 8217.0897, 13.692184
29195, -6583296, 8216.9430, 13.691940
29196, -11537408, 8216.7963, 13.691695
29197, -13277184, 8216.6495, 13.691451
29198, -11075584, 8216.5028, 13.691206
29199, -5524480, 8216.3561, 13.690962
29200, 1752064, 8216.2094, 13.690717
29201, 8796160, 8216.0627, 13.690473
29202, 14048256, 8215.9159, 13.690228
29203, 16761856, 8215.7692, 13.689984
29204, 16975872, 8215.6225, 13.689739
29205, 15186944, 8215.4758, 13.689495
29206, 12009472, 8215.3291, 13.689251
29207, 8024064, 8215.1823, 13.689006
29208, 3841024, 8215.0356, 13.688762
29209, 200704, 8214.8889, 13.688517
29210, -2085888, 8214.7422, 13.688273
29211, -2446336, 8214.5955, 13.688028
29212, -927744, 8214.4487, 13.687784
29213, 1609728, 8214.3020, 13.687539
29214, 3745792, 8214.1553, 13.687295
29215, 4153344, 8214.0086, 13.687050
29216, 2386944, 8213.8619, 13.686806
29217, -693248, 8213.7152, 13.686561
29218, -3160064, 8213.5684, 13.686317
29219, -2922496, 8213.4217, 13.686072
29220, 1116160, 8213.2750, 13.685828
29221, 8292352, 8213.1283, 13.685583
29222, 16268288, 8212.9816, 13.685339
29223, 22050816, 8212.8348, 13.685094
29224, 23489536, 8212.6881, 13.684850
29225, 20472832, 8212.5414, 13.684605
29226, 15160320, 8212.3947, 13.684361
29227, 11046912, 8212.2480, 13.684116
29228, 11256832, 8212.1012, 13.683872
29229, 16920576, 8211.9545, 13.683627
29230, 26467328, 8211.8078, 13.683383
29231, 36232192, 8211.6611, 13.683139
29232, 42117120, 8211.5144, 13.682894
29233, 41468928, 8211.3676, 13.682650
29234, 34269184, 8211.2209, 13.682405
29235, 23028736, 8211.0742, 13.682161
29236, 11499520, 8210.9275, 13.681916
29237, 2888704, 8210.7808, 13.681672
29238, -1511424, 8210.6340, 13.681427
29239, -2622464, 8210.4873, 13.681183
29240, -2734080, 8210.3406, 13.680938
29241, -4065280, 8210.1939, 13.680694
29242, -7552000, 8210.0472, 13.680449
29243, -12488704, 8209.9005, 13.680205
29244, -17142784, 8209.7537, 13.679960
29245, -19897344, 8209.6070, 13.679716
29246, -20203520, 8209.4603, 13.679471
29247, -18790400, 8209.3136, 13.679227
29248, -17030144, 8209.1669, 13.678982
29249, -15921152, 8209.0201, 13.678738
29250, -15349760, 8208.8734, 13.678493
29251, -14134272, 8208.7267, 13.678249
29252, -10896384, 8208.5800, 13.678004
29253, -5221376, 8208.4333, 13.677760
29254, 1607680, 8208.2865, 13.677516
29255, 6847488, 8208.1398, 13.677271
29256, 7501824, 8207.9931, 13.677027
29257, 1938432, 8207.8464, 13.676782
29258, -8962048, 8207.6997, 13.676538
29259, -21803008, 8207.5529, 13.676293
29260, -31929344, 8207.4062, 13.676049
29261, -35418112, 8207.2595, 13.675804
29262, -30852096, 8207.1128, 13.675560
29263, -20020224, 8206.9661, 13.675315
29264, -7202816, 8206.8194, 13.675071
29265, 2640896, 8206.6726, 13.674826
29266, 5929984, 8206.5259, 13.674582
29267, 1829888, 8206.3792, 13.674337
29268, -7603200, 8206.2325, 13.674093
29269, -18470912, 8206.0858, 13.673848
29270, -26694656, 8205.9390, 13.673604
29271, -29520896, 8205.7923, 13.673359
29272, -26278912, 8205.6456, 13.673115
29273, -18224128, 8205.4989, 13.672870
29274, -7758848, 8205.3522, 13.672626
29275, 2536448, 8205.2054, 13.672381
29276, 10622976, 8205.0587, 13.672137
29277, 15327232, 8204.9120, 13.671893
29278, 16356352, 8204.7653, 13.671648
29279, 14178304, 8204.6186, 13.671404
29280, 9886720, 8204.4718, 13.671159
29281, 5016576, 8204.3251, 13.670915
29282, 1218560, 8204.1784, 13.670670
29283, -230400, 8204.0317, 13.670426
29284, 1053696, 8203.8850, 13.670181
29285, 4304896, 8203.7382, 13.669937
29286, 7806976, 8203.5915, 13.669692
29287, 9626624, 8203.4448, 13.669448
29288, 8552448, 8203.2981, 13.669203
29289, 4773888, 8203.1514, 13.668959
29290, -113664, 8203.0047, 13.668714
29291, -3892224, 8202.8579, 13.668470
29292, -4909056, 8202.7112, 13.668225
29293, -3087360, 8202.5645, 13.667981
29294, -122880, 8202.4178, 13.667736
29295, 1316864, 8202.2711, 13.667492
29296, -957440, 8202.1243, 13.667247
29297, -7320576, 8201.9776, 13.667003
29298, -15844352, 8201.8309, 13.666758
29299, -23040000, 8201.6842, 13.666514
29300, -25497600, 8201.5375, 13.666269
29301, -21620736, 8201.3907, 13.666025
29302, -12511232, 8201.2440, 13.665781
29303, -1506304, 8201.0973, 13.665536
29304, 7441408, 8200.9506, 13.665292
29305, 11713536, 8200.8039, 13.665047
29306, 11253760, 8200.6571, 13.664803
29307, 8436736, 8200.5104, 13.664558
29308, 6605824, 8200.3637, 13.664314
29309, 8113152, 8200.2170, 13.664069
29310, 12918784, 8200.0703, 13.663825
29311, 18567168, 8199.9236, 13.663580
29312, 21572608, 8199.7768, 13.663336
29313, 19473408, 8199.6301, 13.663091
29314, 12421120, 8199.4834, 13.662847
29315, 3386368, 8199.3367, 13.662602
29316, -3182592, 8199.1900, 13.662358
29317, -3573760, 8199.0432, 13.662113
29318, 3264512, 8198.8965, 13.661869
29319, 15137792, 8198.7498, 13.661624
29320, 27660288, 8198.6031, 13.661380
29321, 36424704, 8198.4564, 13.661135
29322, 39115776, 8198.3096, 13.660891
29323, 36491264, 8198.1629, 13.660646
29324, 31728640, 8198.0162, 13.660402
29325, 28552192, 8197.8695, 13.660158
29326, 29189120, 8197.7228, 13.659913
29327, 33247232, 8197.5760, 13.659669
29328, 38093824, 8197.4293, 13.659424
29329, 40434688, 8197.2826, 13.659180
29330, 38174720, 8197.1359, 13.658935
29331, 31508480, 8196.9892, 13.658691
29332, 22663168, 8196.8425, 13.658446
29333, 14523392, 8196.6957, 13.658202
29334, 8992768, 8196.5490, 13.657957
29335, 6073344, 8196.4023, 13.657713
29336, 4211712, 8196.2556, 13.657468
29337, 1645568, 8196.1089, 13.657224
29338, -2081792, 8195.9621, 13.656979
29339, -5458944, 8195.8154, 13.656735
29340, -5664768, 8195.6687, 13.656490
29341, -291840, 8195.5220, 13.656246
29342, 10841088, 8195.3753, 13.656001
29343, 24872960, 8195.2285, 13.655757
29344, 36691968, 8195.0818, 13.655512
29345, 41068544, 8194.9351, 13.655268
29346, 35110912, 8194.7884, 13.655023
29347, 19794944, 8194.6417, 13.654779
29348, -269312, 8194.4949, 13.654535
29349, -18754560, 8194.3482, 13.654290
29350, -30283776, 8194.2015, 13.654046
29351, -32572416, 8194.0548, 13.653801
29352, -27025408, 8193.9081, 13.653557
29353, -17619968, 8193.7613, 13.653312
29354, -8759296, 8193.6146, 13.653068
29355, -3263488, 8193.4679, 13.652823
29356, -1494016, 8193.3212, 13.652579
29357, -1910784, 8193.1745, 13.652334
29358, -2584576, 8193.0278, 13.652090
29359, -2668544, 8192.8810, 13.651845
29360, -2966528, 8192.7343, 13.651601
29361, -5296128, 8192.5876, 13.651356
29362, -11098112, 8192.4409, 13.651112
29363, -20165632, 8192.2942, 13.650867
29364, -30294016, 8192.1474, 13.650623
29365, -38095872, 8192.0007, 13.650378
29366, -40548352, 8191.8540, 13.650134
29367, -36419584, 8191.7073, 13.649889
29368, -26793984, 8191.5606, 13.649645
29369, -14442496, 8191.4138, 13.649400
29370, -2430976, 8191.2671, 13.649156
29371, 7222272, 8191.1204, 13.648911
29372, 14139392, 8190.9737, 13.648667
29373, 19148800, 8190.8270, 13.648423
29374, 23215104, 8190.6802, 13.648178
29375, 26454016, 8190.5335, 13.647934
29376, 27874304, 8190.3868, 13.647689
29377, 26011648, 8190.2401, 13.647445
29378, 20050944, 8190.0934, 13.647200
29379, 10692608, 8189.9467, 13.646956
29380, 183296, 8189.7999, 13.646711
29381, -8592384, 8189.6532, 13.646467
29382, -13462528, 8189.5065, 13.646222
29383, -13975552, 8189.3598, 13.645978
29384, -11457536, 8189.2131, 13.645733
29385, -8064000, 8189.0663, 13.645489
29386, -5387264, 8188.9196, 13.645244
29387, -3460096, 8188.7729, 13.645000
29388, -804864, 8188.6262, 13.644755
29389, 4457472, 8188.4795, 13.644511
29390, 13069312, 8188.3327, 13.644266
29391, 23621632, 8188.1860, 13.644022
29392, 32788480, 8188.0393, 13.643777
29393, 36820992, 8187.8926, 13.643533
29394, 33576960, 8187.7459, 13.643288
29395, 23961600, 8187.5991, 13.643044
29396, 11905024, 8187.4524, 13.642800
29397, 2745344, 8187.3057, 13.642555
29398, 756736, 8187.1590, 13.642311
29399, 7079936, 8187.0123, 13.642066
29400, 19156992, 8186.8655, 13.641822
29401, 31985664, 8186.7188, 13.641577
29402, 40578048, 8186.5721, 13.641333
29403, 42332160, 8186.4254, 13.641088
29404, 38071296, 8186.2787, 13.640844
29405, 31238144, 8186.1320, 13.640599
29406, 25701376, 8185.9852, 13.640355
29407, 23421952, 8185.8385, 13.640110
29408, 23299072, 8185.6918, 13.639866
29409, 21847040, 8185.5451, 13.639621
29410, 15379456, 8185.3984, 13.639377
29411, 2478080, 8185.2516, 13.639132
29412, -14632960, 8185.1049, 13.638888
29413, -30671872, 8184.9582, 13.638643
29414, -39610368, 8184.8115, 13.638399
29415, -37593088, 8184.6648, 13.638154
29416, -24944640, 8184.5180, 13.637910
29417, -6212608, 8184.3713, 13.637665
29418, 11820032, 8184.2246, 13.637421
29419, 23174144, 8184.0779, 13.637176
29420, 25238528, 8183.9312, 13.636932
29421, 19635200, 8183.7844, 13.636688
29422, 11012096, 8183.6377, 13.636443
29423, 4469760, 8183.4910, 13.636199
29424, 2983936, 8183.3443, 13.635954
29425, 6123520, 8183.1976, 13.635710
29426, 10641408, 8183.0509, 13.635465
29427, 12515328, 8182.9041, 13.635221
29428, 9289728, 8182.7574, 13.634976
29429, 1467392, 8182.6107, 13.634732
29430, -7736320, 8182.4640, 13.634487
29431, -14090240, 8182.3173, 13.634243
29432, -14525440, 8182.1705, 13.633998
29433, -8677376, 8182.0238, 13.633754
29434, 996352, 8181.8771, 13.633509
29435, 10496000, 8181.7304, 13.633265
29436, 16246784, 8181.5837, 13.633020
29437, 16708608, 8181.4369, 13.632776
29438, 12876800, 8181.2902, 13.632531
29439, 7493632, 8181.1435, 13.632287
29440, 3482624, 8180.9968, 13.632042
29441, 2452480, 8180.8501, 13.631798
29442, 3991552, 8180.7033, 13.631553
29443, 6026240, 8180.5566, 13.631309
29444, 5966848, 8180.4099, 13.631065
29445, 2008064, 8180.2632, 13.630820
29446, -6024192, 8180.1165, 13.630576
29447, -16592896, 8179.9698, 13.630331
29448, -27042816, 8179.8230, 13.630087
29449, -34522112, 8179.6763, 13.629842
29450, -36823040, 8179.5296, 13.629598
29451, -32891904, 8179.3829, 13.629353
29452, -22999040, 8179.2362, 13.629109
29453, -8652800, 8179.0894, 13.628864
29454, 7642112, 8178.9427, 13.628620
29455, 22781952, 8178.7960, 13.628375
29456, 33653760, 8178.6493, 13.628131
29457, 37928960, 8178.5026, 13.627886
29458, 34865152, 8178.3558, 13.627642
29459, 25788416, 8178.2091, 13.627397
29460, 13942784, 8178.0624, 13.627153
29461, 3562496, 8177.9157, 13.626908
29462, -1573888, 8177.7690, 13.626664
29463, 397312, 8177.6222, 13.626419
29464, 8640512, 8177.4755, 13.626175
29465, 19877888, 8177.3288, 13.625930
29466, 29675520, 8177.1821, 13.625686
29467, 34238464, 8177.0354, 13.625442
29468, 31927296, 8176.8886, 13.625197
29469, 23826432, 8176.7419, 13.624953
29470, 13149184, 8176.5952, 13.624708
29471, 3761152, 8176.4485, 13.624464
29472, -1442816, 8176.3018, 13.624219
29473, -1594368, 8176.1551, 13.623975
29474, 2120704, 8176.0083, 13.623730
29475, 7341056, 8175.8616, 13.623486
29476, 11812864, 8175.7149, 13.623241
29477, 14405632, 8175.5682, 13.622997
29478, 15401984, 8175.4215, 13.622752
29479, 15995904, 8175.2747, 13.622508
29480, 17385472, 8175.1280, 13.622263
29481, 19973120, 8174.9813, 13.622019
29482, 23135232, 8174.8346, 13.621774
29483, 25611264, 8174.6879, 13.621530
29484, 26266624, 8174.5411, 13.621285
29485, 24757248, 8174.3944, 13.621041
29486, 21726208, 8174.2477, 13.620796
29487, 18440192, 8174.1010, 13.620552
29488, 16081920, 8173.9543, 13.620307
29489, 15108096, 8173.8075, 13.620063
29490, 15021056, 8173.6608, 13.619818
29491, 14670848, 8173.5141, 13.619574
29492, 12910592, 8173.3674, 13.619330
29493, 9238528, 8173.2207, 13.619085
29494, 4084736, 8173.0740, 13.618841
29495, -1400832, 8172.9272, 13.618596
29496, -5951488, 8172.7805, 13.618352
29497, -8844288, 8172.6338, 13.618107
29498, -10302464, 8172.4871, 13.617863
29499, -11406336, 8172.3404, 13.617618
29500, -13556736, 8172.1936, 13.617374
29501, -17733632, 8172.0469, 13.617129
29502, -23867392, 8171.9002, 13.616885
29503, -30638080, 8171.7535, 13.616640
29504, -35804160, 8171.6068, 13.616396
29505, -36970496, 8171.4600, 13.616151
29506, -32547840, 8171.3133, 13.615907
29507, -22536192, 8171.1666, 13.615662
29508, -8822784, 8171.0199, 13.615418
29509, 5177344, 8170.8732, 13.615173
29510, 15491072, 8170.7264, 13.614929
29511, 18887680, 8170.5797, 13.614684
29512, 14076928, 8170.4330, 13.614440
29513, 2333696, 8170.2863, 13.614195
29514, -12774400, 8170.1396, 13.613951
29515, -26545152, 8169.9929, 13.613707
29516, -34821120, 8169.8461, 13.613462
29517, -35578880, 8169.6994, 13.613218
29518, -29744128, 8169.5527, 13.612973
29519, -20831232, 8169.4060, 13.612729
29520, -13491200, 8169.2593, 13.612484
29521, -11507712, 8169.1125, 13.612240
29522, -16115712, 8168.9658, 13.611995
29523, -25389056, 8168.8191, 13.611751
29524, -35039232, 8168.6724, 13.611506
29525, -40298496, 8168.5257, 13.611262
29526, -38078464, 8168.3789, 13.611017
29527, -28419072, 8168.2322, 13.610773
29528, -14542848, 8168.0855, 13.610528
29529, -1492992, 8167.9388, 13.610284
29530, 6055936, 8167.7921, 13.610039
29531, 5787648, 8167.6453, 13.609795
29532, -1361920, 8167.4986, 13.609550
29533, -11767808, 8167.3519, 13.609306
29534, -20839424, 8167.2052, 13.609061
29535, -25043968, 8167.0585, 13.608817
29536, -23298048, 8166.9117, 13.608572
29537, -17125376, 8166.7650, 13.608328
29538, -9624576, 8166.6183, 13.608084
29539, -3840000, 8166.4716, 13.607839
29540, -1360896, 8166.3249, 13.607595
29541, -1805312, 8166.1782, 13.607350
29542, -3313664, 8166.0314, 13.607106
29543, -3691520, 8165.8847, 13.606861
29544, -1551360, 8165.7380, 13.606617
29545, 3104768, 8165.5913, 13.606372
29546, 9068544, 8165.4446, 13.606128
29547, 14633984, 8165.2978, 13.605883
29548, 18383872, 8165.1511, 13.605639
29549, 19649536, 8165.0044, 13.605394
29550, 18480128, 8164.8577, 13.605150
29551, 15311872, 8164.7110, 13.604905
29552, 10651648, 8164.5642, 13.604661
29553, 4994048, 8164.4175, 13.604416
29554, -1015808, 8164.2708, 13.604172
29555, -6429696, 8164.1241, 13.603927
29556, -10095616, 8163.9774, 13.603683
29557, -11123712, 8163.8306, 13.603438
29558, -9501696, 8163.6839, 13.603194
29559, -6433792, 8163.5372, 13.602949
29560, -4079616, 8163.3905, 13.602705
29561, -4626432, 8163.2438, 13.602460
29562, -9080832, 8163.0971, 13.602216
29563, -16410624, 8162.9503, 13.601972
29564, -23604224, 8162.8036, 13.601727
29565, -26798080, 8162.6569, 13.601483
29566, -23036928, 8162.5102, 13.601238
29567, -11849728, 8162.3635, 13.600994
29568, 4194304, 8162.2167, 13.600749
29569, 20323328, 8162.0700, 13.600505
29570, 31503360, 8161.9233, 13.600260
29571, 34577408, 8161.7766, 13.600016
29572, 29597696, 8161.6299, 13.599771
29573, 19678208, 8161.4831, 13.599527
29574, 9439232, 8161.3364, 13.599282
29575, 2834432, 8161.1897, 13.599038
29576, 1415168, 8161.0430, 13.598793
29577, 3902464, 8160.8963, 13.598549
29578, 7203840, 8160.7495, 13.598304
29579, 8302592, 8160.6028, 13.598060
29580, 5986304, 8160.4561, 13.597815
29581, 1520640, 8160.3094, 13.597571
29582, -2063360, 8160.1627, 13.597326
29583, -1632256, 8160.0159, 13.597082
29584, 4343808, 8159.8692, 13.596837
29585, 14955520, 8159.7225, 13.596593
29586, 27287552, 8159.5758, 13.596349
29587, 37846016, 8159.4291, 13.596104
29588, 44167168, 8159.2824, 13.595860
29589, 45744128, 8159.1356, 13.595615
29590, 43838464, 8158.9889, 13.595371
29591, 40371200, 8158.8422, 13.595126
29592, 36605952, 8158.6955, 13.594882
29593, 32427008, 8158.5488, 13.594637
29594, 26605568, 8158.4020, 13.594393
29595, 17894400, 8158.2553, 13.594148
29596, 6241280, 8158.1086, 13.593904
29597, -6633472, 8157.9619, 13.593659
29598, -17711104, 8157.8152, 13.593415
29599, -23994368, 8157.6684, 13.593170
29600, -23981056, 8157.5217, 13.592926
29601, -18467840, 8157.3750, 13.592681
29602, -10209280, 8157.2283, 13.592437
29603, -2595840, 8157.0816, 13.592192
29604, 1961984, 8156.9348, 13.591948
29605, 3097600, 8156.7881, 13.591703
29606, 2444288, 8156.6414, 13.591459
29607, 2536448, 8156.4947, 13.591214
29608, 5292032, 8156.3480, 13.590970
29609, 10900480, 8156.2013, 13.590725
29610, 17719296, 8156.0545, 13.590481
29611, 23197696, 8155.9078, 13.590237
29612, 25295872, 8155.7611, 13.589992
29613, 23590912, 8155.6144, 13.589748
29614, 19468288, 8155.4677, 13.589503
29615, 15329280, 8155.3209, 13.589259
29616, 13253632, 8155.1742, 13.589014
29617, 13904896, 8155.0275, 13.588770
29618, 16228352, 8154.8808, 13.588525
29619, 18109440, 8154.7341, 13.588281
29620, 17548288, 8154.5873, 13.588036
29621, 13692928, 8154.4406, 13.587792
29622, 7165952, 8154.2939, 13.587547
29623, -453632, 8154.1472, 13.587303
29624, -7623680, 8154.0005, 13.587058
29625, -13670400, 8153.8537, 13.586814
29626, -18983936, 8153.7070, 13.586569
29627, -24454144, 8153.5603, 13.586325
29628, -30560256, 8153.4136, 13.586080
29629, -36706304, 8153.2669, 13.585836
29630, -41290752, 8153.1202, 13.585591
29631, -42535936, 8152.9734, 13.585347
29632, -39629824, 8152.8267, 13.585102
29633, -33499136, 8152.6800, 13.584858
29634, -26680320, 8152.5333, 13.584614
29635, -22257664, 8152.3866, 13.584369
29636, -22359040, 8152.2398, 13.584125
29637, -26996736, 8152.0931, 13.583880
29638, -33902592, 8151.9464, 13.583636
29639, -39497728, 8151.7997, 13.583391
29640, -40547328, 8151.6530, 13.583147
29641, -35667968, 8151.5062, 13.582902
29642, -25933824, 8151.3595, 13.582658
29643, -14262272, 8151.2128, 13.582413
29644, -3941376, 8151.0661, 13.582169
29645, 2948096, 8150.9194, 13.581924
29646, 6389760, 8150.7726, 13.581680
29647, 8153088, 8150.6259, 13.581435
29648, 10583040, 8150.4792, 13.581191
29649, 15135744, 8150.3325, 13.580946
29650, 21476352, 8150.1858, 13.580702
29651, 27610112, 8150.0390, 13.580457
29652, 30960640, 8149.8923, 13.580213
29653, 29809664, 8149.7456, 13.579968
29654, 24302592, 8149.5989, 13.579724
29655, 16496640, 8149.4522, 13.579479
29656, 9406464, 8149.3055, 13.579235
29657, 5568512, 8149.1587, 13.578991
29658, 5846016, 8149.0120, 13.578746
29659, 9068544, 8148.8653, 13.578502
29660, 12667904, 8148.7186, 13.578257
29661, 13940736, 8148.5719, 13.578013
29662, 11304960, 8148.4251, 13.577768
29663, 4955136, 8148.2784, 13.577524
29664, -3332096, 8148.1317, 13.577279
29665, -11070464, 8147.9850, 13.577035
29666, -16112640, 8147.8383, 13.576790
29667, -17389568, 8147.6915, 13.576546
29668, -15062016, 8147.5448, 13.576301
29669, -10132480, 8147.3981, 13.576057
29670, -3846144, 8147.2514, 13.575812
29671, 2791424, 8147.1047, 13.575568
29672, 9170944, 8146.9579, 13.575323
29673, 14944256, 8146.8112, 13.575079
29674, 19804160, 8146.6645, 13.574834
29675, 23374848, 8146.5178, 13.574590
29676, 25281536, 8146.3711, 13.574345
29677, 25323520, 8146.2244, 13.574101
29678, 23558144, 8146.0776, 13.573856
29679, 20210688, 8145.9309, 13.573612
29680, 15431680, 8145.7842, 13.573367
29681, 9088000, 8145.6375, 13.573123
29682, 778240, 8145.4908, 13.572879
29683, -9844736, 8145.3440, 13.572634
29684, -22597632, 8145.1973, 13.572390
29685, -36399104, 8145.0506, 13.572145
29686, -49298432, 8144.9039, 13.571901
29687, -59009024, 8144.7572, 13.571656
29688, -63746048, 8144.6104, 13.571412
29689, -63004672, 8144.4637, 13.571167
29690, -57869312, 8144.3170, 13.570923
29691, -50647040, 8144.1703, 13.570678
29692, -43960320, 8144.0236, 13.570434
29693, -39683072, 8143.8768, 13.570189
29694, -38241280, 8143.7301, 13.569945
29695, -38583296, 8143.5834, 13.569700
29696, -38831104, 8143.4367, 13.569456
29697, -37287936, 8143.2900, 13.569211
29698, -33298432, 8143.1432, 13.568967
29699, -27557888, 8142.9965, 13.568722
29700, -21761024, 8142.8498, 13.568478
29701, -17786880, 8142.7031, 13.568233
29702, -16846848, 8142.5564, 13.567989
29703, -18995200, 8142.4097, 13.567744
29704, -23191552, 8142.2629, 13.567500
29705, -27824128, 8142.1162, 13.567256
29706, -31374336, 8141.9695, 13.567011
29707, -32909312, 8141.8228, 13.566767
29708, -32203776, 8141.6761, 13.566522
29709, -29542400, 8141.5293, 13.566278
29710, -25392128, 8141.3826, 13.566033
29711, -20196352, 8141.2359, 13.565789
29712, -14367744, 8141.0892, 13.565544
29713, -8434688, 8140.9425, 13.565300
29714, -3153920, 8140.7957, 13.565055
29715, 579584, 8140.6490, 13.564811
29716, 2050048, 8140.5023, 13.564566
29717, 1104896, 8140.3556, 13.564322
29718, -1596416, 8140.2089, 13.564077
29719, -4699136, 8140.0621, 13.563833
29720, -6604800, 8139.9154, 13.563588
29721, -6108160, 8139.7687, 13.563344
29722, -2890752, 8139.6220, 13.563099
29723, 2370560, 8139.4753, 13.562855
29724, 8356864, 8139.3286, 13.562610
29725, 13732864, 8139.1818, 13.562366
29726, 17750016, 8139.0351, 13.562121
29727, 20491264, 8138.8884, 13.561877
29728, 22640640, 8138.7417, 13.561633
29729, 24910848, 8138.5950, 13.561388
29730, 27426816, 8138.4482, 13.561144
29731, 29438976, 8138.3015, 13.560899
29732, 29548544, 8138.1548, 13.560655
29733, 26380288, 8138.0081, 13.560410
29734, 19396608, 8137.8614, 13.560166
29735, 9431040, 8137.7146, 13.559921
29736, -1340416, 8137.5679, 13.559677
29737, -10065920, 8137.4212, 13.559432
29738, -14260224, 8137.2745, 13.559188
29739, -12811264, 8137.1278, 13.558943
29740, -6501376, 8136.9810, 13.558699
29741, 2184192, 8136.8343, 13.558454
29742, 9939968, 8136.6876, 13.558210
29743, 13848576, 8136.5409, 13.557965
29744, 12489728, 8136.3942, 13.557721
29745, 6495232, 8136.2475, 13.557476
29746, -1648640, 8136.1007, 13.557232
29747, -8481792, 8135.9540, 13.556987
29748, -10799104, 8135.8073, 13.556743
29749, -6791168, 8135.6606, 13.556498
29750, 3316736, 8135.5139, 13.556254
29751, 17337344, 8135.3671, 13.556009
29752, 31839232, 8135.2204, 13.555765
29753, 43256832, 8135.0737, 13.555521
29754, 48966656, 8134.9270, 13.555276
29755, 47986688, 8134.7803, 13.555032
29756, 41068544, 8134.6335, 13.554787
29757, 30235648, 8134.4868, 13.554543
29758, 17995776, 8134.3401, 13.554298
29759, 6544384, 8134.1934, 13.554054
29760, -2722816, 8134.0467, 13.553809
29761, -9284608, 8133.8999, 13.553565
29762, -13195264, 8133.7532, 13.553320
29763, -14672896, 8133.6065, 13.553076
29764, -13803520, 8133.4598, 13.552831
29765, -10550272, 8133.3131, 13.552587
29766, -5037056, 8133.1663, 13.552342
29767, 2068480, 8133.0196, 13.552098
29768, 9340928, 8132.8729, 13.551853
29769, 14744576, 8132.7262, 13.551609
29770, 16176128, 8132.5795, 13.551364
29771, 12217344, 8132.4328, 13.551120
29772, 2775040, 8132.2860, 13.550875
29773, -10683392, 8132.1393, 13.550631
29774, -25473024, 8131.9926, 13.550386
29775, -38507520, 8131.8459, 13.550142
29776, -47310848, 8131.6992, 13.549898
29777, -50832384, 8131.5524, 13.549653
29778, -49747968, 8131.4057, 13.549409
29779, -46134272, 8131.2590, 13.549164
29780, -42645504, 8131.1123, 13.548920
29781, -41504768, 8130.9656, 13.548675
29782, -43686912, 8130.8188, 13.548431
29783, -48588800, 8130.6721, 13.548186
29784, -54272000, 8130.5254, 13.547942
29785, -58187776, 8130.3787, 13.547697
29786, -58098688, 8130.2320, 13.547453
29787, -52890624, 8130.0852, 13.547208
29788, -43000832, 8129.9385, 13.546964
29789, -30315520, 8129.7918, 13.546719
29790, -17595392, 8129.6451, 13.546475
29791, -7592960, 8129.4984, 13.546230
29792, -2172928, 8129.3517, 13.545986
29793, -1709056, 8129.2049, 13.545741
29794, -4976640, 8129.0582, 13.545497
29795, -9597952, 8128.9115, 13.545252
29796, -12864512, 8128.7648, 13.545008
29797, -12676096, 8128.6181, 13.544763
29798, -8218624, 8128.4713, 13.544519
29799, -136192, 8128.3246, 13.544275
29800, 9876480, 8128.1779, 13.544030
29801, 19875840, 8128.0312, 13.543786
29802, 28512256, 8127.8845, 13.543541
29803, 35535872, 8127.7377, 13.543297
29804, 41735168, 8127.5910, 13.543052
29805, 48352256, 8127.4443, 13.542808
29806, 56255488, 8127.2976, 13.542563
29807, 65306624, 8127.1509, 13.542319
29808, 74240000, 8127.0041, 13.542074
29809, 81145856, 8126.8574, 13.541830
29810, 84328448, 8126.7107, 13.541585
29811, 83107840, 8126.5640, 13.541341
29812, 78149632, 8126.4173, 13.541096
29813, 71148544, 8126.2705, 13.540852
29814, 63986688, 8126.1238, 13.540607
29815, 57814016, 8125.9771, 13.540363
29816, 52501504, 8125.8304, 13.540118
29817, 46781440, 8125.6837, 13.539874
29818, 39006208, 8125.5370, 13.539629
29819, 28156928, 8125.3902, 13.539385
29820, 14584832, 8125.2435, 13.539140
29821, 100352, 8125.0968, 13.538896
29822, -12652544, 8124.9501, 13.538651
29823, -21258240, 8124.8034, 13.538407
29824, -24480768, 8124.6566, 13.538163
29825, -22697984, 8124.5099, 13.537918
29826, -17589248, 8124.3632, 13.537674
29827, -11292672, 8124.2165, 13.537429
29828, -5445632, 8124.0698, 13.537185
29829, -578560, 8123.9230, 13.536940
29830, 3873792, 8123.7763, 13.536696
29831, 9016320, 8123.6296, 13.536451
29832, 15712256, 8123.4829, 13.536207
29833, 23972864, 8123.3362, 13.535962
29834, 32809984, 8123.1894, 13.535718
29835, 40541184, 8123.0427, 13.535473
29836, 45372416, 8122.8960, 13.535229
29837, 45944832, 8122.7493, 13.534984
29838, 41655296, 8122.6026, 13.534740
29839, 32721920, 8122.4559, 13.534495
29840, 20083712, 8122.3091, 13.534251
29841, 5294080, 8122.1624, 13.534006
29842, -9561088, 8122.0157, 13.533762
29843, -22026240, 8121.8690, 13.533517
29844, -29624320, 8121.7223, 13.533273
29845, -30472192, 8121.5755, 13.533028
29846, -24005632, 8121.4288, 13.532784
29847, -11496448, 8121.2821, 13.532540
29848, 3993600, 8121.1354, 13.532295
29849, 18390016, 8120.9887, 13.532051
29850, 27923456, 8120.8419, 13.531806
29851, 30521344, 8120.6952, 13.531562
29852, 26641408, 8120.5485, 13.531317
29853, 19127296, 8120.4018, 13.531073
29854, 12047360, 8120.2551, 13.530828
29855, 8996864, 8120.1083, 13.530584
29856, 11582464, 8119.9616, 13.530339
29857, 18776064, 8119.8149, 13.530095
29858, 27421696, 8119.6682, 13.529850
29859, 33649664, 8119.5215, 13.529606
29860, 34548736, 8119.3748, 13.529361
29861, 29329408, 8119.2280, 13.529117
29862, 19499008, 8119.0813, 13.528872
29863, 8072192, 8118.9346, 13.528628
29864, -1744896, 8118.7879, 13.528383
29865, -7724032, 8118.6412, 13.528139
29866, -9135104, 8118.4944, 13.527894
29867, -6509568, 8118.3477, 13.527650
29868, -942080, 8118.2010, 13.527405
29869, 6598656, 8118.0543, 13.527161
29870, 15540224, 8117.9076, 13.526916
29871, 25484288, 8117.7608, 13.526672
29872, 35772416, 8117.6141, 13.526428
29873, 45234176, 8117.4674, 13.526183
29874, 52397056, 8117.3207, 13.525939
29875, 56133632, 8117.1740, 13.525694
29876, 56367104, 8117.0272, 13.525450
29877, 54374400, 8116.8805, 13.525205
29878, 52393984, 8116.7338, 13.524961
29879, 52623360, 8116.5871, 13.524716
29880, 56068096, 8116.4404, 13.524472
29881, 61845504, 8116.2936, 13.524227
29882, 67374080, 8116.1469, 13.523983
29883, 69407744, 8116.0002, 13.523738
29884, 65495040, 8115.8535, 13.523494
29885, 55136256, 8115.7068, 13.523249
29886, 40104960, 8115.5601, 13.523005
29887, 23772160, 8115.4133, 13.522760
29888, 9764864, 8115.2666, 13.522516
29889, 618496, 8115.1199, 13.522271
29890, -2979840, 8114.9732, 13.522027
29891, -2089984, 8114.8265, 13.521782
29892, 1281024, 8114.6797, 13.521538
29893, 5152768, 8114.5330, 13.521293
29894, 8193024, 8114.3863, 13.521049
29895, 9771008, 8114.2396, 13.520805
29896, 9535488, 8114.0929, 13.520560
29897, 6976512, 8113.9461, 13.520316
29898, 1336320, 8113.7994, 13.520071
29899, -7952384, 8113.6527, 13.519827
29900, -20578304, 8113.5060, 13.519582
29901, -34849792, 8113.3593, 13.519338
29902, -47858688, 8113.2125, 13.519093
29903, -56363008, 8113.0658, 13.518849
29904, -58080256, 8112.9191, 13.518604
29905, -52764672, 8112.7724, 13.518360
29906, -42468352, 8112.6257, 13.518115
29907, -30786560, 8112.4790, 13.517871
29908, -21368832, 8112.3322, 13.517626
29909, -16384000, 8112.1855, 13.517382
29910, -15676416, 8112.0388, 13.517137
29911, -17028096, 8111.8921, 13.516893
29912, -17385472, 8111.7454, 13.516648
29913, -14444544, 8111.5986, 13.516404
29914, -7805952, 8111.4519, 13.516159
29915, 846848, 8111.3052, 13.515915
29916, 8620032, 8111.1585, 13.515670
29917, 12839936, 8111.0118, 13.515426
29918, 12333056, 8110.8650, 13.515182
29919, 7926784, 8110.7183, 13.514937
29920, 1948672, 8110.5716, 13.514693
29921, -2949120, 8110.4249, 13.514448
29922, -5045248, 8110.2782, 13.514204
29923, -4234240, 8110.1314, 13.513959
29924, -1868800, 8109.9847, 13.513715
29925, 126976, 8109.8380, 13.513470
29926, 358400, 8109.6913, 13.513226
29927, -1280000, 8109.5446, 13.512981
29928, -3568640, 8109.3979, 13.512737
29929, -4598784, 8109.2511, 13.512492
29930, -2781184, 8109.1044, 13.512248
29931, 2298880, 8108.9577, 13.512003
29932, 9558016, 8108.8110, 13.511759
29933, 16730112, 8108.6643, 13.511514
29934, 21169152, 8108.5175, 13.511270
29935, 20772864, 8108.3708, 13.511025
29936, 14696448, 8108.2241, 13.510781
29937, 3620864, 8108.0774, 13.510536
29938, -10437632, 8107.9307, 13.510292
29939, -24678400, 8107.7839, 13.510047
29940, -36229120, 8107.6372, 13.509803
29941, -42856448, 8107.4905, 13.509558
29942, -43515904, 8107.3438, 13.509314
29943, -38617088, 8107.1971, 13.509070
29944, -29935616, 8107.0503, 13.508825
29945, -20145152, 8106.9036, 13.508581
29946, -12060672, 8106.7569, 13.508336
29947, -7803904, 8106.6102, 13.508092
29948, -8153088, 8106.4635, 13.507847
29949, -12329984, 8106.3167, 13.507603
29950, -18320384, 8106.1700, 13.507358
29951, -23608320, 8106.0233, 13.507114
29952, -26034176, 8105.8766, 13.506869
29953, -24416256, 8105.7299, 13.506625
29954, -18724864, 8105.5832, 13.506380
29955, -9796608, 8105.4364, 13.506136
29956, 1161216, 8105.2897, 13.505891
29957, 12984320, 8105.1430, 13.505647
29958, 24636416, 8104.9963, 13.505402
29959, 34998272, 8104.8496, 13.505158
29960, 42611712, 8104.7028, 13.504913
29961, 45689856, 8104.5561, 13.504669
29962, 42587136, 8104.4094, 13.504424
29963, 32625664, 8104.2627, 13.504180
29964, 16869376, 8104.1160, 13.503935
29965, -1639424, 8103.9692, 13.503691
29966, -18494464, 8103.8225, 13.503447
29967, -29282304, 8103.6758, 13.503202
29968, -31205376, 8103.5291, 13.502958
29969, -24212480, 8103.3824, 13.502713
29970, -11092992, 8103.2356, 13.502469
29971, 3600384, 8103.0889, 13.502224
29972, 15381504, 8102.9422, 13.501980
29973, 21572608, 8102.7955, 13.501735
29974, 22200320, 8102.6488, 13.501491
29975, 19609600, 8102.5021, 13.501246
29976, 17027072, 8102.3553, 13.501002
29977, 16792576, 8102.2086, 13.500757
29978, 19143680, 8102.0619, 13.500513
29979, 22159360, 8101.9152, 13.500268
29980, 22867968, 8101.7685, 13.500024
29981, 18952192, 8101.6217, 13.499779
29982, 10176512, 8101.4750, 13.499535
29983, -1213440, 8101.3283, 13.499290
29984, -11322368, 8101.1816, 13.499046
29985, -16290816, 8101.0349, 13.498801
29986, -14020608, 8100.8881, 13.498557
29987, -5115904, 8100.7414, 13.498312
29988, 7369728, 8100.5947, 13.498068
29989, 19256320, 8100.4480, 13.497824
29990, 26953728, 8100.3013, 13.497579
29991, 28821504, 8100.1545, 13.497335
29992, 25564160, 8100.0078, 13.497090
29993, 19621888, 8099.8611, 13.496846
29994, 13914112, 8099.7144, 13.496601
29995, 10592256, 8099.5677, 13.496357
29996, 10358784, 8099.4209, 13.496112
29997, 12544000, 8099.2742, 13.495868
29998, 15782912, 8099.1275, 13.495623
29999, 18840576, 8098.9808, 13.495379
30000, 21154816, 8098.8341, 13.495134
30001, 22880256, 8098.6874, 13.494890
30002, 24510464, 8098.5406, 13.494645
30003, 26365952, 8098.3939, 13.494401
30004, 28270592, 8098.2472, 13.494156
30005, 29584384, 8098.1005, 13.493912
30006, 29540352, 8097.9538, 13.493667
30007, 27673600, 8097.8070, 13.493423
30008, 24096768, 8097.6603, 13.493178
30009, 19497984, 8097.5136, 13.492934
30010, 14892032, 8097.3669, 13.492689
30011, 11266048, 8097.2202, 13.492445
30012, 9320448, 8097.0734, 13.492200
30013, 9380864, 8096.9267, 13.491956
30014, 11481088, 8096.7800, 13.491712
30015, 15485952, 8096.6333, 13.491467
30016, 21161984, 8096.4866, 13.491223
30017, 28127232, 8096.3398, 13.490978
30018, 35742720, 8096.1931, 13.490734
30019, 43030528, 8096.0464, 13.490489
30020, 48723968, 8095.8997, 13.490245
30021, 51486720, 8095.7530, 13.490000
30022, 50249728, 8095.6063, 13.489756
30023, 44556288, 8095.4595, 13.489511
30024, 34802688, 8095.3128, 13.489267
30025, 22284288, 8095.1661, 13.489022
30026, 9005056, 8095.0194, 13.488778
30027, -2707456, 8094.8727, 13.488533
30028, -10730496, 8094.7259, 13.488289
30029, -13661184, 8094.5792, 13.488044
30030, -11233280, 8094.4325, 13.487800
30031, -4445184, 8094.2858, 13.487555
30032, 4658176, 8094.1391, 13.487311
30033, 13547520, 8093.9923, 13.487066
30034, 19979264, 8093.8456, 13.486822
30035, 22717440, 8093.6989, 13.486577
30036, 21932032, 8093.5522, 13.486333
30037, 19090432, 8093.4055, 13.486089
30038, 16347136, 8093.2587, 13.485844
30039, 15656960, 8093.1120, 13.485600
30040, 17982464, 8092.9653, 13.485355
30041, 22941696, 8092.8186, 13.485111
30042, 29035520, 8092.6719, 13.484866
30043, 34363392, 8092.5252, 13.484622
30044, 37446656, 8092.3784, 13.484377
30045, 37786624, 8092.2317, 13.484133
30046, 35880960, 8092.0850, 13.483888
30047, 32723968, 8091.9383, 13.483644
30048, 29105152, 8091.7916, 13.483399
30049, 25114624, 8091.6448, 13.483155
30050, 20160512, 8091.4981, 13.482910
30051, 13504512, 8091.3514, 13.482666
30052, 5030912, 8091.2047, 13.482421
30053, -4209664, 8091.0580, 13.482177
30054, -12056576, 8090.9112, 13.481932
30055, -15938560, 8090.7645, 13.481688
30056, -13950976, 8090.6178, 13.481443
30057, -5772288, 8090.4711, 13.481199
30058, 7036928, 8090.3244, 13.480954
30059, 21548032, 8090.1776, 13.480710
30060, 34549760, 8090.0309, 13.480465
30061, 43718656, 8089.8842, 13.480221
30062, 48315392, 8089.7375, 13.479977
30063, 49117184, 8089.5908, 13.479732
30064, 47656960, 8089.4440, 13.479488
30065, 45237248, 8089.2973, 13.479243
30066, 42212352, 8089.1506, 13.478999
30067, 37926912, 8089.0039, 13.478754
30068, 31276032, 8088.8572, 13.478510
30069, 21571584, 8088.7105, 13.478265
30070, 9189376, 8088.5637, 13.478021
30071, -4343808, 8088.4170, 13.477776
30072, -16888832, 8088.2703, 13.477532
30073, -26549248, 8088.1236, 13.477287
30074, -32417792, 8087.9769, 13.477043
30075, -34824192, 8087.8301, 13.476798
30076, -34992128, 8087.6834, 13.476554
30077, -34326528, 8087.5367, 13.476309
30078, -33725440, 8087.3900, 13.476065
30079, -33263616, 8087.2433, 13.475820
30080, -32368640, 8087.0965, 13.475576
30081, -30336000, 8086.9498, 13.475331
30082, -26861568, 8086.8031, 13.475087
30083, -22299648, 8086.6564, 13.474842
30084, -17533952, 8086.5097, 13.474598
30085, -13580288, 8086.3629, 13.474354
30086, -11163648, 8086.2162, 13.474109
30087, -10511360, 8086.0695, 13.473865
30088, -11409408, 8085.9228, 13.473620
30089, -13441024, 8085.7761, 13.473376
30090, -16192512, 8085.6294, 13.473131
30091, -19294208, 8085.4826, 13.472887
30092, -22313984, 8085.3359, 13.472642
30093, -24616960, 8085.1892, 13.472398
30094, -25395200, 8085.0425, 13.472153
30095, -23910400, 8084.8958, 13.471909
30096, -19863552, 8084.7490, 13.471664
30097, -13661184, 8084.6023, 13.471420
30098, -6382592, 8084.4556, 13.471175
30099, 598016, 8084.3089, 13.470931
30100, 6176768, 8084.1622, 13.470686
30101, 9956352, 8084.0154, 13.470442
30102, 12324864, 8083.8687, 13.470197
30103, 14097408, 8083.7220, 13.469953
30104, 15944704, 8083.5753, 13.469708
30105, 17952768, 8083.4286, 13.469464
30106, 19596288, 8083.2818, 13.469219
30107, 20182016, 8083.1351, 13.468975
30108, 19485696, 8082.9884, 13.468731
30109, 18170880, 8082.8417, 13.468486
30110, 17648640, 8082.6950, 13.468242
30111, 19342336, 8082.5482, 13.467997
30112, 23712768, 8082.4015, 13.467753
30113, 29615104, 8082.2548, 13.467508
30114, 34432000, 8082.1081, 13.467264
30115, 35108864, 8081.9614, 13.467019
30116, 29657088, 8081.8147, 13.466775
30117, 18409472, 8081.6679, 13.466530
30118, 4336640, 8081.5212, 13.466286
30119, -7873536, 8081.3745, 13.466041
30120, -13655040, 8081.2278, 13.465797
30121, -10529792, 8081.0811, 13.465552
30122, 717824, 8080.9343, 13.465308
30123, 16229376, 8080.7876, 13.465063
30124, 30566400, 8080.6409, 13.464819
30125, 38885376, 8080.4942, 13.464574
30126, 38811648, 8080.3475, 13.464330
30127, 31230976, 8080.2007, 13.464085
30128, 19731456, 8080.0540, 13.463841
30129, 9037824, 8079.9073, 13.463596
30130, 3174400, 8079.7606, 13.463352
30131, 4144128, 8079.6139, 13.463107
30132, 11530240, 8079.4671, 13.462863
30133, 22995968, 8079.3204, 13.462619
30134, 35260416, 8079.1737, 13.462374
30135, 45064192, 8079.0270, 13.462130
30136, 49810432, 8078.8803, 13.461885
30137, 47886336, 8078.7336, 13.461641
30138, 38825984, 8078.5868, 13.461396
30139, 23472128, 8078.4401, 13.461152
30140, 4118528, 8078.2934, 13.460907
30141, -15607808, 8078.1467, 13.460663
30142, -31374336, 8078.0000, 13.460418
30143, -39286784, 8077.8532, 13.460174
30144, -37266432, 8077.7065, 13.459929
30145, -26044416, 8077.5598, 13.459685
30146, -9226240, 8077.4131, 13.459440
30147, 7794688, 8077.2664, 13.459196
30148, 19760128, 8077.1196, 13.458951
30149, 23497728, 8076.9729, 13.458707
30150, 19057664, 8076.8262, 13.458462
30151, 9485312, 8076.6795, 13.458218
30152, -664576, 8076.5328, 13.457973
30153, -7370752, 8076.3860, 13.457729
30154, -8761344, 8076.2393, 13.457484
30155, -5601280, 8076.0926, 13.457240
30156, -495616, 8075.9459, 13.456996
30157, 3644416, 8075.7992, 13.456751
30158, 5020672, 8075.6525, 13.456507
30159, 3494912, 8075.5057, 13.456262
30160, 100352, 8075.3590, 13.456018
30161, -4076544, 8075.2123, 13.455773
30162, -8848384, 8075.0656, 13.455529
30163, -15039488, 8074.9189, 13.455284
30164, -23670784, 8074.7721, 13.455040
30165, -34700288, 8074.6254, 13.454795
30166, -46181376, 8074.4787, 13.454551
30167, -54511616, 8074.3320, 13.454306
30168, -55864320, 8074.1853, 13.454062
30169, -48133120, 8074.0385, 13.453817
30170, -32359424, 8073.8918, 13.453573
30171, -12748800, 8073.7451, 13.453328
30172, 4919296, 8073.5984, 13.453084
30173, 15807488, 8073.4517, 13.452839
30174, 18236416, 8073.3049, 13.452595
30175, 14439424, 8073.1582, 13.452350
30176, 9412608, 8073.0115, 13.452106
30177, 8364032, 8072.8648, 13.451861
30178, 14055424, 8072.7181, 13.451617
30179, 25394176, 8072.5713, 13.451373
30180, 38031360, 8072.4246, 13.451128
30181, 46666752, 8072.2779, 13.450884
30182, 47883264, 8072.1312, 13.450639
30183, 42005504, 8071.9845, 13.450395
30184, 32995328, 8071.8378, 13.450150
30185, 26403840, 8071.6910, 13.449906
30186, 26411008, 8071.5443, 13.449661
30187, 33505280, 8071.3976, 13.449417
30188, 44002304, 8071.2509, 13.449172
30189, 51716096, 8071.1042, 13.448928
30190, 50942976, 8070.9574, 13.448683
30191, 39290880, 8070.8107, 13.448439
30192, 18951168, 8070.6640, 13.448194
30193, -4206592, 8070.5173, 13.447950
30194, -23225344, 8070.3706, 13.447705
30195, -33054720, 8070.2238, 13.447461
30196, -32518144, 8070.0771, 13.447216
30197, -24387584, 8069.9304, 13.446972
30198, -13667328, 8069.7837, 13.446727
30199, -5062656, 8069.6370, 13.446483
30200, -901120, 8069.4902, 13.446238
30201, -470016, 8069.3435, 13.445994
30202, -917504, 8069.1968, 13.445749
30203, 908288, 8069.0501, 13.445505
30204, 6708224, 8068.9034, 13.445261
30205, 15927296, 8068.7567, 13.445016
30206, 26183680, 8068.6099, 13.444772
30207, 34541568, 8068.4632, 13.444527
30208, 38866944, 8068.3165, 13.444283
30209, 38583296, 8068.1698, 13.444038
30210, 34555904, 8068.0231, 13.443794
30211, 28349440, 8067.8763, 13.443549
30212, 21396480, 8067.7296, 13.443305
30213, 14551040, 8067.5829, 13.443060
30214, 8199168, 8067.4362, 13.442816
30215, 2673664, 8067.2895, 13.442571
30216, -1420288, 8067.1427, 13.442327
30217, -3276800, 8066.9960, 13.442082
30218, -2341888, 8066.8493, 13.441838
30219, 1160192, 8066.7026, 13.441593
30220, 6054912, 8066.5559, 13.441349
30221, 10589184, 8066.4091, 13.441104
30222, 13232128, 8066.2624, 13.440860
30223, 13466624, 8066.1157, 13.440615
30224, 12076032, 8065.9690, 13.440371
30225, 10725376, 8065.8223, 13.440126
30226, 10988544, 8065.6756, 13.439882
30227, 13382656, 8065.5288, 13.439638
30228, 16943104, 8065.3821, 13.439393
30229, 19648512, 8065.2354, 13.439149
30230, 19504128, 8065.0887, 13.438904
30231, 15727616, 8064.9420, 13.438660
30232, 9356288, 8064.7952, 13.438415
30233, 2924544, 8064.6485, 13.438171
30234, -706560, 8064.5018, 13.437926
30235, 222208, 8064.3551, 13.437682
30236, 5400576, 8064.2084, 13.437437
30237, 12439552, 8064.0616, 13.437193
30238, 17842176, 8063.9149, 13.436948
30239, 18501632, 8063.7682, 13.436704
30240, 12991488, 8063.6215, 13.436459
30241, 2096128, 8063.4748, 13.436215
30242, -11607040, 8063.3280, 13.435970
30243, -24836096, 8063.1813, 13.435726
30244, -34764800, 8063.0346, 13.435481
30245, -39790592, 8062.8879, 13.435237
30246, -39646208, 8062.7412, 13.434992
30247, -35016704, 8062.5944, 13.434748
30248, -27019264, 8062.4477, 13.434503
30249, -16871424, 8062.3010, 13.434259
30250, -5849088, 8062.1543, 13.434015
30251, 4617216, 8062.0076, 13.433770
30252, 12986368, 8061.8609, 13.433526
30253, 17922048, 8061.7141, 13.433281
30254, 18825216, 8061.5674, 13.433037
30255, 16248832, 8061.4207, 13.432792
30256, 11869184, 8061.2740, 13.432548
30257, 7884800, 8061.1273, 13.432303
30258, 6051840, 8060.9805, 13.432059
30259, 6835200, 8060.8338, 13.431814
30260, 9142272, 8060.6871, 13.431570
30261, 10874880, 8060.5404, 13.431325
30262, 10050560, 8060.3937, 13.431081
30263, 5958656, 8060.2469, 13.430836
30264, -290816, 8060.1002, 13.430592
30265, -6174720, 8059.9535, 13.430347
30266, -8939520, 8059.8068, 13.430103
30267, -7013376, 8059.6601, 13.429858
30268, -883712, 8059.5133, 13.429614
30269, 7022592, 8059.3666, 13.429369
30270, 13450240, 8059.2199, 13.429125
30271, 15859712, 8059.0732, 13.428880
30272, 13634560, 8058.9265, 13.428636
30273, 8343552, 8058.7798, 13.428391
30274, 2913280, 8058.6330, 13.428147
30275, 145408, 8058.4863, 13.427903
30276, 1332224, 8058.3396, 13.427658
30277, 5655552, 8058.1929, 13.427414
30278, 10646528, 8058.0462, 13.427169
30279, 13435904, 8057.8994, 13.426925
30280, 12137472, 8057.7527, 13.426680
30281, 6684672, 8057.6060, 13.426436
30282, -1263616, 8057.4593, 13.426191
30283, -9201664, 8057.3126, 13.425947
30284, -14944256, 8057.1658, 13.425702
30285, -17471488, 8057.0191, 13.425458
30286, -17057792, 8056.8724, 13.425213
30287, -14740480, 8056.7257, 13.424969
30288, -11492352, 8056.5790, 13.424724
30289, -7618560, 8056.4322, 13.424480
30290, -2694144, 8056.2855, 13.424235
30291, 3959808, 8056.1388, 13.423991
30292, 12603392, 8055.9921, 13.423746
30293, 22609920, 8055.8454, 13.423502
30294, 32512000, 8055.6986, 13.423257
30295, 40521728, 8055.5519, 13.423013
30296, 45242368, 8055.4052, 13.422768
30297, 46189568, 8055.2585, 13.422524
30298, 43856896, 8055.1118, 13.422280
30299, 39362560, 8054.9651, 13.422035
30300, 33879040, 8054.8183, 13.421791
30301, 28197888, 8054.6716, 13.421546
30302, 22619136, 8054.5249, 13.421302
30303, 17140736, 8054.3782, 13.421057
30304, 11770880, 8054.2315, 13.420813
30305, 6693888, 8054.0847, 13.420568
30306, 2207744, 8053.9380, 13.420324
30307, -1508352, 8053.7913, 13.420079
30308, -4571136, 8053.6446, 13.419835
30309, -7322624, 8053.4979, 13.419590
30310, -10013696, 8053.3511, 13.419346
30311, -12411904, 8053.2044, 13.419101
30312, -13644800, 8053.0577, 13.418857
30313, -12475392, 8052.9110, 13.418612
30314, -7970816, 8052.7643, 13.418368
30315, -254976, 8052.6175, 13.418123
30316, 9108480, 8052.4708, 13.417879
30317, 17402880, 8052.3241, 13.417634
30318, 21727232, 8052.1774, 13.417390
30319, 20245504, 8052.0307, 13.417145
30320, 13135872, 8051.8840, 13.416901
30321, 2708480, 8051.7372, 13.416656
30322, -7449600, 8051.5905, 13.416412
30323, -13977600, 8051.4438, 13.416168
30324, -15212544, 8051.2971, 13.415923
30325, -11936768, 8051.1504, 13.415679
30326, -6993920, 8051.0036, 13.415434
30327, -3934208, 8050.8569, 13.415190
30328, -5286912, 8050.7102, 13.414945
30329, -11275264, 8050.5635, 13.414701
30330, -19588096, 8050.4168, 13.414456
30331, -26346496, 8050.2700, 13.414212
30332, -27823104, 8050.1233, 13.413967
30333, -22170624, 8049.9766, 13.413723
30334, -10360832, 8049.8299, 13.413478
30335, 4060160, 8049.6832, 13.413234
30336, 16313344, 8049.5364, 13.412989
30337, 22216704, 8049.3897, 13.412745
30338, 19775488, 8049.2430, 13.412500
30339, 9876480, 8049.0963, 13.412256
30340, -4128768, 8048.9496, 13.412011
30341, -17728512, 8048.8029, 13.411767
30342, -26886144, 8048.6561, 13.411522
30343, -29377536, 8048.5094, 13.411278
30344, -25377792, 8048.3627, 13.411033
30345, -17153024, 8048.2160, 13.410789
30346, -8074240, 8048.0693, 13.410545
30347, -1358848, 8047.9225, 13.410300
30348, 978944, 8047.7758, 13.410056
30349, -1337344, 8047.6291, 13.409811
30350, -6989824, 8047.4824, 13.409567
30351, -13730816, 8047.3357, 13.409322
30352, -19315712, 8047.1889, 13.409078
30353, -22340608, 8047.0422, 13.408833
30354, -22692864, 8046.8955, 13.408589
30355, -21466112, 8046.7488, 13.408344
30356, -20381696, 8046.6021, 13.408100
30357, -20981760, 8046.4553, 13.407855
30358, -23892992, 8046.3086, 13.407611
30359, -28502016, 8046.1619, 13.407366
30360, -33169408, 8046.0152, 13.407122
30361, -35927040, 8045.8685, 13.406877
30362, -35340288, 8045.7217, 13.406633
30363, -31199232, 8045.5750, 13.406388
30364, -24684544, 8045.4283, 13.406144
30365, -17953792, 8045.2816, 13.405899
30366, -13292544, 8045.1349, 13.405655
30367, -12208128, 8044.9882, 13.405410
30368, -14860288, 8044.8414, 13.405166
30369, -20065280, 8044.6947, 13.404922
30370, -25857024, 8044.5480, 13.404677
30371, -30339072, 8044.4013, 13.404433
30372, -32422912, 8044.2546, 13.404188
30373, -32160768, 8044.1078, 13.403944
30374, -30524416, 8043.9611, 13.403699
30375, -28823552, 8043.8144, 13.403455
30376, -28037120, 8043.6677, 13.403210
30377, -28392448, 8043.5210, 13.402966
30378, -29363200, 8043.3742, 13.402721
30379, -30016512, 8043.2275, 13.402477
30380, -29516800, 8043.0808, 13.402232
30381, -27490304, 8042.9341, 13.401988
30382, -24115200, 8042.7874, 13.401743
30383, -19908608, 8042.6406, 13.401499
30384, -15387648, 8042.4939, 13.401254
30385, -10800128, 8042.3472, 13.401010
30386, -6070272, 8042.2005, 13.400765
30387, -987136, 8042.0538, 13.400521
30388, 4510720, 8041.9071, 13.400276
30389, 10096640, 8041.7603, 13.400032
30390, 15013888, 8041.6136, 13.399787
30391, 18269184, 8041.4669, 13.399543
30392, 18961408, 8041.3202, 13.399298
30393, 16631808, 8041.1735, 13.399054
30394, 11470848, 8041.0267, 13.398810
30395, 4332544, 8040.8800, 13.398565
30396, -3450880, 8040.7333, 13.398321
30397, -10401792, 8040.5866, 13.398076
30398, -15250432, 8040.4399, 13.397832
30399, -17260544, 8040.2931, 13.397587
30400, -16407552, 8040.1464, 13.397343
30401, -13378560, 8039.9997, 13.397098
30402, -9359360, 8039.8530, 13.396854
30403, -5666816, 8039.7063, 13.396609
30404, -3322880, 8039.5595, 13.396365
30405, -2724864, 8039.4128, 13.396120
30406, -3562496, 8039.2661, 13.395876
30407, -5032960, 8039.1194, 13.395631
30408, -6295552, 8038.9727, 13.395387
30409, -6942720, 8038.8259, 13.395142
30410, -7270400, 8038.6792, 13.394898
30411, -8151040, 8038.5325, 13.394653
30412, -10562560, 8038.3858, 13.394409
30413, -14955520, 8038.2391, 13.394164
30414, -20827136, 8038.0924, 13.393920
30415, -26746880, 8037.9456, 13.393675
30416, -30898176, 8037.7989, 13.393431
30417, -31903744, 8037.6522, 13.393187
30418, -29535232, 8037.5055, 13.392942
30419, -24891392, 8037.3588, 13.392698
30420, -19921920, 8037.2120, 13.392453
30421, -16485376, 8037.0653, 13.392209
30422, -15416320, 8036.9186, 13.391964
30423, -16116736, 8036.7719, 13.391720
30424, -16941056, 8036.6252, 13.391475
30425, -16214016, 8036.4784, 13.391231
30426, -13348864, 8036.3317, 13.390986
30427, -9436160, 8036.1850, 13.390742
30428, -6875136, 8036.0383, 13.390497
30429, -8145920, 8035.8916, 13.390253
30430, -14285824, 8035.7448, 13.390008
30431, -23887872, 8035.5981, 13.389764
30432, -33245184, 8035.4514, 13.389519
30433, -37730304, 8035.3047, 13.389275
30434, -33854464, 8035.1580, 13.389030
30435, -21059584, 8035.0113, 13.388786
30436, -2325504, 8034.8645, 13.388541
30437, 16792576, 8034.7178, 13.388297
30438, 30346240, 8034.5711, 13.388052
30439, 34432000, 8034.4244, 13.387808
30440, 28769280, 8034.2777, 13.387564
30441, 16692224, 8034.1309, 13.387319
30442, 3553280, 8033.9842, 13.387075
30443, -5689344, 8033.8375, 13.386830
30444, -8574976, 8033.6908, 13.386586
30445, -5972992, 8033.5441, 13.386341
30446, -1316864, 8033.3973, 13.386097
30447, 1283072, 8033.2506, 13.385852
30448, -883712, 8033.1039, 13.385608
30449, -7924736, 8032.9572, 13.385363
30450, -17486848, 8032.8105, 13.385119
30451, -26122240, 8032.6637, 13.384874
30452, -31081472, 8032.5170, 13.384630
30453, -31631360, 8032.3703, 13.384385
30454, -29252608, 8032.2236, 13.384141
30455, -26703872, 8032.0769, 13.383896
30456, -26489856, 8031.9302, 13.383652
30457, -29556736, 8031.7834, 13.383407
30458, -34819072, 8031.6367, 13.383163
30459, -39705600, 8031.4900, 13.382918
30460, -41366528, 8031.3433, 13.382674
30461, -37878784, 8031.1966, 13.382429
30462, -28913664, 8031.0498, 13.382185
30463, -15616000, 8030.9031, 13.381940
30464, 83968, 8030.7564, 13.381696
30465, 16279552, 8030.6097, 13.381452
30466, 31576064, 8030.4630, 13.381207
30467, 45095936, 8030.3162, 13.380963
30468, 56157184, 8030.1695, 13.380718
30469, 63951872, 8030.0228, 13.380474
30470, 67529728, 8029.8761, 13.380229
30471, 66139136, 8029.7294, 13.379985
30472, 59711488, 8029.5826, 13.379740
30473, 49179648, 8029.4359, 13.379496
30474, 36360192, 8029.2892, 13.379251
30475, 23444480, 8029.1425, 13.379007
30476, 12314624, 8028.9958, 13.378762
30477, 4062208, 8028.8490, 13.378518
30478, -1074176, 8028.7023, 13.378273
30479, -3382272, 8028.5556, 13.378029
30480, -3206144, 8028.4089, 13.377784
30481, -684032, 8028.2622, 13.377540
30482, 4135936, 8028.1155, 13.377295
30483, 10903552, 8027.9687, 13.377051
30484, 18588672, 8027.8220, 13.376806
30485, 25499648, 8027.6753, 13.376562
30486, 29807616, 8027.5286, 13.376317
30487, 30389248, 8027.3819, 13.376073
30488, 27536384, 8027.2351, 13.375829
30489, 23062528, 8027.0884, 13.375584
30490, 19614720, 8026.9417, 13.375340
30491, 19441664, 8026.7950, 13.375095
30492, 23185408, 8026.6483, 13.374851
30493, 29371392, 8026.5015, 13.374606
30494, 34934784, 8026.3548, 13.374362
30495, 36627456, 8026.2081, 13.374117
30496, 32657408, 8026.0614, 13.373873
30497, 23731200, 8025.9147, 13.373628
30498, 12937216, 8025.7679, 13.373384
30499, 4430848, 8025.6212, 13.373139
30500, 1518592, 8025.4745, 13.372895
30501, 5051392, 8025.3278, 13.372650
30502, 12931072, 8025.1811, 13.372406
30503, 21004288, 8025.0344, 13.372161
30504, 24941568, 8024.8876, 13.371917
30505, 22228992, 8024.7409, 13.371672
30506, 13309952, 8024.5942, 13.371428
30507, 1352704, 8024.4475, 13.371183
30508, -9219072, 8024.3008, 13.370939
30509, -14744576, 8024.1540, 13.370694
30510, -13901824, 8024.0073, 13.370450
30511, -8158208, 8023.8606, 13.370206
30512, -935936, 8023.7139, 13.369961
30513, 4037632, 8023.5672, 13.369717
30514, 4384768, 8023.4204, 13.369472
30515, -57344, 8023.2737, 13.369228
30516, -7450624, 8023.1270, 13.368983
30517, -15053824, 8022.9803, 13.368739
30518, -20589568, 8022.8336, 13.368494
30519, -23174144, 8022.6868, 13.368250
30520, -23417856, 8022.5401, 13.368005
30521, -22754304, 8022.3934, 13.367761
30522, -22423552, 8022.2467, 13.367516
30523, -22694912, 8022.1000, 13.367272
30524, -22713344, 8021.9533, 13.367027
30525, -21012480, 8021.8065, 13.366783
30526, -16367616, 8021.6598, 13.366538
30527, -8529920, 8021.5131, 13.366294
30528, 1539072, 8021.3664, 13.366049
30529, 12023808, 8021.2197, 13.365805
30530, 20981760, 8021.0729, 13.365560
30531, 27077632, 8020.9262, 13.365316
30532, 29976576, 8020.7795, 13.365071
30533, 30273536, 8020.6328, 13.364827
30534, 29068288, 8020.4861, 13.364582
30535, 27466752, 8020.3393, 13.364338
30536, 26250240, 8020.1926, 13.364094
30537, 25832448, 8020.0459, 13.363849
30538, 26418176, 8019.8992, 13.363605
30539, 28165120, 8019.7525, 13.363360
30540, 31182848, 8019.6057, 13.363116
30541, 35318784, 8019.4590, 13.362871
30542, 39876608, 8019.3123, 13.362627
30543, 43484160, 8019.1656, 13.362382
30544, 44293120, 8019.0189, 13.362138
30545, 40546304, 8018.8721, 13.361893
30546, 31321088, 8018.7254, 13.361649
30547, 17133568, 8018.5787, 13.361404
30548, 103424, 8018.4320, 13.361160
30549, -16484352, 8018.2853, 13.360915
30550, -29110272, 8018.1386, 13.360671
30551, -35131392, 8017.9918, 13.360426
30552, -33645568, 8017.8451, 13.360182
30553, -25759744, 8017.6984, 13.359937
30554, -14140416, 8017.5517, 13.359693
30555, -2006016, 8017.4050, 13.359448
30556, 8046592, 8017.2582, 13.359204
30557, 14925824, 8017.1115, 13.358959
30558, 19271680, 8016.9648, 13.358715
30559, 22956032, 8016.8181, 13.358471
30560, 28058624, 8016.6714, 13.358226
30561, 35769344, 8016.5246, 13.357982
30562, 45694976, 8016.3779, 13.357737
30563, 55889920, 8016.2312, 13.357493
30564, 63641600, 8016.0845, 13.357248
30565, 66677760, 8015.9378, 13.357004
30566, 64281600, 8015.7910, 13.356759
30567, 57791488, 8015.6443, 13.356515
30568, 50211840, 8015.4976, 13.356270
30569, 45051904, 8015.3509, 13.356026
30570, 44840960, 8015.2042, 13.355781
30571, 49981440, 8015.0575, 13.355537
30572, 58443776, 8014.9107, 13.355292
30573, 66505728, 8014.7640, 13.355048
30574, 70256640, 8014.6173, 13.354803
30575, 67236864, 8014.4706, 13.354559
30576, 57518080, 8014.3239, 13.354314
30577, 43716608, 8014.1771, 13.354070
30578, 29935616, 8014.0304, 13.353825
30579, 20061184, 8013.8837, 13.353581
30580, 16166912, 8013.7370, 13.353336
30581, 17695744, 8013.5903, 13.353092
30582, 21789696, 8013.4435, 13.352847
30583, 24587264, 8013.2968, 13.352603
30584, 22917120, 8013.1501, 13.352359
30585, 15645696, 8013.0034, 13.352114
30586, 4105216, 8012.8567, 13.351870
30587, -8536064, 8012.7099, 13.351625
30588, -18657280, 8012.5632, 13.351381
30589, -23678976, 8012.4165, 13.351136
30590, -23052288, 8012.2698, 13.350892
30591, -18371584, 8012.1231, 13.350647
30592, -12621824, 8011.9763, 13.350403
30593, -8960000, 8011.8296, 13.350158
30594, -9538560, 8011.6829, 13.349914
30595, -14817280, 8011.5362, 13.349669
30596, -23530496, 8011.3895, 13.349425
30597, -33216512, 8011.2428, 13.349180
30598, -41016320, 8011.0960, 13.348936
30599, -44446720, 8010.9493, 13.348691
30600, -41948160, 8010.8026, 13.348447
30601, -33158144, 8010.6559, 13.348202
30602, -18948096, 8010.5092, 13.347958
30603, -1295360, 8010.3624, 13.347713
30604, 17018880, 8010.2157, 13.347469
30605, 32881664, 8010.0690, 13.347224
30606, 43482112, 8009.9223, 13.346980
30607, 47010816, 8009.7756, 13.346736
30608, 43214848, 8009.6288, 13.346491
30609, 33564672, 8009.4821, 13.346247
30610, 20912128, 8009.3354, 13.346002
30611, 8667136, 8009.1887, 13.345758
30612, -238592, 8009.0420, 13.345513
30613, -4227072, 8008.8952, 13.345269
30614, -3434496, 8008.7485, 13.345024
30615, 564224, 8008.6018, 13.344780
30616, 5560320, 8008.4551, 13.344535
30617, 9673728, 8008.3084, 13.344291
30618, 12081152, 8008.1617, 13.344046
30619, 13203456, 8008.0149, 13.343802
30620, 14337024, 8007.8682, 13.343557
30621, 16915456, 8007.7215, 13.343313
30622, 21789696, 8007.5748, 13.343068
30623, 28819456, 8007.4281, 13.342824
30624, 36934656, 8007.2813, 13.342579
30625, 44579840, 8007.1346, 13.342335
30626, 50306048, 8006.9879, 13.342090
30627, 53218304, 8006.8412, 13.341846
30628, 53138432, 8006.6945, 13.341601
30629, 50464768, 8006.5477, 13.341357
30630, 45870080, 8006.4010, 13.341113
30631, 40032256, 8006.2543, 13.340868
30632, 33494016, 8006.1076, 13.340624
30633, 26690560, 8005.9609, 13.340379
30634, 20040704, 8005.8141, 13.340135
30635, 13982720, 8005.6674, 13.339890
30636, 8914944, 8005.5207, 13.339646
30637, 5033984, 8005.3740, 13.339401
30638, 2197504, 8005.2273, 13.339157
30639, -104448, 8005.0806, 13.338912
30640, -2614272, 8004.9338, 13.338668
30641, -6023168, 8004.7871, 13.338423
30642, -10677248, 8004.6404, 13.338179
30643, -16378880, 8004.4937, 13.337934
30644, -22367232, 8004.3470, 13.337690
30645, -27497472, 8004.2002, 13.337445
30646, -30556160, 8004.0535, 13.337201
30647, -30621696, 8003.9068, 13.336956
30648, -27379712, 8003.7601, 13.336712
30649, -21304320, 8003.6134, 13.336467
30650, -13662208, 8003.4666, 13.336223
30651, -6310912, 8003.3199, 13.335978
30652, -1268736, 8003.1732, 13.335734
30653, -147456, 8003.0265, 13.335489
30654, -3554304, 8002.8798, 13.335245
30655, -10687488, 8002.7330, 13.335001
30656, -19325952, 8002.5863, 13.334756
30657, -26334208, 8002.4396, 13.334512
30658, -28637184, 8002.2929, 13.334267
30659, -24367104, 8002.1462, 13.334023
30660, -13767680, 8001.9994, 13.333778
30661, 575488, 8001.8527, 13.333534
30662, 14385152, 8001.7060, 13.333289
30663, 23089152, 8001.5593, 13.333045
30664, 23506944, 8001.4126, 13.332800
30665, 15147008, 8001.2659, 13.332556
30666, 553984, 8001.1191, 13.332311
30667, -15519744, 8000.9724, 13.332067
30668, -27851776, 8000.8257, 13.331822
30669, -32708608, 8000.6790, 13.331578
30670, -29244416, 8000.5323, 13.331333
30671, -19719168, 8000.3855, 13.331089
30672, -8439808, 8000.2388, 13.330844
30673, 104448, 8000.0921, 13.330600
30674, 3122176, 7999.9454, 13.330355
30675, 553984, 7999.7987, 13.330111
30676, -5143552, 7999.6519, 13.329866
30677, -10370048, 7999.5052, 13.329622
30678, -12214272, 7999.3585, 13.329378
30679, -9888768, 7999.2118, 13.329133
30680, -5071872, 7999.0651, 13.328889
30681, -994304, 7998.9183, 13.328644
30682, -713728, 7998.7716, 13.328400
30683, -5428224, 7998.6249, 13.328155
30684, -13652992, 7998.4782, 13.327911
30685, -21706752, 7998.3315, 13.327666
30686, -25295872, 7998.1848, 13.327422
30687, -21480448, 7998.0380, 13.327177
30688, -10081280, 7997.8913, 13.326933
30689, 6132736, 7997.7446, 13.326688
30690, 22595584, 7997.5979, 13.326444
30691, 34869248, 7997.4512, 13.326199
30692, 40477696, 7997.3044, 13.325955
30693, 39773184, 7997.1577, 13.325710
30694, 35478528, 7997.0110, 13.325466
30695, 31165440, 7996.8643, 13.325221
30696, 29448192, 7996.7176, 13.324977
30697, 30804992, 7996.5708, 13.324732
30698, 33579008, 7996.4241, 13.324488
30699, 35139584, 7996.2774, 13.324243
30700, 33550336, 7996.1307, 13.323999
30701, 28879872, 7995.9840, 13.323755
30702, 23401472, 7995.8372, 13.323510
30703, 20564992, 7995.6905, 13.323266
30704, 23205888, 7995.5438, 13.323021
30705, 31905792, 7995.3971, 13.322777
30706, 44362752, 7995.2504, 13.322532
30707, 56161280, 7995.1036, 13.322288
30708, 62633984, 7994.9569, 13.322043
30709, 60966912, 7994.8102, 13.321799
30710, 51540992, 7994.6635, 13.321554
30711, 37859328, 7994.5168, 13.321310
30712, 25055232, 7994.3701, 13.321065
30713, 17659904, 7994.2233, 13.320821
30714, 17647616, 7994.0766, 13.320576
30715, 23631872, 7993.9299, 13.320332
30716, 31545344, 7993.7832, 13.320087
30717, 36444160, 7993.6365, 13.319843
30718, 34596864, 7993.4897, 13.319598
30719, 24924160, 7993.3430, 13.319354
30720, 9254912, 7993.1963, 13.319109
30721, -8595456, 7993.0496, 13.318865
30722, -24373248, 7992.9029, 13.318620
30723, -34819072, 7992.7561, 13.318376
30724, -38419456, 7992.6094, 13.318131
30725, -35348480, 7992.4627, 13.317887
30726, -26864640, 7992.3160, 13.317643
30727, -14654464, 7992.1693, 13.317398
30728, -481280, 7992.0225, 13.317154
30729, 13800448, 7991.8758, 13.316909
30730, 26131456, 7991.7291, 13.316665
30731, 34354176, 7991.5824, 13.316420
30732, 36733952, 7991.4357, 13.316176
30733, 32728064, 7991.2890, 13.315931
30734, 23572480, 7991.1422, 13.315687
30735, 12218368, 7990.9955, 13.315442
30736, 2455552, 7990.8488, 13.315198
30737, -2528256, 7990.7021, 13.314953
30738, -1509376, 7990.5554, 13.314709
30739, 4179968, 7990.4086, 13.314464
30740, 11216896, 7990.2619, 13.314220
30741, 15821824, 7990.1152, 13.313975
30742, 15599616, 7989.9685, 13.313731
30743, 10772480, 7989.8218, 13.313486
30744, 4194304, 7989.6750, 13.313242
30745, 76800, 7989.5283, 13.312997
30746, 2022400, 7989.3816, 13.312753
30747, 11290624, 7989.2349, 13.312508
30748, 26127360, 7989.0882, 13.312264
30749, 42457088, 7988.9414, 13.312020
30750, 55584768, 7988.7947, 13.311775
30751, 62069760, 7988.6480, 13.311531
30752, 60903424, 7988.5013, 13.311286
30753, 53508096, 7988.3546, 13.311042
30754, 42720256, 7988.2079, 13.310797
30755, 31371264, 7988.0611, 13.310553
30756, 21238784, 7987.9144, 13.310308
30757, 12841984, 7987.7677, 13.310064
30758, 6009856, 7987.6210, 13.309819
30759, 728064, 7987.4743, 13.309575
30760, -2378752, 7987.3275, 13.309330
30761, -2281472, 7987.1808, 13.309086
30762, 1640448, 7987.0341, 13.308841
30763, 8744960, 7986.8874, 13.308597
30764, 16863232, 7986.7407, 13.308352
30765, 22956032, 7986.5939, 13.308108
30766, 24461312, 7986.4472, 13.307863
30767, 20656128, 7986.3005, 13.307619
30768, 13255680, 7986.1538, 13.307374
30769, 5825536, 7986.0071, 13.307130
30770, 2203648, 7985.8603, 13.306885
30771, 4657152, 7985.7136, 13.306641
30772, 12724224, 7985.5669, 13.306396
30773, 23348224, 7985.4202, 13.306152
30774, 32280576, 7985.2735, 13.305908
30775, 36040704, 7985.1267, 13.305663
30776, 33466368, 7984.9800, 13.305419
30777, 26055680, 7984.8333, 13.305174
30778, 16969728, 7984.6866, 13.304930
30779, 9253888, 7984.5399, 13.304685
30780, 4244480, 7984.3932, 13.304441
30781, 1017856, 7984.2464, 13.304196
30782, -2834432, 7984.0997, 13.303952
30783, -9566208, 7983.9530, 13.303707
30784, -19670016, 7983.8063, 13.303463
30785, -31220736, 7983.6596, 13.303218
30786, -40563712, 7983.5128, 13.302974
30787, -43995136, 7983.3661, 13.302729
30788, -39582720, 7983.2194, 13.302485
30789, -28162048, 7983.0727, 13.302240
30790, -12996608, 7982.9260, 13.301996
30791, 1697792, 7982.7792, 13.301751
30792, 12623872, 7982.6325, 13.301507
30793, 18671616, 7982.4858, 13.301262
30794, 21024768, 7982.3391, 13.301018
30795, 22109184, 7982.1924, 13.300773
30796, 24024064, 7982.0456, 13.300529
30797, 27329536, 7981.8989, 13.300285
30798, 30817280, 7981.7522, 13.300040
30799, 32326656, 7981.6055, 13.299796
30800, 30099456, 7981.4588, 13.299551
30801, 23884800, 7981.3121, 13.299307
30802, 15200256, 7981.1653, 13.299062
30803, 6631424, 7981.0186, 13.298818
30804, 589824, 7980.8719, 13.298573
30805, -1771520, 7980.7252, 13.298329
30806, -939008, 7980.5785, 13.298084
30807, 1449984, 7980.4317, 13.297840
30808, 3579904, 7980.2850, 13.297595
30809, 4348928, 7980.1383, 13.297351
30810, 3678208, 7979.9916, 13.297106
30811, 2160640, 7979.8449, 13.296862
30812, 359424, 7979.6981, 13.296617
30813, -1703936, 7979.5514, 13.296373
30814, -4506624, 7979.4047, 13.296128
30815, -8414208, 7979.2580, 13.295884
30816, -12956672, 7979.1113, 13.295639
30817, -16509952, 7978.9645, 13.295395
30818, -16772096, 7978.8178, 13.295150
30819, -11909120, 7978.6711, 13.294906
30820, -1811456, 7978.5244, 13.294662
30821, 11267072, 7978.3777, 13.294417
30822, 23179264, 7978.2309, 13.294173
30823, 29391872, 7978.0842, 13.293928
30824, 26924032, 7977.9375, 13.293684
30825, 15783936, 7977.7908, 13.293439
30826, -807936, 7977.6441, 13.293195
30827, -17598464, 7977.4974, 13.292950
30828, -29368320, 7977.3506, 13.292706
30829, -32969728, 7977.2039, 13.292461
30830, -28429312, 7977.0572, 13.292217
30831, -18658304, 7976.9105, 13.291972
30832, -7984128, 7976.7638, 13.291728
30833, -233472, 7976.6170, 13.291483
30834, 2748416, 7976.4703, 13.291239
30835, 1545216, 7976.3236, 13.290994
30836, -1476608, 7976.1769, 13.290750
30837, -3470336, 7976.0302, 13.290505
30838, -2377728, 7975.8834, 13.290261
30839, 2375680, 7975.7367, 13.290016
30840, 9935872, 7975.5900, 13.289772
30841, 18619392, 7975.4433, 13.289527
30842, 26650624, 7975.2966, 13.289283
30843, 32661504, 7975.1498, 13.289038
30844, 35830784, 7975.0031, 13.288794
30845, 35784704, 7974.8564, 13.288550
30846, 32471040, 7974.7097, 13.288305
30847, 26172416, 7974.5630, 13.288061
30848, 17628160, 7974.4163, 13.287816
30849, 8090624, 7974.2695, 13.287572
30850, -827392, 7974.1228, 13.287327
30851, -7565312, 7973.9761, 13.287083
30852, -11095040, 7973.8294, 13.286838
30853, -11248640, 7973.6827, 13.286594
30854, -8690688, 7973.5359, 13.286349
30855, -4558848, 7973.3892, 13.286105
30856, 12288, 7973.2425, 13.285860
30857, 4207616, 7973.0958, 13.285616
30858, 7520256, 7972.9491, 13.285371
30859, 9495552, 7972.8023, 13.285127
30860, 9508864, 7972.6556, 13.284882
30861, 6861824, 7972.5089, 13.284638
30862, 1265664, 7972.3622, 13.284393
30863, -6496256, 7972.2155, 13.284149
30864, -14213120, 7972.0687, 13.283904
30865, -18590720, 7971.9220, 13.283660
30866, -16398336, 7971.7753, 13.283415
30867, -6003712, 7971.6286, 13.283171
30868, 11422720, 7971.4819, 13.282927
30869, 31764480, 7971.3352, 13.282682
30870, 49159168, 7971.1884, 13.282438
30871, 58198016, 7971.0417, 13.282193
30872, 56184832, 7970.8950, 13.281949
30873, 44394496, 7970.7483, 13.281704
30874, 27644928, 7970.6016, 13.281460
30875, 12293120, 7970.4548, 13.281215
30876, 3485696, 7970.3081, 13.280971
30877, 2961408, 7970.1614, 13.280726
30878, 8408064, 7970.0147, 13.280482
30879, 14691328, 7969.8680, 13.280237
30880, 16374784, 7969.7212, 13.279993
30881, 10305536, 7969.5745, 13.279748
30882, -2919424, 7969.4278, 13.279504
30883, -19287040, 7969.2811, 13.279259
30884, -33234944, 7969.1344, 13.279015
30885, -40125440, 7968.9876, 13.278770
30886, -38123520, 7968.8409, 13.278526
30887, -28676096, 7968.6942, 13.278281
30888, -15493120, 7968.5475, 13.278037
30889, -2706432, 7968.4008, 13.277792
30890, 6853632, 7968.2540, 13.277548
30891, 12456960, 7968.1073, 13.277304
30892, 15124480, 7967.9606, 13.277059
30893, 16553984, 7967.8139, 13.276815
30894, 18010112, 7967.6672, 13.276570
30895, 19800064, 7967.5205, 13.276326
30896, 21493760, 7967.3737, 13.276081
30897, 22595584, 7967.2270, 13.275837
30898, 23108608, 7967.0803, 13.275592
30899, 23584768, 7966.9336, 13.275348
30900, 24662016, 7966.7869, 13.275103
30901, 26434560, 7966.6401, 13.274859
30902, 28178432, 7966.4934, 13.274614
30903, 28700672, 7966.3467, 13.274370
30904, 27173888, 7966.2000, 13.274125
30905, 23925760, 7966.0533, 13.273881
30906, 20616192, 7965.9065, 13.273636
30907, 19529728, 7965.7598, 13.273392
30908, 22270976, 7965.6131, 13.273147
30909, 28548096, 7965.4664, 13.272903
30910, 35810304, 7965.3197, 13.272658
30911, 40090624, 7965.1729, 13.272414
30912, 37780480, 7965.0262, 13.272169
30913, 27486208, 7964.8795, 13.271925
30914, 10995712, 7964.7328, 13.271680
30915, -7228416, 7964.5861, 13.271436
30916, -21880832, 7964.4394, 13.271192
30917, -29109248, 7964.2926, 13.270947
30918, -28174336, 7964.1459, 13.270703
30919, -21620736, 7963.9992, 13.270458
30920, -13897728, 7963.8525, 13.270214
30921, -9126912, 7963.7058, 13.269969
30922, -9141248, 7963.5590, 13.269725
30923, -12766208, 7963.4123, 13.269480
30924, -16663552, 7963.2656, 13.269236
30925, -17207296, 7963.1189, 13.268991
30926, -12416000, 7962.9722, 13.268747
30927, -2916352, 7962.8254, 13.268502
30928, 8459264, 7962.6787, 13.268258
30929, 18166784, 7962.5320, 13.268013
30930, 23632896, 7962.3853, 13.267769
30931, 24249344, 7962.2386, 13.267524
30932, 21213184, 7962.0918, 13.267280
30933, 16432128, 7961.9451, 13.267035
30934, 11233280, 7961.7984, 13.266791
30935, 5683200, 7961.6517, 13.266546
30936, -1100800, 7961.5050, 13.266302
30937, -9881600, 7961.3583, 13.266057
30938, -20193280, 7961.2115, 13.265813
30939, -29975552, 7961.0648, 13.265569
30940, -36260864, 7960.9181, 13.265324
30941, -36632576, 7960.7714, 13.265080
30942, -30638080, 7960.6247, 13.264835
30943, -20323328, 7960.4779, 13.264591
30944, -9495552, 7960.3312, 13.264346
30945, -2009088, 7960.1845, 13.264102
30946, 50176, 7960.0378, 13.263857
30947, -2669568, 7959.8911, 13.263613
30948, -7219200, 7959.7443, 13.263368
30949, -9955328, 7959.5976, 13.263124
30950, -8497152, 7959.4509, 13.262879
30951, -2995200, 7959.3042, 13.262635
30952, 3977216, 7959.1575, 13.262390
30953, 8844288, 7959.0107, 13.262146
30954, 9003008, 7958.8640, 13.261901
30955, 4323328, 7958.7173, 13.261657
30956, -2637824, 7958.5706, 13.261412
30957, -7813120, 7958.4239, 13.261168
30958, -7578624, 7958.2771, 13.260923
30959, -494592, 7958.1304, 13.260679
30960, 12026880, 7957.9837, 13.260434
30961, 26395648, 7957.8370, 13.260190
30962, 38440960, 7957.6903, 13.259946
30963, 45078528, 7957.5436, 13.259701
30964, 45261824, 7957.3968, 13.259457
30965, 39863296, 7957.2501, 13.259212
30966, 30752768, 7957.1034, 13.258968
30967, 19745792, 7956.9567, 13.258723
30968, 8036352, 7956.8100, 13.258479
30969, -3631104, 7956.6632, 13.258234
30970, -14352384, 7956.5165, 13.257990
30971, -22574080, 7956.3698, 13.257745
30972, -26276864, 7956.2231, 13.257501
30973, -23859200, 7956.0764, 13.257256
30974, -15299584, 7955.9296, 13.257012
30975, -2847744, 7955.7829, 13.256767
30976, 9334784, 7955.6362, 13.256523
30977, 16644096, 7955.4895, 13.256278
30978, 16013312, 7955.3428, 13.256034
30979, 7465984, 7955.1960, 13.255789
30980, -5603328, 7955.0493, 13.255545
30981, -17708032, 7954.9026, 13.255300
30982, -23556096, 7954.7559, 13.255056
30983, -20355072, 7954.6092, 13.254811
30984, -9006080, 7954.4625, 13.254567
30985, 6347776, 7954.3157, 13.254322
30986, 20224000, 7954.1690, 13.254078
30987, 28191744, 7954.0223, 13.253834
30988, 28628992, 7953.8756, 13.253589
30989, 23037952, 7953.7289, 13.253345
30990, 14852096, 7953.5821, 13.253100
30991, 7445504, 7953.4354, 13.252856
30992, 2396160, 7953.2887, 13.252611
30993, -1091584, 7953.1420, 13.252367
30994, -5367808, 7952.9953, 13.252122
30995, -12611584, 7952.8485, 13.251878
30996, -23166976, 7952.7018, 13.251633
30997, -34878464, 7952.5551, 13.251389
30998, -43828224, 7952.4084, 13.251144
30999, -46145536, 7952.2617, 13.250900
31000, -39994368, 7952.1149, 13.250655
31001, -26738688, 7951.9682, 13.250411
31002, -10665984, 7951.8215, 13.250166
31003, 2648064, 7951.6748, 13.249922
31004, 8589312, 7951.5281, 13.249677
31005, 5352448, 7951.3813, 13.249433
31006, -5432320, 7951.2346, 13.249188
31007, -19543040, 7951.0879, 13.248944
31008, -32044032, 7950.9412, 13.248699
31009, -39310336, 7950.7945, 13.248455
31010, -40308736, 7950.6478, 13.248211
31011, -36613120, 7950.5010, 13.247966
31012, -31251456, 7950.3543, 13.247722
31013, -27009024, 7950.2076, 13.247477
31014, -25028608, 7950.0609, 13.247233
31015, -24343552, 7949.9142, 13.246988
31016, -22535168, 7949.7674, 13.246744
31017, -17161216, 7949.6207, 13.246499
31018, -7228416, 7949.4740, 13.246255
31019, 5993472, 7949.3273, 13.246010
31020, 19245056, 7949.1806, 13.245766
31021, 28522496, 7949.0338, 13.245521
31022, 30794752, 7948.8871, 13.245277
31023, 25385984, 7948.7404, 13.245032
31024, 14433280, 7948.5937, 13.244788
31025, 2153472, 7948.4470, 13.244543
31026, -6787072, 7948.3002, 13.244299
31027, -9138176, 7948.1535, 13.244054
31028, -4358144, 7948.0068, 13.243810
31029, 5196800, 7947.8601, 13.243565
31030, 15308800, 7947.7134, 13.243321
31031, 21705728, 7947.5667, 13.243076
31032, 21875712, 7947.4199, 13.242832
31033, 16082944, 7947.2732, 13.242587
31034, 7163904, 7947.1265, 13.242343
31035, -839680, 7946.9798, 13.242099
31036, -4581376, 7946.8331, 13.241854
31037, -2982912, 7946.6863, 13.241610
31038, 2211840, 7946.5396, 13.241365
31039, 7198720, 7946.3929, 13.241121
31040, 7828480, 7946.2462, 13.240876
31041, 1522688, 7946.0995, 13.240632
31042, -11473920, 7945.9527, 13.240387
31043, -28095488, 7945.8060, 13.240143
31044, -43660288, 7945.6593, 13.239898
31045, -53775360, 7945.5126, 13.239654
31046, -56066048, 7945.3659, 13.239409
31047, -50985984, 7945.2191, 13.239165
31048, -41410560, 7945.0724, 13.238920
31049, -31275008, 7944.9257, 13.238676
31050, -23909376, 7944.7790, 13.238431
31051, -20834304, 7944.6323, 13.238187
31052, -21479424, 7944.4856, 13.237942
31053, -23834624, 7944.3388, 13.237698
31054, -25594880, 7944.1921, 13.237453
31055, -25226240, 7944.0454, 13.237209
31056, -22459392, 7943.8987, 13.236964
31057, -18117632, 7943.7520, 13.236720
31058, -13499392, 7943.6052, 13.236476
31059, -9720832, 7943.4585, 13.236231
31060, -7385088, 7943.3118, 13.235987
31061, -6642688, 7943.1651, 13.235742
31062, -7467008, 7943.0184, 13.235498
31063, -9875456, 7942.8716, 13.235253
31064, -13862912, 7942.7249, 13.235009
31065, -19109888, 7942.5782, 13.234764
31066, -24679424, 7942.4315, 13.234520
31067, -29028352, 7942.2848, 13.234275
31068, -30442496, 7942.1380, 13.234031
31069, -27769856, 7941.9913, 13.233786
31070, -21073920, 7941.8446, 13.233542
31071, -11820032, 7941.6979, 13.233297
31072, -2396160, 7941.5512, 13.233053
31073, 4833280, 7941.4044, 13.232808
31074, 8514560, 7941.2577, 13.232564
31075, 8794112, 7941.1110, 13.232319
31076, 7050240, 7940.9643, 13.232075
31077, 4987904, 7940.8176, 13.231830
31078, 3602432, 7940.6709, 13.231586
31079, 2604032, 7940.5241, 13.231341
31080, 679936, 7940.3774, 13.231097
31081, -3495936, 7940.2307, 13.230853
31082, -10058752, 7940.0840, 13.230608
31083, -17246208, 7939.9373, 13.230364
31084, -21721088, 7939.7905, 13.230119
31085, -19912704, 7939.6438, 13.229875
31086, -9799680, 7939.4971, 13.229630
31087, 7729152, 7939.3504, 13.229386
31088, 28713984, 7939.2037, 13.229141
31089, 47349760, 7939.0569, 13.228897
31090, 58191872, 7938.9102, 13.228652
31091, 58356736, 7938.7635, 13.228408
31092, 48736256, 7938.6168, 13.228163
31093, 33636352, 7938.4701, 13.227919
31094, 18983936, 7938.3233, 13.227674
31095, 9887744, 7938.1766, 13.227430
31096, 8651776, 7938.0299, 13.227185
31097, 14063616, 7937.8832, 13.226941
31098, 22248448, 7937.7365, 13.226696
31099, 28581888, 7937.5898, 13.226452
31100, 29770752, 7937.4430, 13.226207
31101, 25156608, 7937.2963, 13.225963
31102, 16726016, 7937.1496, 13.225718
31103, 7952384, 7937.0029, 13.225474
31104, 2096128, 7936.8562, 13.225229
31105, 802816, 7936.7094, 13.224985
31106, 3579904, 7936.5627, 13.224741
31107, 8290304, 7936.4160, 13.224496
31108, 12283904, 7936.2693, 13.224252
31109, 13569024, 7936.1226, 13.224007
31110, 11466752, 7935.9758, 13.223763
31111, 6551552, 7935.8291, 13.223518
31112, 56320, 7935.6824, 13.223274
31113, -6839296, 7935.5357, 13.223029
31114, -13433856, 7935.3890, 13.222785
31115, -19444736, 7935.2422, 13.222540
31116, -24633344, 7935.0955, 13.222296
31117, -28423168, 7934.9488, 13.222051
31118, -29834240, 7934.8021, 13.221807
31119, -27863040, 7934.6554, 13.221562
31120, -22109184, 7934.5086, 13.221318
31121, -13321216, 7934.3619, 13.221073
31122, -3463168, 7934.2152, 13.220829
31123, 4804608, 7934.0685, 13.220584
31124, 9094144, 7933.9218, 13.220340
31125, 8286208, 7933.7751, 13.220095
31126, 3090432, 7933.6283, 13.219851
31127, -4126720, 7933.4816, 13.219606
31128, -10225664, 7933.3349, 13.219362
31129, -12530688, 7933.1882, 13.219118
31130, -9920512, 7933.0415, 13.218873
31131, -3283968, 7932.8947, 13.218629
31132, 4839424, 7932.7480, 13.218384
31133, 11290624, 7932.6013, 13.218140
31134, 13550592, 7932.4546, 13.217895
31135, 10704896, 7932.3079, 13.217651
31136, 3715072, 7932.1611, 13.217406
31137, -5069824, 7932.0144, 13.217162
31138, -12946432, 7931.8677, 13.216917
31139, -17926144, 7931.7210, 13.216673
31140, -19424256, 7931.5743, 13.216428
31141, -18260992, 7931.4275, 13.216184
31142, -16060416, 7931.2808, 13.215939
31143, -14353408, 7931.1341, 13.215695
31144, -13853696, 7930.9874, 13.215450
31145, -14234624, 7930.8407, 13.215206
31146, -14503936, 7930.6940, 13.214961
31147, -13750272, 7930.5472, 13.214717
31148, -11838464, 7930.4005, 13.214472
31149, -9668608, 7930.2538, 13.214228
31150, -8825856, 7930.1071, 13.213983
31151, -10762240, 7929.9604, 13.213739
31152, -15935488, 7929.8136, 13.213495
31153, -23357440, 7929.6669, 13.213250
31154, -30849024, 7929.5202, 13.213006
31155, -35926016, 7929.3735, 13.212761
31156, -36938752, 7929.2268, 13.212517
31157, -33883136, 7929.0800, 13.212272
31158, -28475392, 7928.9333, 13.212028
31159, -23387136, 7928.7866, 13.211783
31160, -20972544, 7928.6399, 13.211539
31161, -22094848, 7928.4932, 13.211294
31162, -25632768, 7928.3464, 13.211050
31163, -28940288, 7928.1997, 13.210805
31164, -29080576, 7928.0530, 13.210561
31165, -24247296, 7927.9063, 13.210316
31166, -14712832, 7927.7596, 13.210072
31167, -2821120, 7927.6129, 13.209827
31168, 7976960, 7927.4661, 13.209583
31169, 14585856, 7927.3194, 13.209338
31170, 15527936, 7927.1727, 13.209094
31171, 11427840, 7927.0260, 13.208849
31172, 4516864, 7926.8793, 13.208605
31173, -2553856, 7926.7325, 13.208360
31174, -7966720, 7926.5858, 13.208116
31175, -11425792, 7926.4391, 13.207871
31176, -13961216, 7926.2924, 13.207627
31177, -17010688, 7926.1457, 13.207383
31178, -21288960, 7925.9989, 13.207138
31179, -26086400, 7925.8522, 13.206894
31180, -29374464, 7925.7055, 13.206649
31181, -28696576, 7925.5588, 13.206405
31182, -22403072, 7925.4121, 13.206160
31183, -10599424, 7925.2653, 13.205916
31184, 4635648, 7925.1186, 13.205671
31185, 19897344, 7924.9719, 13.205427
31186, 31629312, 7924.8252, 13.205182
31187, 37321728, 7924.6785, 13.204938
31188, 36221952, 7924.5317, 13.204693
31189, 29347840, 7924.3850, 13.204449
31190, 18915328, 7924.2383, 13.204204
31191, 7534592, 7924.0916, 13.203960
31192, -2448384, 7923.9449, 13.203715
31193, -9304064, 7923.7982, 13.203471
31194, -11964416, 7923.6514, 13.203226
31195, -9985024, 7923.5047, 13.202982
31196, -3582976, 7923.3580, 13.202737
31197, 6242304, 7923.2113, 13.202493
31198, 17654784, 7923.0646, 13.202248
31199, 28188672, 7922.9178, 13.202004
31200, 35320832, 7922.7711, 13.201760
31201, 37267456, 7922.6244, 13.201515
31202, 33661952, 7922.4777, 13.201271
31203, 25777152, 7922.3310, 13.201026
31204, 16088064, 7922.1842, 13.200782
31205, 7339008, 7922.0375, 13.200537
31206, 1495040, 7921.8908, 13.200293
31207, -894976, 7921.7441, 13.200048
31208, -657408, 7921.5974, 13.199804
31209, 710656, 7921.4506, 13.199559
31210, 1990656, 7921.3039, 13.199315
31211, 2907136, 7921.1572, 13.199070
31212, 4146176, 7921.0105, 13.198826
31213, 6702080, 7920.8638, 13.198581
31214, 10938368, 7920.7171, 13.198337
31215, 15950848, 7920.5703, 13.198092
31216, 19648512, 7920.4236, 13.197848
31217, 19635200, 7920.2769, 13.197603
31218, 14477312, 7920.1302, 13.197359
31219, 4708352, 7919.9835, 13.197114
31220, -7024640, 7919.8367, 13.196870
31221, -16846848, 7919.6900, 13.196625
31222, -21239808, 7919.5433, 13.196381
31223, -18627584, 7919.3966, 13.196136
31224, -10191872, 7919.2499, 13.195892
31225, 489472, 7919.1031, 13.195648
31226, 8859648, 7918.9564, 13.195403
31227, 11222016, 7918.8097, 13.195159
31228, 6227968, 7918.6630, 13.194914
31229, -4658176, 7918.5163, 13.194670
31230, -17838080, 7918.3695, 13.194425
31231, -29058048, 7918.2228, 13.194181
31232, -35009536, 7918.0761, 13.193936
31233, -34382848, 7917.9294, 13.193692
31234, -28027904, 7917.7827, 13.193447
31235, -18285568, 7917.6360, 13.193203
31236, -7915520, 7917.4892, 13.192958
31237, 875520, 7917.3425, 13.192714
31238, 6948864, 7917.1958, 13.192469
31239, 10195968, 7917.0491, 13.192225
31240, 11168768, 7916.9024, 13.191980
31241, 10631168, 7916.7556, 13.191736
31242, 9280512, 7916.6089, 13.191491
31243, 7673856, 7916.4622, 13.191247
31244, 6281216, 7916.3155, 13.191002
31245, 5505024, 7916.1688, 13.190758
31246, 5617664, 7916.0220, 13.190513
31247, 6625280, 7915.8753, 13.190269
31248, 8196096, 7915.7286, 13.190025
31249, 9742336, 7915.5819, 13.189780
31250, 10658816, 7915.4352, 13.189536
31251, 10613760, 7915.2884, 13.189291
31252, 9718784, 7915.1417, 13.189047
31253, 8502272, 7914.9950, 13.188802
31254, 7653376, 7914.8483, 13.188558
31255, 7706624, 7914.7016, 13.188313
31256, 8806400, 7914.5548, 13.188069
31257, 10681344, 7914.4081, 13.187824
31258, 12812288, 7914.2614, 13.187580
31259, 14691328, 7914.1147, 13.187335
31260, 16006144, 7913.9680, 13.187091
31261, 16665600, 7913.8213, 13.186846
31262, 16700416, 7913.6745, 13.186602
31263, 16120832, 7913.5278, 13.186357
31264, 14869504, 7913.3811, 13.186113
31265, 12903424, 7913.2344, 13.185868
31266, 10334208, 7913.0877, 13.185624
31267, 7505920, 7912.9409, 13.185379
31268, 4913152, 7912.7942, 13.185135
31269, 2965504, 7912.6475, 13.184890
31270, 1743872, 7912.5008, 13.184646
31271, 896000, 7912.3541, 13.184402
31272, -195584, 7912.2073, 13.184157
31273, -2039808, 7912.0606, 13.183913
31274, -4643840, 7911.9139, 13.183668
31275, -7343104, 7911.7672, 13.183424
31276, -9005056, 7911.6205, 13.183179
31277, -8528896, 7911.4737, 13.182935
31278, -5409792, 7911.3270, 13.182690
31279, -50176, 7911.1803, 13.182446
31280, 6381568, 7911.0336, 13.182201
31281, 12482560, 7910.8869, 13.181957
31282, 17267712, 7910.7402, 13.181712
31283, 20567040, 7910.5934, 13.181468
31284, 22936576, 7910.4467, 13.181223
31285, 25113600, 7910.3000, 13.180979
31286, 27327488, 7910.1533, 13.180734
31287, 28908544, 7910.0066, 13.180490
31288, 28473344, 7909.8598, 13.180245
31289, 24656896, 7909.7131, 13.180001
31290, 17027072, 7909.5664, 13.179756
31291, 6653952, 7909.4197, 13.179512
31292, -4059136, 7909.2730, 13.179267
31293, -12285952, 7909.1262, 13.179023
31294, -16030720, 7908.9795, 13.178778
31295, -15078400, 7908.8328, 13.178534
31296, -11124736, 7908.6861, 13.178290
31297, -6930432, 7908.5394, 13.178045
31298, -4905984, 7908.3926, 13.177801
31299, -5821440, 7908.2459, 13.177556
31300, -8335360, 7908.0992, 13.177312
31301, -9634816, 7907.9525, 13.177067
31302, -6898688, 7907.8058, 13.176823
31303, 1140736, 7907.6590, 13.176578
31304, 13348864, 7907.5123, 13.176334
31305, 26511360, 7907.3656, 13.176089
31306, 36717568, 7907.2189, 13.175845
31307, 41123840, 7907.0722, 13.175600
31308, 39229440, 7906.9255, 13.175356
31309, 33038336, 7906.7787, 13.175111
31310, 26042368, 7906.6320, 13.174867
31311, 21562368, 7906.4853, 13.174622
31312, 21286912, 7906.3386, 13.174378
31313, 24715264, 7906.1919, 13.174133
31314, 29717504, 7906.0451, 13.173889
31315, 33839104, 7905.8984, 13.173644
31316, 35591168, 7905.7517, 13.173400
31317, 35048448, 7905.6050, 13.173155
31318, 33464320, 7905.4583, 13.172911
31319, 32212992, 7905.3115, 13.172667
31320, 31719424, 7905.1648, 13.172422
31321, 31059968, 7905.0181, 13.172178
31322, 28495872, 7904.8714, 13.171933
31323, 22665216, 7904.7247, 13.171689
31324, 13740032, 7904.5779, 13.171444
31325, 3824640, 7904.4312, 13.171200
31326, -3731456, 7904.2845, 13.170955
31327, -5850112, 7904.1378, 13.170711
31328, -1317888, 7903.9911, 13.170466
31329, 8361984, 7903.8444, 13.170222
31330, 19380224, 7903.6976, 13.169977
31331, 27139072, 7903.5509, 13.169733
31332, 28198912, 7903.4042, 13.169488
31333, 21725184, 7903.2575, 13.169244
31334, 9754624, 7903.1108, 13.168999
31335, -3820544, 7902.9640, 13.168755
31336, -15012864, 7902.8173, 13.168510
31337, -21378048, 7902.6706, 13.168266
31338, -22754304, 7902.5239, 13.168021
31339, -20829184, 7902.3772, 13.167777
31340, -17851392, 7902.2304, 13.167532
31341, -15234048, 7902.0837, 13.167288
31342, -12804096, 7901.9370, 13.167044
31343, -9068544, 7901.7903, 13.166799
31344, -2311168, 7901.6436, 13.166555
31345, 8121344, 7901.4968, 13.166310
31346, 21058560, 7901.3501, 13.166066
31347, 33710080, 7901.2034, 13.165821
31348, 42746880, 7901.0567, 13.165577
31349, 45722624, 7900.9100, 13.165332
31350, 42118144, 7900.7633, 13.165088
31351, 33494016, 7900.6165, 13.164843
31352, 22711296, 7900.4698, 13.164599
31353, 12628992, 7900.3231, 13.164354
31354, 4938752, 7900.1764, 13.164110
31355, -303104, 7900.0297, 13.163865
31356, -4272128, 7899.8829, 13.163621
31357, -8366080, 7899.7362, 13.163376
31358, -13176832, 7899.5895, 13.163132
31359, -17970176, 7899.4428, 13.162887
31360, -20963328, 7899.2961, 13.162643
31361, -20227072, 7899.1493, 13.162398
31362, -14767104, 7899.0026, 13.162154
31363, -5211136, 7898.8559, 13.161909
31364, 6224896, 7898.7092, 13.161665
31365, 16502784, 7898.5625, 13.161420
31366, 22883328, 7898.4157, 13.161176
31367, 23932928, 7898.2690, 13.160932
31368, 19957760, 7898.1223, 13.160687
31369, 12738560, 7897.9756, 13.160443
31370, 4723712, 7897.8289, 13.160198
31371, -1931264, 7897.6821, 13.159954
31372, -6080512, 7897.5354, 13.159709
31373, -7794688, 7897.3887, 13.159465
31374, -8050688, 7897.2420, 13.159220
31375, -8114176, 7897.0953, 13.158976
31376, -8913920, 7896.9486, 13.158731
31377, -10660864, 7896.8018, 13.158487
31378, -12834816, 7896.6551, 13.158242
31379, -14484480, 7896.5084, 13.157998
31380, -14671872, 7896.3617, 13.157753
31381, -12869632, 7896.2150, 13.157509
31382, -9162752, 7896.0682, 13.157264
31383, -4224000, 7895.9215, 13.157020
31384, 905216, 7895.7748, 13.156775
31385, 5132288, 7895.6281, 13.156531
31386, 7597056, 7895.4814, 13.156286
31387, 7891968, 7895.3346, 13.156042
31388, 6145024, 7895.1879, 13.155797
31389, 2980864, 7895.0412, 13.155553
31390, -619520, 7894.8945, 13.155309
31391, -3537920, 7894.7478, 13.155064
31392, -4770816, 7894.6010, 13.154820
31393, -3685376, 7894.4543, 13.154575
31394, -208896, 7894.3076, 13.154331
31395, 5085184, 7894.1609, 13.154086
31396, 11059200, 7894.0142, 13.153842
31397, 16260096, 7893.8675, 13.153597
31398, 19304448, 7893.7207, 13.153353
31399, 19311616, 7893.5740, 13.153108
31400, 16238592, 7893.4273, 13.152864
31401, 11001856, 7893.2806, 13.152619
31402, 5284864, 7893.1339, 13.152375
31403, 1063936, 7892.9871, 13.152130
31404, -21504, 7892.8404, 13.151886
31405, 2733056, 7892.6937, 13.151641
31406, 8795136, 7892.5470, 13.151397
31407, 16478208, 7892.4003, 13.151152
31408, 23456768, 7892.2535, 13.150908
31409, 27527168, 7892.1068, 13.150663
31410, 27358208, 7891.9601, 13.150419
31411, 22943744, 7891.8134, 13.150174
31412, 15597568, 7891.6667, 13.149930
31413, 7483392, 7891.5199, 13.149686
31414, 881664, 7891.3732, 13.149441
31415, -2551808, 7891.2265, 13.149197
31416, -2245632, 7891.0798, 13.148952
31417, 1240064, 7890.9331, 13.148708
31418, 6547456, 7890.7863, 13.148463
31419, 12049408, 7890.6396, 13.148219
31420, 16363520, 7890.4929, 13.147974
31421, 18672640, 7890.3462, 13.147730
31422, 18778112, 7890.1995, 13.147485
31423, 16986112, 7890.0528, 13.147241
31424, 13908992, 7889.9060, 13.146996
31425, 10314752, 7889.7593, 13.146752
31426, 7050240, 7889.6126, 13.146507
31427, 4970496, 7889.4659, 13.146263
31428, 4840448, 7889.3192, 13.146018
31429, 7136256, 7889.1724, 13.145774
31430, 11826176, 7889.0257, 13.145529
31431, 18226176, 7888.8790, 13.145285
31432, 25052160, 7888.7323, 13.145040
31433, 30723072, 7888.5856, 13.144796
31434, 33848320, 7888.4388, 13.144551
31435, 33721344, 7888.2921, 13.144307
31436, 30629888, 7888.1454, 13.144062
31437, 25821184, 7887.9987, 13.143818
31438, 21118976, 7887.8520, 13.143574
31439, 18302976, 7887.7052, 13.143329
31440, 18489344, 7887.5585, 13.143085
31441, 21702656, 7887.4118, 13.142840
31442, 26822656, 7887.2651, 13.142596
31443, 31883264, 7887.1184, 13.142351
31444, 34646016, 7886.9717, 13.142107
31445, 33267712, 7886.8249, 13.141862
31446, 26853376, 7886.6782, 13.141618
31447, 15759360, 7886.5315, 13.141373
31448, 1561600, 7886.3848, 13.141129
31449, -13324288, 7886.2381, 13.140884
31450, -26267648, 7886.0913, 13.140640
31451, -35144704, 7885.9446, 13.140395
31452, -38958080, 7885.7979, 13.140151
31453, -38135808, 7885.6512, 13.139906
31454, -34394112, 7885.5045, 13.139662
31455, -30145536, 7885.3577, 13.139417
31456, -27640832, 7885.2110, 13.139173
31457, -28134400, 7885.0643, 13.138928
31458, -31404032, 7884.9176, 13.138684
31459, -35842048, 7884.7709, 13.138439
31460, -39122944, 7884.6241, 13.138195
31461, -39180288, 7884.4774, 13.137951
31462, -35113984, 7884.3307, 13.137706
31463, -27598848, 7884.1840, 13.137462
31464, -18630656, 7884.0373, 13.137217
31465, -10688512, 7883.8906, 13.136973
31466, -5688320, 7883.7438, 13.136728
31467, -4186112, 7883.5971, 13.136484
31468, -5201920, 7883.4504, 13.136239
31469, -6719488, 7883.3037, 13.135995
31470, -6645760, 7883.1570, 13.135750
31471, -3763200, 7883.0102, 13.135506
31472, 1729536, 7882.8635, 13.135261
31473, 8331264, 7882.7168, 13.135017
31474, 13899776, 7882.5701, 13.134772
31475, 16550912, 7882.4234, 13.134528
31476, 15396864, 7882.2766, 13.134283
31477, 10826752, 7882.1299, 13.134039
31478, 4282368, 7881.9832, 13.133794
31479, -2281472, 7881.8365, 13.133550
31480, -7009280, 7881.6898, 13.133305
31481, -8586240, 7881.5430, 13.133061
31482, -6439936, 7881.3963, 13.132816
31483, -774144, 7881.2496, 13.132572
31484, 7485440, 7881.1029, 13.132327
31485, 16775168, 7880.9562, 13.132083
31486, 25062400, 7880.8094, 13.131839
31487, 30225408, 7880.6627, 13.131594
31488, 30648320, 7880.5160, 13.131350
31489, 25906176, 7880.3693, 13.131105
31490, 17225728, 7880.2226, 13.130861
31491, 7411712, 7880.0759, 13.130616
31492, 51200, 7879.9291, 13.130372
31493, -1811456, 7879.7824, 13.130127
31494, 2953216, 7879.6357, 13.129883
31495, 12783616, 7879.4890, 13.129638
31496, 23709696, 7879.3423, 13.129394
31497, 30750720, 7879.1955, 13.129149
31498, 29937664, 7879.0488, 13.128905
31499, 20109312, 7878.9021, 13.128660
31500, 3668992, 7878.7554, 13.128416
31501, -14138368, 7878.6087, 13.128171
31502, -27203584, 7878.4619, 13.127927
31503, -30974976, 7878.3152, 13.127682
31504, -24279040, 7878.1685, 13.127438
31505, -9738240, 7878.0218, 13.127193
31506, 7416832, 7877.8751, 13.126949
31507, 21610496, 7877.7283, 13.126704
31508, 29232128, 7877.5816, 13.126460
31509, 29997056, 7877.4349, 13.126216
31510, 26769408, 7877.2882, 13.125971
31511, 23993344, 7877.1415, 13.125727
31512, 25505792, 7876.9948, 13.125482
31513, 32758784, 7876.8480, 13.125238
31514, 44228608, 7876.7013, 13.124993
31515, 56226816, 7876.5546, 13.124749
31516, 64647168, 7876.4079, 13.124504
31517, 66797568, 7876.2612, 13.124260
31518, 62464000, 7876.1144, 13.124015
31519, 53787648, 7875.9677, 13.123771
31520, 44091392, 7875.8210, 13.123526
31521, 36308992, 7875.6743, 13.123282
31522, 31771648, 7875.5276, 13.123037
31523, 29896704, 7875.3808, 13.122793
31524, 28827648, 7875.2341, 13.122548
31525, 26647552, 7875.0874, 13.122304
31526, 22483968, 7874.9407, 13.122059
31527, 16990208, 7874.7940, 13.121815
31528, 11979776, 7874.6472, 13.121570
31529, 9439232, 7874.5005, 13.121326
31530, 10440704, 7874.3538, 13.121081
31531, 14492672, 7874.2071, 13.120837
31532, 19634176, 7874.0604, 13.120593
31533, 23232512, 7873.9136, 13.120348
31534, 23096320, 7873.7669, 13.120104
31535, 18411520, 7873.6202, 13.119859
31536, 10094592, 7873.4735, 13.119615
31537, 432128, 7873.3268, 13.119370
31538, -7811072, 7873.1801, 13.119126
31539, -12429312, 7873.0333, 13.118881
31540, -12520448, 7872.8866, 13.118637
31541, -8695808, 7872.7399, 13.118392
31542, -2700288, 7872.5932, 13.118148
31543, 3333120, 7872.4465, 13.117903
31544, 7666688, 7872.2997, 13.117659
31545, 9454592, 7872.1530, 13.117414
31546, 8812544, 7872.0063, 13.117170
31547, 6491136, 7871.8596, 13.116925
31548, 3375104, 7871.7129, 13.116681
31549, 64512, 7871.5661, 13.116436
31550, -3247104, 7871.4194, 13.116192
31551, -6581248, 7871.2727, 13.115947
31552, -9795584, 7871.1260, 13.115703
31553, -12280832, 7870.9793, 13.115458
31554, -12954624, 7870.8325, 13.115214
31555, -10648576, 7870.6858, 13.114969
31556, -4736000, 7870.5391, 13.114725
31557, 4262912, 7870.3924, 13.114481
31558, 14472192, 7870.2457, 13.114236
31559, 23011328, 7870.0990, 13.113992
31560, 26899456, 7869.9522, 13.113747
31561, 24174592, 7869.8055, 13.113503
31562, 14779392, 7869.6588, 13.113258
31563, 788480, 7869.5121, 13.113014
31564, -14169088, 7869.3654, 13.112769
31565, -26129408, 7869.2186, 13.112525
31566, -32165888, 7869.0719, 13.112280
31567, -31381504, 7868.9252, 13.112036
31568, -25106432, 7868.7785, 13.111791
31569, -16248832, 7868.6318, 13.111547
31570, -8095744, 7868.4850, 13.111302
31571, -3088384, 7868.3383, 13.111058
31572, -2060288, 7868.1916, 13.110813
31573, -4210688, 7868.0449, 13.110569
31574, -7694336, 7867.8982, 13.110324
31575, -10513408, 7867.7514, 13.110080
31576, -11240448, 7867.6047, 13.109835
31577, -9328640, 7867.4580, 13.109591
31578, -4966400, 7867.3113, 13.109346
31579, 1300480, 7867.1646, 13.109102
31580, 8875008, 7867.0179, 13.108858
31581, 17159168, 7866.8711, 13.108613
31582, 25380864, 7866.7244, 13.108369
31583, 32397312, 7866.5777, 13.108124
31584, 36733952, 7866.4310, 13.107880
31585, 36967424, 7866.2843, 13.107635
31586, 32326656, 7866.1375, 13.107391
31587, 23211008, 7865.9908, 13.107146
31588, 11301888, 7865.8441, 13.106902
31589, -886784, 7865.6974, 13.106657
31590, -10866688, 7865.5507, 13.106413
31591, -17053696, 7865.4039, 13.106168
31592, -19241984, 7865.2572, 13.105924
31593, -18434048, 7865.1105, 13.105679
31594, -16095232, 7864.9638, 13.105435
31595, -13251584, 7864.8171, 13.105190
31596, -9901056, 7864.6703, 13.104946
31597, -5094400, 7864.5236, 13.104701
31598, 2328576, 7864.3769, 13.104457
31599, 12752896, 7864.2302, 13.104212
31600, 25070592, 7864.0835, 13.103968
31601, 36717568, 7863.9367, 13.103723
31602, 44523520, 7863.7900, 13.103479
31603, 46053376, 7863.6433, 13.103235
31604, 40811520, 7863.4966, 13.102990
31605, 30726144, 7863.3499, 13.102746
31606, 19600384, 7863.2032, 13.102501
31607, 11737088, 7863.0564, 13.102257
31608, 10278912, 7862.9097, 13.102012
31609, 15966208, 7862.7630, 13.101768
31610, 26833920, 7862.6163, 13.101523
31611, 38945792, 7862.4696, 13.101279
31612, 47856640, 7862.3228, 13.101034
31613, 50197504, 7862.1761, 13.100790
31614, 44783616, 7862.0294, 13.100545
31615, 32884736, 7861.8827, 13.100301
31616, 17633280, 7861.7360, 13.100056
31617, 2887680, 7861.5892, 13.099812
31618, -8014848, 7861.4425, 13.099567
31619, -13206528, 7861.2958, 13.099323
31620, -12683264, 7861.1491, 13.099078
31621, -8126464, 7861.0024, 13.098834
31622, -2257920, 7860.8556, 13.098589
31623, 2025472, 7860.7089, 13.098345
31624, 2532352, 7860.5622, 13.098100
31625, -1571840, 7860.4155, 13.097856
31626, -9490432, 7860.2688, 13.097611
31627, -18970624, 7860.1221, 13.097367
31628, -26947584, 7859.9753, 13.097123
31629, -30455808, 7859.8286, 13.096878
31630, -27568128, 7859.6819, 13.096634
31631, -18044928, 7859.5352, 13.096389
31632, -3461120, 7859.3885, 13.096145
31633, 13255680, 7859.2417, 13.095900
31634, 28725248, 7859.0950, 13.095656
31635, 40114176, 7858.9483, 13.095411
31636, 45917184, 7858.8016, 13.095167
31637, 46236672, 7858.6549, 13.094922
31638, 42536960, 7858.5081, 13.094678
31639, 37023744, 7858.3614, 13.094433
31640, 31917056, 7858.2147, 13.094189
31641, 28860416, 7858.0680, 13.093944
31642, 28609536, 7857.9213, 13.093700
31643, 31004672, 7857.7745, 13.093455
31644, 35123200, 7857.6278, 13.093211
31645, 39549952, 7857.4811, 13.092966
31646, 42708992, 7857.3344, 13.092722
31647, 43247616, 7857.1877, 13.092477
31648, 40441856, 7857.0410, 13.092233
31649, 34522112, 7856.8942, 13.091988
31650, 26743808, 7856.7475, 13.091744
31651, 19081216, 7856.6008, 13.091500
31652, 13545472, 7856.4541, 13.091255
31653, 11342848, 7856.3074, 13.091011
31654, 12240896, 7856.1606, 13.090766
31655, 14508032, 7856.0139, 13.090522
31656, 15556608, 7855.8672, 13.090277
31657, 13117440, 7855.7205, 13.090033
31658, 6415360, 7855.5738, 13.089788
31659, -3217408, 7855.4270, 13.089544
31660, -12698624, 7855.2803, 13.089299
31661, -18423808, 7855.1336, 13.089055
31662, -17887232, 7854.9869, 13.088810
31663, -10907648, 7854.8402, 13.088566
31664, 155648, 7854.6934, 13.088321
31665, 11371520, 7854.5467, 13.088077
31666, 18950144, 7854.4000, 13.087832
31667, 20917248, 7854.2533, 13.087588
31668, 17916928, 7854.1066, 13.087343
31669, 12742656, 7853.9598, 13.087099
31670, 8856576, 7853.8131, 13.086854
31671, 8628224, 7853.6664, 13.086610
31672, 12212224, 7853.5197, 13.086365
31673, 17619968, 7853.3730, 13.086121
31674, 21926912, 7853.2263, 13.085876
31675, 22944768, 7853.0795, 13.085632
31676, 20451328, 7852.9328, 13.085388
31677, 16303104, 7852.7861, 13.085143
31678, 13353984, 7852.6394, 13.084899
31679, 13779968, 7852.4927, 13.084654
31680, 17720320, 7852.3459, 13.084410
31681, 22998016, 7852.1992, 13.084165
31682, 26130432, 7852.0525, 13.083921
31683, 24120320, 7851.9058, 13.083676
31684, 16093184, 7851.7591, 13.083432
31685, 3920896, 7851.6123, 13.083187
31686, -8521728, 7851.4656, 13.082943
31687, -17123328, 7851.3189, 13.082698
31688, -19409920, 7851.1722, 13.082454
31689, -15618048, 7851.0255, 13.082209
31690, -8431616, 7850.8787, 13.081965
31691, -1570816, 7850.7320, 13.081720
31692, 2012160, 7850.5853, 13.081476
31693, 1430528, 7850.4386, 13.081231
31694, -1987584, 7850.2919, 13.080987
31695, -5649408, 7850.1452, 13.080742
31696, -7178240, 7849.9984, 13.080498
31697, -5621760, 7849.8517, 13.080253
31698, -1769472, 7849.7050, 13.080009
31699, 2478080, 7849.5583, 13.079765
31700, 5250048, 7849.4116, 13.079520
31701, 5667840, 7849.2648, 13.079276
31702, 4112384, 7849.1181, 13.079031
31703, 1734656, 7848.9714, 13.078787
31704, -425984, 7848.8247, 13.078542
31705, -2102272, 7848.6780, 13.078298
31706, -3823616, 7848.5312, 13.078053
31707, -6325248, 7848.3845, 13.077809
31708, -9728000, 7848.2378, 13.077564
31709, -13080576, 7848.0911, 13.077320
31710, -14623744, 7847.9444, 13.077075
31711, -12718080, 7847.7976, 13.076831
31712, -6914048, 7847.6509, 13.076586
31713, 1464320, 7847.5042, 13.076342
31714, 9646080, 7847.3575, 13.076097
31715, 14570496, 7847.2108, 13.075853
31716, 14331904, 7847.0640, 13.075608
31717, 9167872, 7846.9173, 13.075364
31718, 1459200, 7846.7706, 13.075119
31719, -5302272, 7846.6239, 13.074875
31720, -8056832, 7846.4772, 13.074630
31721, -5485568, 7846.3305, 13.074386
31722, 1529856, 7846.1837, 13.074142
31723, 10483712, 7846.0370, 13.073897
31724, 18469888, 7845.8903, 13.073653
31725, 23424000, 7845.7436, 13.073408
31726, 24763392, 7845.5969, 13.073164
31727, 23217152, 7845.4501, 13.072919
31728, 20098048, 7845.3034, 13.072675
31729, 16518144, 7845.1567, 13.072430
31730, 13026304, 7845.0100, 13.072186
31731, 9797632, 7844.8633, 13.071941
31732, 7127040, 7844.7165, 13.071697
31733, 5778432, 7844.5698, 13.071452
31734, 6831104, 7844.4231, 13.071208
31735, 11057152, 7844.2764, 13.070963
31736, 18185216, 7844.1297, 13.070719
31737, 26590208, 7843.9829, 13.070474
31738, 33742848, 7843.8362, 13.070230
31739, 37313536, 7843.6895, 13.069985
31740, 36408320, 7843.5428, 13.069741
31741, 32224256, 7843.3961, 13.069496
31742, 27686912, 7843.2494, 13.069252
31743, 26120192, 7843.1026, 13.069007
31744, 29565952, 7842.9559, 13.068763
31745, 37611520, 7842.8092, 13.068518
31746, 47390720, 7842.6625, 13.068274
31747, 54846464, 7842.5158, 13.068030
31748, 56690688, 7842.3690, 13.067785
31749, 52102144, 7842.2223, 13.067541
31750, 43304960, 7842.0756, 13.067296
31751, 34676736, 7841.9289, 13.067052
31752, 30792704, 7841.7822, 13.066807
31753, 34288640, 7841.6354, 13.066563
31754, 44563456, 7841.4887, 13.066318
31755, 57901056, 7841.3420, 13.066074
31756, 68951040, 7841.1953, 13.065829
31757, 72876032, 7841.0486, 13.065585
31758, 67221504, 7840.9018, 13.065340
31759, 52766720, 7840.7551, 13.065096
31760, 33101824, 7840.6084, 13.064851
31761, 13241344, 7840.4617, 13.064607
31762, -2071552, 7840.3150, 13.064362
31763, -9724928, 7840.1683, 13.064118
31764, -8875008, 7840.0215, 13.063873
31765, -838656, 7839.8748, 13.063629
31766, 11522048, 7839.7281, 13.063384
31767, 24637440, 7839.5814, 13.063140
31768, 35045376, 7839.4347, 13.062895
31769, 40115200, 7839.2879, 13.062651
31770, 38606848, 7839.1412, 13.062407
31771, 30979072, 7838.9945, 13.062162
31772, 19307520, 7838.8478, 13.061918
31773, 6732800, 7838.7011, 13.061673
31774, -3525632, 7838.5543, 13.061429
31775, -9256960, 7838.4076, 13.061184
31776, -10027008, 7838.2609, 13.060940
31777, -7246848, 7838.1142, 13.060695
31778, -3438592, 7837.9675, 13.060451
31779, -1008640, 7837.8207, 13.060206
31780, -1106944, 7837.6740, 13.059962
31781, -3141632, 7837.5273, 13.059717
31782, -5214208, 7837.3806, 13.059473
31783, -5240832, 7837.2339, 13.059228
31784, -2139136, 7837.0871, 13.058984
31785, 3594240, 7836.9404, 13.058739
31786, 10273792, 7836.7937, 13.058495
31787, 16155648, 7836.6470, 13.058250
31788, 20677632, 7836.5003, 13.058006
31789, 25000960, 7836.3536, 13.057761
31790, 31459328, 7836.2068, 13.057517
31791, 42096640, 7836.0601, 13.057272
31792, 57072640, 7835.9134, 13.057028
31793, 73885696, 7835.7667, 13.056784
31794, 87967744, 7835.6200, 13.056539
31795, 94536704, 7835.4732, 13.056295
31796, 90842112, 7835.3265, 13.056050
31797, 77663232, 7835.1798, 13.055806
31798, 59228160, 7835.0331, 13.055561
31799, 41491456, 7834.8864, 13.055317
31800, 29555712, 7834.7396, 13.055072
31801, 25500672, 7834.5929, 13.054828
31802, 27673600, 7834.4462, 13.054583
31803, 31789056, 7834.2995, 13.054339
31804, 33234944, 7834.1528, 13.054094
31805, 29381632, 7834.0060, 13.053850
31806, 20723712, 7833.8593, 13.053605
31807, 10304512, 7833.7126, 13.053361
31808, 1839104, 7833.5659, 13.053116
31809, -2407424, 7833.4192, 13.052872
31810, -2806784, 7833.2725, 13.052627
31811, -1977344, 7833.1257, 13.052383
31812, -3115008, 7832.9790, 13.052138
31813, -7988224, 7832.8323, 13.051894
31814, -15762432, 7832.6856, 13.051649
31815, -23329792, 7832.5389, 13.051405
31816, -26952704, 7832.3921, 13.051160
31817, -24308736, 7832.2454, 13.050916
31818, -15803392, 7832.0987, 13.050672
31819, -4407296, 7831.9520, 13.050427
31820, 5860352, 7831.8053, 13.050183
31821, 11979776, 7831.6585, 13.049938
31822, 13351936, 7831.5118, 13.049694
31823, 11869184, 7831.3651, 13.049449
31824, 10628096, 7831.2184, 13.049205
31825, 12078080, 7831.0717, 13.048960
31826, 16671744, 7830.9249, 13.048716
31827, 22773760, 7830.7782, 13.048471
31828, 27813888, 7830.6315, 13.048227
31829, 29956096, 7830.4848, 13.047982
31830, 29237248, 7830.3381, 13.047738
31831, 27456512, 7830.1913, 13.047493
31832, 26885120, 7830.0446, 13.047249
31833, 28563456, 7829.8979, 13.047004
31834, 31304704, 7829.7512, 13.046760
31835, 32102400, 7829.6045, 13.046515
31836, 27878400, 7829.4578, 13.046271
31837, 17618944, 7829.3110, 13.046026
31838, 3657728, 7829.1643, 13.045782
31839, -8791040, 7829.0176, 13.045537
31840, -13828096, 7828.8709, 13.045293
31841, -7776256, 7828.7242, 13.045049
31842, 8663040, 7828.5774, 13.044804
31843, 30223360, 7828.4307, 13.044560
31844, 49091584, 7828.2840, 13.044315
31845, 58261504, 7828.1373, 13.044071
31846, 54638592, 7827.9906, 13.043826
31847, 40401920, 7827.8438, 13.043582
31848, 21959680, 7827.6971, 13.043337
31849, 7048192, 7827.5504, 13.043093
31850, 1374208, 7827.4037, 13.042848
31851, 6393856, 7827.2570, 13.042604
31852, 19187712, 7827.1102, 13.042359
31853, 34290688, 7826.9635, 13.042115
31854, 46437376, 7826.8168, 13.041870
31855, 52759552, 7826.6701, 13.041626
31856, 53457920, 7826.5234, 13.041381
31857, 50798592, 7826.3767, 13.041137
31858, 47218688, 7826.2299, 13.040892
31859, 43691008, 7826.0832, 13.040648
31860, 39271424, 7825.9365, 13.040403
31861, 31984640, 7825.7898, 13.040159
31862, 20442112, 7825.6431, 13.039914
31863, 5179392, 7825.4963, 13.039670
31864, -11094016, 7825.3496, 13.039426
31865, -24486912, 7825.2029, 13.039181
31866, -31626240, 7825.0562, 13.038937
31867, -31129600, 7824.9095, 13.038692
31868, -24094720, 7824.7627, 13.038448
31869, -13377536, 7824.6160, 13.038203
31870, -2148352, 7824.4693, 13.037959
31871, 7494656, 7824.3226, 13.037714
31872, 15126528, 7824.1759, 13.037470
31873, 21593088, 7824.0291, 13.037225
31874, 27975680, 7823.8824, 13.036981
31875, 34597888, 7823.7357, 13.036736
31876, 40651776, 7823.5890, 13.036492
31877, 44635136, 7823.4423, 13.036247
31878, 45240320, 7823.2956, 13.036003
31879, 42125312, 7823.1488, 13.035758
31880, 36078592, 7823.0021, 13.035514
31881, 28510208, 7822.8554, 13.035269
31882, 20620288, 7822.7087, 13.035025
31883, 12797952, 7822.5620, 13.034780
31884, 4640768, 7822.4152, 13.034536
31885, -4415488, 7822.2685, 13.034291
31886, -14290944, 7822.1218, 13.034047
31887, -23827456, 7821.9751, 13.033802
31888, -31100928, 7821.8284, 13.033558
31889, -34349056, 7821.6816, 13.033314
31890, -33036288, 7821.5349, 13.033069
31891, -28379136, 7821.3882, 13.032825
31892, -22982656, 7821.2415, 13.032580
31893, -19689472, 7821.0948, 13.032336
31894, -20215808, 7820.9480, 13.032091
31895, -24312832, 7820.8013, 13.031847
31896, -29893632, 7820.6546, 13.031602
31897, -34087936, 7820.5079, 13.031358
31898, -34652160, 7820.3612, 13.031113
31899, -30995456, 7820.2144, 13.030869
31900, -24299520, 7820.0677, 13.030624
31901, -16719872, 7819.9210, 13.030380
31902, -10166272, 7819.7743, 13.030135
31903, -5364736, 7819.6276, 13.029891
31904, -1717248, 7819.4809, 13.029646
31905, 2012160, 7819.3341, 13.029402
31906, 6638592, 7819.1874, 13.029157
31907, 11784192, 7819.0407, 13.028913
31908, 15867904, 7818.8940, 13.028668
31909, 16887808, 7818.7473, 13.028424
31910, 13514752, 7818.6005, 13.028179
31911, 5888000, 7818.4538, 13.027935
31912, -4361216, 7818.3071, 13.027691
31913, -14862336, 7818.1604, 13.027446
31914, -23569408, 7818.0137, 13.027202
31915, -29542400, 7817.8669, 13.026957
31916, -33015808, 7817.7202, 13.026713
31917, -34789376, 7817.5735, 13.026468
31918, -35384320, 7817.4268, 13.026224
31919, -34563072, 7817.2801, 13.025979
31920, -31537152, 7817.1333, 13.025735
31921, -25753600, 7816.9866, 13.025490
31922, -17718272, 7816.8399, 13.025246
31923, -9256960, 7816.6932, 13.025001
31924, -2907136, 7816.5465, 13.024757
31925, -693248, 7816.3998, 13.024512
31926, -2950144, 7816.2530, 13.024268
31927, -7949312, 7816.1063, 13.024023
31928, -12637184, 7815.9596, 13.023779
31929, -14203904, 7815.8129, 13.023534
31930, -11642880, 7815.6662, 13.023290
31931, -6398976, 7815.5194, 13.023045
31932, -1651712, 7815.3727, 13.022801
31933, -529408, 7815.2260, 13.022556
31934, -4190208, 7815.0793, 13.022312
31935, -10876928, 7814.9326, 13.022067
31936, -16579584, 7814.7858, 13.021823
31937, -17068032, 7814.6391, 13.021579
31938, -10290176, 7814.4924, 13.021334
31939, 2169856, 7814.3457, 13.021090
31940, 15469568, 7814.1990, 13.020845
31941, 23641088, 7814.0522, 13.020601
31942, 22505472, 7813.9055, 13.020356
31943, 11863040, 7813.7588, 13.020112
31944, -4198400, 7813.6121, 13.019867
31945, -19134464, 7813.4654, 13.019623
31946, -27031552, 7813.3187, 13.019378
31947, -25443328, 7813.1719, 13.019134
31948, -16536576, 7813.0252, 13.018889
31949, -5959680, 7812.8785, 13.018645
31950, -11264, 7812.7318, 13.018400
31951, -2529280, 7812.5851, 13.018156
31952, -13057024, 7812.4383, 13.017911
31953, -27159552, 7812.2916, 13.017667
31954, -38664192, 7812.1449, 13.017422
31955, -42653696, 7811.9982, 13.017178
31956, -37688320, 7811.8515, 13.016933
31957, -26231808, 7811.7047, 13.016689
31958, -13172736, 7811.5580, 13.016444
31959, -3347456, 7811.4113, 13.016200
31960, 643072, 7811.2646, 13.015956
31961, -732160, 7811.1179, 13.015711
31962, -4718592, 7810.9711, 13.015467
31963, -8030208, 7810.8244, 13.015222
31964, -8556544, 7810.6777, 13.014978
31965, -6073344, 7810.5310, 13.014733
31966, -1743872, 7810.3843, 13.014489
31967, 3110912, 7810.2375, 13.014244
31968, 8095744, 7810.0908, 13.014000
31969, 13920256, 7809.9441, 13.013755
31970, 21604352, 7809.7974, 13.013511
31971, 31227904, 7809.6507, 13.013266
31972, 41120768, 7809.5040, 13.013022
31973, 48146432, 7809.3572, 13.012777
31974, 49094656, 7809.2105, 13.012533
31975, 42472448, 7809.0638, 13.012288
31976, 29699072, 7808.9171, 13.012044
31977, 14901248, 7808.7704, 13.011799
31978, 3270656, 7808.6236, 13.011555
31979, -1278976, 7808.4769, 13.011310
31980, 2010112, 7808.3302, 13.011066
31981, 10347520, 7808.1835, 13.010821
31982, 18710528, 7808.0368, 13.010577
31983, 22278144, 7807.8900, 13.010333
31984, 18772992, 7807.7433, 13.010088
31985, 9543680, 7807.5966, 13.009844
31986, -1129472, 7807.4499, 13.009599
31987, -8119296, 7807.3032, 13.009355
31988, -7859200, 7807.1564, 13.009110
31989, 116736, 7807.0097, 13.008866
31990, 13210624, 7806.8630, 13.008621
31991, 27232256, 7806.7163, 13.008377
31992, 38471680, 7806.5696, 13.008132
31993, 45265920, 7806.4229, 13.007888
31994, 48316416, 7806.2761, 13.007643
31995, 49731584, 7806.1294, 13.007399
31996, 51438592, 7805.9827, 13.007154
31997, 53919744, 7805.8360, 13.006910
31998, 55976960, 7805.6893, 13.006665
31999, 55598080, 7805.5425, 13.006421
32000, 51379200, 7805.3958, 13.006176
32001, 43640832, 7805.2491, 13.005932
32002, 34576384, 7805.1024, 13.005687
32003, 27314176, 7804.9557, 13.005443
32004, 24396800, 7804.8089, 13.005198
32005, 26516480, 7804.6622, 13.004954
32006, 32166912, 7804.5155, 13.004709
32007, 38423552, 7804.3688, 13.004465
32008, 42415104, 7804.2221, 13.004221
32009, 42707968, 7804.0753, 13.003976
32010, 39905280, 7803.9286, 13.003732
32011, 36158464, 7803.7819, 13.003487
32012, 33899520, 7803.6352, 13.003243
32013, 34475008, 7803.4885, 13.002998
32014, 37388288, 7803.3417, 13.002754
32015, 40520704, 7803.1950, 13.002509
32016, 41174016, 7803.0483, 13.002265
32017, 37390336, 7802.9016, 13.002020
32018, 28895232, 7802.7549, 13.001776
32019, 17243136, 7802.6082, 13.001531
32020, 5166080, 7802.4614, 13.001287
32021, -4509696, 7802.3147, 13.001042
32022, -9879552, 7802.1680, 13.000798
32023, -10479616, 7802.0213, 13.000553
32024, -7241728, 7801.8746, 13.000309
32025, -2011136, 7801.7278, 13.000064
32026, 3062784, 7801.5811, 12.999820
32027, 6050816, 7801.4344, 12.999575
32028, 5581824, 7801.2877, 12.999331
32029, 1071104, 7801.1410, 12.999086
32030, -7119872, 7800.9942, 12.998842
32031, -17600512, 7800.8475, 12.998598
32032, -28056576, 7800.7008, 12.998353
32033, -35713024, 7800.5541, 12.998109
32034, -38115328, 7800.4074, 12.997864
32035, -34051072, 7800.2606, 12.997620
32036, -24198144, 7800.1139, 12.997375
32037, -11157504, 7799.9672, 12.997131
32038, 1300480, 7799.8205, 12.996886
32039, 9571328, 7799.6738, 12.996642
32040, 11586560, 7799.5271, 12.996397
32041, 7646208, 7799.3803, 12.996153
32042, 285696, 7799.2336, 12.995908
32043, -6797312, 7799.0869, 12.995664
32044, -10308608, 7798.9402, 12.995419
32045, -8699904, 7798.7935, 12.995175
32046, -2709504, 7798.6467, 12.994930
32047, 5134336, 7798.5000, 12.994686
32048, 11784192, 7798.3533, 12.994441
32049, 15063040, 7798.2066, 12.994197
32050, 14538752, 7798.0599, 12.993952
32051, 11475968, 7797.9131, 12.993708
32052, 7952384, 7797.7664, 12.993463
32053, 5640192, 7797.6197, 12.993219
32054, 4888576, 7797.4730, 12.992975
32055, 4583424, 7797.3263, 12.992730
32056, 2821120, 7797.1795, 12.992486
32057, -1944576, 7797.0328, 12.992241
32058, -9922560, 7796.8861, 12.991997
32059, -19643392, 7796.7394, 12.991752
32060, -28487680, 7796.5927, 12.991508
32061, -33804288, 7796.4460, 12.991263
32062, -34089984, 7796.2992, 12.991019
32063, -29667328, 7796.1525, 12.990774
32064, -22542336, 7796.0058, 12.990530
32065, -15520768, 7795.8591, 12.990285
32066, -10994688, 7795.7124, 12.990041
32067, -9976832, 7795.5656, 12.989796
32068, -11773952, 7795.4189, 12.989552
32069, -14425088, 7795.2722, 12.989307
32070, -15665152, 7795.1255, 12.989063
32071, -13938688, 7794.9788, 12.988818
32072, -9041920, 7794.8320, 12.988574
32073, -2145280, 7794.6853, 12.988329
32074, 4760576, 7794.5386, 12.988085
32075, 9683968, 7794.3919, 12.987840
32076, 11352064, 7794.2452, 12.987596
32077, 9546752, 7794.0984, 12.987351
32078, 4984832, 7793.9517, 12.987107
32079, -1132544, 7793.8050, 12.986863
32080, -7642112, 7793.6583, 12.986618
32081, -13763584, 7793.5116, 12.986374
32082, -19172352, 7793.3648, 12.986129
32083, -23818240, 7793.2181, 12.985885
32084, -27653120, 7793.0714, 12.985640
32085, -30445568, 7792.9247, 12.985396
32086, -31766528, 7792.7780, 12.985151
32087, -31162368, 7792.6313, 12.984907
32088, -28396544, 7792.4845, 12.984662
32089, -23633920, 7792.3378, 12.984418
32090, -17482752, 7792.1911, 12.984173
32091, -10876928, 7792.0444, 12.983929
32092, -4860928, 7791.8977, 12.983684
32093, -368640, 7791.7509, 12.983440
32094, 1946624, 7791.6042, 12.983195
32095, 1801216, 7791.4575, 12.982951
32096, -675840, 7791.3108, 12.982706
32097, -4931584, 7791.1641, 12.982462
32098, -9992192, 7791.0173, 12.982217
32099, -14564352, 7790.8706, 12.981973
32100, -17261568, 7790.7239, 12.981728
32101, -16979968, 7790.5772, 12.981484
32102, -13331456, 7790.4305, 12.981240
32103, -6959104, 7790.2837, 12.980995
32104, 445440, 7790.1370, 12.980751
32105, 6555648, 7789.9903, 12.980506
32106, 9163776, 7789.8436, 12.980262
32107, 7046144, 7789.6969, 12.980017
32108, 566272, 7789.5502, 12.979773
32109, -8300544, 7789.4034, 12.979528
32110, -16620544, 7789.2567, 12.979284
32111, -21636096, 7789.1100, 12.979039
32112, -21925888, 7788.9633, 12.978795
32113, -18086912, 7788.8166, 12.978550
32114, -12572672, 7788.6698, 12.978306
32115, -8705024, 7788.5231, 12.978061
32116, -9241600, 7788.3764, 12.977817
32117, -15127552, 7788.2297, 12.977572
32118, -24997888, 7788.0830, 12.977328
32119, -35702784, 7787.9362, 12.977083
32120, -43627520, 7787.7895, 12.976839
32121, -46237696, 7787.6428, 12.976594
32122, -43147264, 7787.4961, 12.976350
32123, -36205568, 7787.3494, 12.976105
32124, -28584960, 7787.2026, 12.975861
32125, -23303168, 7787.0559, 12.975616
32126, -21870592, 7786.9092, 12.975372
32127, -23702528, 7786.7625, 12.975128
32128, -26542080, 7786.6158, 12.974883
32129, -27646976, 7786.4690, 12.974639
32130, -25134080, 7786.3223, 12.974394
32131, -18837504, 7786.1756, 12.974150
32132, -10270720, 7786.0289, 12.973905
32133, -1800192, 7785.8822, 12.973661
32134, 4520960, 7785.7355, 12.973416
32135, 7827456, 7785.5887, 12.973172
32136, 8604672, 7785.4420, 12.972927
32137, 8120320, 7785.2953, 12.972683
32138, 7503872, 7785.1486, 12.972438
32139, 7031808, 7785.0019, 12.972194
32140, 6042624, 7784.8551, 12.971949
32141, 3521536, 7784.7084, 12.971705
32142, -982016, 7784.5617, 12.971460
32143, -6677504, 7784.4150, 12.971216
32144, -11533312, 7784.2683, 12.970971
32145, -13047808, 7784.1215, 12.970727
32146, -9434112, 7783.9748, 12.970482
32147, -623616, 7783.8281, 12.970238
32148, 11467776, 7783.6814, 12.969993
32149, 23592960, 7783.5347, 12.969749
32150, 32467968, 7783.3879, 12.969505
32151, 36111360, 7783.2412, 12.969260
32152, 34587648, 7783.0945, 12.969016
32153, 29811712, 7782.9478, 12.968771
32154, 24543232, 7782.8011, 12.968527
32155, 21086208, 7782.6544, 12.968282
32156, 20321280, 7782.5076, 12.968038
32157, 21523456, 7782.3609, 12.967793
32158, 22976512, 7782.2142, 12.967549
32159, 23019520, 7782.0675, 12.967304
32160, 20947968, 7781.9208, 12.967060
32161, 17329152, 7781.7740, 12.966815
32162, 13605888, 7781.6273, 12.966571
32163, 11250688, 7781.4806, 12.966326
32164, 10928128, 7781.3339, 12.966082
32165, 12133376, 7781.1872, 12.965837
32166, 13437952, 7781.0404, 12.965593
32167, 13214720, 7780.8937, 12.965348
32168, 10458112, 7780.7470, 12.965104
32169, 5277696, 7780.6003, 12.964859
32170, -1108992, 7780.4536, 12.964615
32171, -6866944, 7780.3068, 12.964370
32172, -10235904, 7780.1601, 12.964126
32173, -10136576, 7780.0134, 12.963882
32174, -6470656, 7779.8667, 12.963637
32175, -96256, 7779.7200, 12.963393
32176, 7432192, 7779.5733, 12.963148
32177, 14220288, 7779.4265, 12.962904
32178, 18400256, 7779.2798, 12.962659
32179, 18502656, 7779.1331, 12.962415
32180, 13824000, 7778.9864, 12.962170
32181, 4752384, 7778.8397, 12.961926
32182, -7094272, 7778.6929, 12.961681
32183, -19081216, 7778.5462, 12.961437
32184, -28169216, 7778.3995, 12.961192
32185, -31841280, 7778.2528, 12.960948
32186, -29004800, 7778.1061, 12.960703
32187, -20496384, 7777.9593, 12.960459
32188, -8897536, 7777.8126, 12.960214
32189, 2330624, 7777.6659, 12.959970
32190, 10070016, 7777.5192, 12.959725
32191, 12610560, 7777.3725, 12.959481
32192, 10093568, 7777.2257, 12.959236
32193, 4135936, 7777.0790, 12.958992
32194, -3132416, 7776.9323, 12.958747
32195, -10135552, 7776.7856, 12.958503
32196, -16453632, 7776.6389, 12.958258
32197, -22680576, 7776.4921, 12.958014
32198, -29638656, 7776.3454, 12.957770
32199, -37423104, 7776.1987, 12.957525
32200, -44850176, 7776.0520, 12.957281
32201, -49691648, 7775.9053, 12.957036
32202, -49646592, 7775.7586, 12.956792
32203, -43574272, 7775.6118, 12.956547
32204, -32355328, 7775.4651, 12.956303
32205, -18857984, 7775.3184, 12.956058
32206, -6946816, 7775.1717, 12.955814
32207, 61440, 7775.0250, 12.955569
32208, 814080, 7774.8782, 12.955325
32209, -3497984, 7774.7315, 12.955080
32210, -9644032, 7774.5848, 12.954836
32211, -13751296, 7774.4381, 12.954591
32212, -12974080, 7774.2914, 12.954347
32213, -6704128, 7774.1446, 12.954102
32214, 3179520, 7773.9979, 12.953858
32215, 13069312, 7773.8512, 12.953613
32216, 19017728, 7773.7045, 12.953369
32217, 18154496, 7773.5578, 12.953124
32218, 9582592, 7773.4110, 12.952880
32219, -5492736, 7773.2643, 12.952635
32220, -24315904, 7773.1176, 12.952391
32221, -43468800, 7772.9709, 12.952147
32222, -59725824, 7772.8242, 12.951902
32223, -70638592, 7772.6775, 12.951658
32224, -74814464, 7772.5307, 12.951413
32225, -71974912, 7772.3840, 12.951169
32226, -62918656, 7772.2373, 12.950924
32227, -49406976, 7772.0906, 12.950680
32228, -33916928, 7771.9439, 12.950435
32229, -19205120, 7771.7971, 12.950191
32230, -7676928, 7771.6504, 12.949946
32231, -748544, 7771.5037, 12.949702
32232, 1566720, 7771.3570, 12.949457
32233, 625664, 7771.2103, 12.949213
32234, -1378304, 7771.0635, 12.948968
32235, -2272256, 7770.9168, 12.948724
32236, -724992, 7770.7701, 12.948479
32237, 3277824, 7770.6234, 12.948235
32238, 8534016, 7770.4767, 12.947990
32239, 13212672, 7770.3299, 12.947746
32240, 15656960, 7770.1832, 12.947501
32241, 15033344, 7770.0365, 12.947257
32242, 11574272, 7769.8898, 12.947012
32243, 6343680, 7769.7431, 12.946768
32244, 711680, 7769.5964, 12.946524
32245, -4193280, 7769.4496, 12.946279
32246, -7833600, 7769.3029, 12.946035
32247, -10275840, 7769.1562, 12.945790
32248, -12008448, 7769.0095, 12.945546
32249, -13665280, 7768.8628, 12.945301
32250, -15839232, 7768.7160, 12.945057
32251, -18981888, 7768.5693, 12.944812
32252, -23371776, 7768.4226, 12.944568
32253, -29025280, 7768.2759, 12.944323
32254, -35558400, 7768.1292, 12.944079
32255, -42071040, 7767.9824, 12.943834
32256, -47204352, 7767.8357, 12.943590
32257, -49463296, 7767.6890, 12.943345
32258, -47771648, 7767.5423, 12.943101
32259, -42043392, 7767.3956, 12.942856
32260, -33467392, 7767.2488, 12.942612
32261, -24291328, 7767.1021, 12.942367
32262, -17076224, 7766.9554, 12.942123
32263, -13677568, 7766.8087, 12.941878
32264, -14401536, 7766.6620, 12.941634
32265, -17748992, 7766.5152, 12.941389
32266, -20933632, 7766.3685, 12.941145
32267, -21046272, 7766.2218, 12.940900
32268, -16365568, 7766.0751, 12.940656
32269, -7257088, 7765.9284, 12.940412
32270, 3777536, 7765.7817, 12.940167
32271, 13010944, 7765.6349, 12.939923
32272, 16983040, 7765.4882, 12.939678
32273, 14009344, 7765.3415, 12.939434
32274, 5054464, 7765.1948, 12.939189
32275, -6419456, 7765.0481, 12.938945
32276, -15603712, 7764.9013, 12.938700
32277, -18055168, 7764.7546, 12.938456
32278, -11322368, 7764.6079, 12.938211
32279, 4123648, 7764.4612, 12.937967
32280, 25028608, 7764.3145, 12.937722
32281, 46441472, 7764.1677, 12.937478
32282, 63391744, 7764.0210, 12.937233
32283, 72481792, 7763.8743, 12.936989
32284, 72864768, 7763.7276, 12.936744
32285, 66270208, 7763.5809, 12.936500
32286, 56131584, 7763.4341, 12.936255
32287, 46197760, 7763.2874, 12.936011
32288, 39161856, 7763.1407, 12.935766
32289, 35836928, 7762.9940, 12.935522
32290, 35163136, 7762.8473, 12.935277
32291, 34987008, 7762.7006, 12.935033
32292, 33266688, 7762.5538, 12.934789
32293, 29142016, 7762.4071, 12.934544
32294, 23428096, 7762.2604, 12.934300
32295, 18276352, 7762.1137, 12.934055
32296, 16166912, 7761.9670, 12.933811
32297, 18669568, 7761.8202, 12.933566
32298, 25551872, 7761.6735, 12.933322
32299, 34679808, 7761.5268, 12.933077
32300, 42787840, 7761.3801, 12.932833
32301, 46831616, 7761.2334, 12.932588
32302, 45303808, 7761.0866, 12.932344
32303, 38925312, 7760.9399, 12.932099
32304, 30346240, 7760.7932, 12.931855
32305, 22980608, 7760.6465, 12.931610
32306, 19475456, 7760.4998, 12.931366
32307, 20543488, 7760.3530, 12.931121
32308, 24688640, 7760.2063, 12.930877
32309, 28981248, 7760.0596, 12.930632
32310, 30524416, 7759.9129, 12.930388
32311, 27895808, 7759.7662, 12.930143
32312, 21885952, 7759.6194, 12.929899
32313, 15143936, 7759.4727, 12.929654
32314, 10900480, 7759.3260, 12.929410
32315, 11364352, 7759.1793, 12.929166
32316, 16582656, 7759.0326, 12.928921
32317, 24312832, 7758.8859, 12.928677
32318, 30997504, 7758.7391, 12.928432
32319, 33392640, 7758.5924, 12.928188
32320, 30077952, 7758.4457, 12.927943
32321, 22142976, 7758.2990, 12.927699
32322, 12713984, 7758.1523, 12.927454
32323, 5543936, 7758.0055, 12.927210
32324, 3317760, 7757.8588, 12.926965
32325, 6444032, 7757.7121, 12.926721
32326, 12870656, 7757.5654, 12.926476
32327, 18995200, 7757.4187, 12.926232
32328, 21232640, 7757.2719, 12.925987
32329, 17541120, 7757.1252, 12.925743
32330, 8265728, 7756.9785, 12.925498
32331, -4052992, 7756.8318, 12.925254
32332, -15749120, 7756.6851, 12.925009
32333, -23495680, 7756.5383, 12.924765
32334, -25549824, 7756.3916, 12.924520
32335, -22299648, 7756.2449, 12.924276
32336, -15940608, 7756.0982, 12.924031
32337, -9504768, 7755.9515, 12.923787
32338, -5647360, 7755.8048, 12.923542
32339, -5681152, 7755.6580, 12.923298
32340, -9191424, 7755.5113, 12.923054
32341, -14322688, 7755.3646, 12.922809
32342, -18585600, 7755.2179, 12.922565
32343, -19856384, 7755.0712, 12.922320
32344, -17207296, 7754.9244, 12.922076
32345, -11280384, 7754.7777, 12.921831
32346, -4076544, 7754.6310, 12.921587
32347, 1770496, 7754.4843, 12.921342
32348, 3975168, 7754.3376, 12.921098
32349, 1481728, 7754.1908, 12.920853
32350, -5054464, 7754.0441, 12.920609
32351, -13418496, 7753.8974, 12.920364
32352, -20556800, 7753.7507, 12.920120
32353, -23632896, 7753.6040, 12.919875
32354, -21012480, 7753.4572, 12.919631
32355, -12803072, 7753.3105, 12.919386
32356, -745472, 7753.1638, 12.919142
32357, 12471296, 7753.0171, 12.918897
32358, 24173568, 7752.8704, 12.918653
32359, 32508928, 7752.7237, 12.918408
32360, 36805632, 7752.5769, 12.918164
32361, 37382144, 7752.4302, 12.917919
32362, 35003392, 7752.2835, 12.917675
32363, 30348288, 7752.1368, 12.917431
32364, 23781376, 7751.9901, 12.917186
32365, 15562752, 7751.8433, 12.916942
32366, 6289408, 7751.6966, 12.916697
32367, -2745344, 7751.5499, 12.916453
32368, -9634816, 7751.4032, 12.916208
32369, -12430336, 7751.2565, 12.915964
32370, -10028032, 7751.1097, 12.915719
32371, -2887680, 7750.9630, 12.915475
32372, 6843392, 7750.8163, 12.915230
32373, 15991808, 7750.6696, 12.914986
32374, 21586944, 7750.5229, 12.914741
32375, 22135808, 7750.3761, 12.914497
32376, 18327552, 7750.2294, 12.914252
32377, 12778496, 7750.0827, 12.914008
32378, 8880128, 7749.9360, 12.913763
32379, 9244672, 7749.7893, 12.913519
32380, 14466048, 7749.6425, 12.913274
32381, 22775808, 7749.4958, 12.913030
32382, 30771200, 7749.3491, 12.912785
32383, 34893824, 7749.2024, 12.912541
32384, 32957440, 7749.0557, 12.912296
32385, 25053184, 7748.9090, 12.912052
32386, 13415424, 7748.7622, 12.911807
32387, 1380352, 7748.6155, 12.911563
32388, -8059904, 7748.4688, 12.911319
32389, -13412352, 7748.3221, 12.911074
32390, -15040512, 7748.1754, 12.910830
32391, -14642176, 7748.0286, 12.910585
32392, -14166016, 7747.8819, 12.910341
32393, -14761984, 7747.7352, 12.910096
32394, -16269312, 7747.5885, 12.909852
32395, -17458176, 7747.4418, 12.909607
32396, -16842752, 7747.2950, 12.909363
32397, -13622272, 7747.1483, 12.909118
32398, -8243200, 7747.0016, 12.908874
32399, -2326528, 7746.8549, 12.908629
32400, 1999872, 7746.7082, 12.908385
32401, 3039232, 7746.5614, 12.908140
32402, 254976, 7746.4147, 12.907896
32403, -5477376, 7746.2680, 12.907651
32404, -12235776, 7746.1213, 12.907407
32405, -17796096, 7745.9746, 12.907162
32406, -20460544, 7745.8279, 12.906918
32407, -19603456, 7745.6811, 12.906673
32408, -15779840, 7745.5344, 12.906429
32409, -10403840, 7745.3877, 12.906184
32410, -5175296, 7745.2410, 12.905940
32411, -1499136, 7745.0943, 12.905696
32412, -100352, 7744.9475, 12.905451
32413, -919552, 7744.8008, 12.905207
32414, -3279872, 7744.6541, 12.904962
32415, -6210560, 7744.5074, 12.904718
32416, -8801280, 7744.3607, 12.904473
32417, -10461184, 7744.2139, 12.904229
32418, -11014144, 7744.0672, 12.903984
32419, -10619904, 7743.9205, 12.903740
32420, -9577472, 7743.7738, 12.903495
32421, -8085504, 7743.6271, 12.903251
32422, -6096896, 7743.4803, 12.903006
32423, -3308544, 7743.3336, 12.902762
32424, 676864, 7743.1869, 12.902517
32425, 6104064, 7743.0402, 12.902273
32426, 12829696, 7742.8935, 12.902028
32427, 20248576, 7742.7467, 12.901784
32428, 27414528, 7742.6000, 12.901539
32429, 33329152, 7742.4533, 12.901295
32430, 37279744, 7742.3066, 12.901050
32431, 39071744, 7742.1599, 12.900806
32432, 39055360, 7742.0132, 12.900561
32433, 37942272, 7741.8664, 12.900317
32434, 36508672, 7741.7197, 12.900073
32435, 35304448, 7741.5730, 12.899828
32436, 34481152, 7741.4263, 12.899584
32437, 33777664, 7741.2796, 12.899339
32438, 32602112, 7741.1328, 12.899095
32439, 30159872, 7740.9861, 12.898850
32440, 25596928, 7740.8394, 12.898606
32441, 18187264, 7740.6927, 12.898361
32442, 7602176, 7740.5460, 12.898117
32443, -5750784, 7740.3992, 12.897872
32444, -20440064, 7740.2525, 12.897628
32445, -33977344, 7740.1058, 12.897383
32446, -43255808, 7739.9591, 12.897139
32447, -45456384, 7739.8124, 12.896894
32448, -39194624, 7739.6656, 12.896650
32449, -25437184, 7739.5189, 12.896405
32450, -7672832, 7739.3722, 12.896161
32451, 8939520, 7739.2255, 12.895916
32452, 19291136, 7739.0788, 12.895672
32453, 20285440, 7738.9321, 12.895427
32454, 12216320, 7738.7853, 12.895183
32455, -1163264, 7738.6386, 12.894938
32456, -14032896, 7738.4919, 12.894694
32457, -20859904, 7738.3452, 12.894449
32458, -18714624, 7738.1985, 12.894205
32459, -8482816, 7738.0517, 12.893961
32460, 5621760, 7737.9050, 12.893716
32461, 18060288, 7737.7583, 12.893472
32462, 24544256, 7737.6116, 12.893227
32463, 23953408, 7737.4649, 12.892983
32464, 18657280, 7737.3181, 12.892738
32465, 13064192, 7737.1714, 12.892494
32466, 11148288, 7737.0247, 12.892249
32467, 14204928, 7736.8780, 12.892005
32468, 20029440, 7736.7313, 12.891760
32469, 23979008, 7736.5845, 12.891516
32470, 21422080, 7736.4378, 12.891271
32471, 10350592, 7736.2911, 12.891027
32472, -7206912, 7736.1444, 12.890782
32473, -25739264, 7735.9977, 12.890538
32474, -38563840, 7735.8510, 12.890293
32475, -40803328, 7735.7042, 12.890049
32476, -31586304, 7735.5575, 12.889804
32477, -14393344, 7735.4108, 12.889560
32478, 4563968, 7735.2641, 12.889315
32479, 19126272, 7735.1174, 12.889071
32480, 25736192, 7734.9706, 12.888826
32481, 24576000, 7734.8239, 12.888582
32482, 18847744, 7734.6772, 12.888338
32483, 12713984, 7734.5305, 12.888093
32484, 9063424, 7734.3838, 12.887849
32485, 8254464, 7734.2370, 12.887604
32486, 8391680, 7734.0903, 12.887360
32487, 6836224, 7733.9436, 12.887115
32488, 1997824, 7733.7969, 12.886871
32489, -5626880, 7733.6502, 12.886626
32490, -13723648, 7733.5034, 12.886382
32491, -19493888, 7733.3567, 12.886137
32492, -21250048, 7733.2100, 12.885893
32493, -19302400, 7733.0633, 12.885648
32494, -15649792, 7732.9166, 12.885404
32495, -12694528, 7732.7698, 12.885159
32496, -11771904, 7732.6231, 12.884915
32497, -12386304, 7732.4764, 12.884670
32498, -12627968, 7732.3297, 12.884426
32499, -10507264, 7732.1830, 12.884181
32500, -5391360, 7732.0363, 12.883937
32501, 1370112, 7731.8895, 12.883692
32502, 7078912, 7731.7428, 12.883448
32503, 9273344, 7731.5961, 12.883203
32504, 7373824, 7731.4494, 12.882959
32505, 3360768, 7731.3027, 12.882715
32506, 993280, 7731.1559, 12.882470
32507, 3842048, 7731.0092, 12.882226
32508, 13191168, 7730.8625, 12.881981
32509, 26940416, 7730.7158, 12.881737
32510, 40227840, 7730.5691, 12.881492
32511, 47562752, 7730.4223, 12.881248
32512, 45424640, 7730.2756, 12.881003
32513, 34004992, 7730.1289, 12.880759
32514, 17152000, 7729.9822, 12.880514
32515, 521216, 7729.8355, 12.880270
32516, -11149312, 7729.6887, 12.880025
32517, -16237568, 7729.5420, 12.879781
32518, -16780288, 7729.3953, 12.879536
32519, -17112064, 7729.2486, 12.879292
32520, -21332992, 7729.1019, 12.879047
32521, -30958592, 7728.9552, 12.878803
32522, -43979776, 7728.8084, 12.878558
32523, -55815168, 7728.6617, 12.878314
32524, -61631488, 7728.5150, 12.878069
32525, -58801152, 7728.3683, 12.877825
32526, -48235520, 7728.2216, 12.877580
32527, -33936384, 7728.0748, 12.877336
32528, -21070848, 7727.9281, 12.877091
32529, -13611008, 7727.7814, 12.876847
32530, -12750848, 7727.6347, 12.876603
32531, -16825344, 7727.4880, 12.876358
32532, -22609920, 7727.3412, 12.876114
32533, -27174912, 7727.1945, 12.875869
32534, -29219840, 7727.0478, 12.875625
32535, -29223936, 7726.9011, 12.875380
32536, -28470272, 7726.7544, 12.875136
32537, -27672576, 7726.6076, 12.874891
32538, -26140672, 7726.4609, 12.874647
32539, -22055936, 7726.3142, 12.874402
32540, -13719552, 7726.1675, 12.874158
32541, -1010688, 7726.0208, 12.873913
32542, 13887488, 7725.8740, 12.873669
32543, 27069440, 7725.7273, 12.873424
32544, 34592768, 7725.5806, 12.873180
32545, 34441216, 7725.4339, 12.872935
32546, 27674624, 7725.2872, 12.872691
32547, 18072576, 7725.1405, 12.872446
32548, 10382336, 7724.9937, 12.872202
32549, 8018944, 7724.8470, 12.871957
32550, 11415552, 7724.7003, 12.871713
32551, 17898496, 7724.5536, 12.871468
32552, 23184384, 7724.4069, 12.871224
32553, 23730176, 7724.2601, 12.870980
32554, 18724864, 7724.1134, 12.870735
32555, 10675200, 7723.9667, 12.870491
32556, 4259840, 7723.8200, 12.870246
32557, 4031488, 7723.6733, 12.870002
32558, 12106752, 7723.5265, 12.869757
32559, 27019264, 7723.3798, 12.869513
32560, 44268544, 7723.2331, 12.869268
32561, 58301440, 7723.0864, 12.869024
32562, 64910336, 7722.9397, 12.868779
32563, 62942208, 7722.7929, 12.868535
32564, 54545408, 7722.6462, 12.868290
32565, 43970560, 7722.4995, 12.868046
32566, 35599360, 7722.3528, 12.867801
32567, 32177152, 7722.2061, 12.867557
32568, 34003968, 7722.0594, 12.867312
32569, 39292928, 7721.9126, 12.867068
32570, 45320192, 7721.7659, 12.866823
32571, 49682432, 7721.6192, 12.866579
32572, 51049472, 7721.4725, 12.866334
32573, 49230848, 7721.3258, 12.866090
32574, 44722176, 7721.1790, 12.865845
32575, 38196224, 7721.0323, 12.865601
32576, 30275584, 7720.8856, 12.865357
32577, 21665792, 7720.7389, 12.865112
32578, 13398016, 7720.5922, 12.864868
32579, 6874112, 7720.4454, 12.864623
32580, 3493888, 7720.2987, 12.864379
32581, 4017152, 7720.1520, 12.864134
32582, 7993344, 7720.0053, 12.863890
32583, 13683712, 7719.8586, 12.863645
32584, 18640896, 7719.7118, 12.863401
32585, 20728832, 7719.5651, 12.863156
32586, 19122176, 7719.4184, 12.862912
32587, 14713856, 7719.2717, 12.862667
32588, 9711616, 7719.1250, 12.862423
32589, 6541312, 7718.9783, 12.862178
32590, 6617088, 7718.8315, 12.861934
32591, 9597952, 7718.6848, 12.861689
32592, 13517824, 7718.5381, 12.861445
32593, 15747072, 7718.3914, 12.861200
32594, 14323712, 7718.2447, 12.860956
32595, 8973312, 7718.0979, 12.860711
32596, 1327104, 7717.9512, 12.860467
32597, -5769216, 7717.8045, 12.860222
32598, -9517056, 7717.6578, 12.859978
32599, -8363008, 7717.5111, 12.859733
32600, -2619392, 7717.3643, 12.859489
32601, 5774336, 7717.2176, 12.859245
32602, 14153728, 7717.0709, 12.859000
32603, 20227072, 7716.9242, 12.858756
32604, 22863872, 7716.7775, 12.858511
32605, 22263808, 7716.6307, 12.858267
32606, 19543040, 7716.4840, 12.858022
32607, 16040960, 7716.3373, 12.857778
32608, 12722176, 7716.1906, 12.857533
32609, 9954304, 7716.0439, 12.857289
32610, 7669760, 7715.8971, 12.857044
32611, 5729280, 7715.7504, 12.856800
32612, 4228096, 7715.6037, 12.856555
32613, 3551232, 7715.4570, 12.856311
32614, 4192256, 7715.3103, 12.856066
32615, 6458368, 7715.1636, 12.855822
32616, 10266624, 7715.0168, 12.855577
32617, 15150080, 7714.8701, 12.855333
32618, 20443136, 7714.7234, 12.855088
32619, 25531392, 7714.5767, 12.854844
32620, 30002176, 7714.4300, 12.854599
32621, 33630208, 7714.2832, 12.854355
32622, 36246528, 7714.1365, 12.854110
32623, 37602304, 7713.9898, 12.853866
32624, 37366784, 7713.8431, 12.853622
32625, 35286016, 7713.6964, 12.853377
32626, 31414272, 7713.5496, 12.853133
32627, 26280960, 7713.4029, 12.852888
32628, 20851712, 7713.2562, 12.852644
32629, 16261120, 7713.1095, 12.852399
32630, 13417472, 7712.9628, 12.852155
32631, 12651520, 7712.8160, 12.851910
32632, 13593600, 7712.6693, 12.851666
32633, 15328256, 7712.5226, 12.851421
32634, 16780288, 7712.3759, 12.851177
32635, 17146880, 7712.2292, 12.850932
32636, 16181248, 7712.0825, 12.850688
32637, 14222336, 7711.9357, 12.850443
32638, 11954176, 7711.7890, 12.850199
32639, 10028032, 7711.6423, 12.849954
32640, 8731648, 7711.4956, 12.849710
32641, 7855104, 7711.3489, 12.849465
32642, 6818816, 7711.2021, 12.849221
32643, 5004288, 7711.0554, 12.848976
32644, 2141184, 7710.9087, 12.848732
32645, -1426432, 7710.7620, 12.848487
32646, -4741120, 7710.6153, 12.848243
32647, -6508544, 7710.4685, 12.847998
32648, -5596160, 7710.3218, 12.847754
32649, -1541120, 7710.1751, 12.847510
32650, 5113856, 7710.0284, 12.847265
32651, 12852224, 7709.8817, 12.847021
32652, 19573760, 7709.7349, 12.846776
32653, 23262208, 7709.5882, 12.846532
32654, 22680576, 7709.4415, 12.846287
32655, 17818624, 7709.2948, 12.846043
32656, 9918464, 7709.1481, 12.845798
32657, 1042432, 7709.0014, 12.845554
32658, -6631424, 7708.8546, 12.845309
32659, -11511808, 7708.7079, 12.845065
32660, -12981248, 7708.5612, 12.844820
32661, -11361280, 7708.4145, 12.844576
32662, -7502848, 7708.2678, 12.844331
32663, -2256896, 7708.1210, 12.844087
32664, 3857408, 7707.9743, 12.843842
32665, 10634240, 7707.8276, 12.843598
32666, 17807360, 7707.6809, 12.843353
32667, 24606720, 7707.5342, 12.843109
32668, 29551616, 7707.3874, 12.842864
32669, 30713856, 7707.2407, 12.842620
32670, 26402816, 7707.0940, 12.842375
32671, 16001024, 7706.9473, 12.842131
32672, 495616, 7706.8006, 12.841887
32673, -17589248, 7706.6538, 12.841642
32674, -34927616, 7706.5071, 12.841398
32675, -48475136, 7706.3604, 12.841153
32676, -56438784, 7706.2137, 12.840909
32677, -58663936, 7706.0670, 12.840664
32678, -56290304, 7705.9202, 12.840420
32679, -50899968, 7705.7735, 12.840175
32680, -43630592, 7705.6268, 12.839931
32681, -34764800, 7705.4801, 12.839686
32682, -24000512, 7705.3334, 12.839442
32683, -11212800, 7705.1867, 12.839197
32684, 2767872, 7705.0399, 12.838953
32685, 15918080, 7704.8932, 12.838708
32686, 25567232, 7704.7465, 12.838464
32687, 29528064, 7704.5998, 12.838219
32688, 27260928, 7704.4531, 12.837975
32689, 20383744, 7704.3063, 12.837730
32690, 12180480, 7704.1596, 12.837486
32691, 6235136, 7704.0129, 12.837241
32692, 4819968, 7703.8662, 12.836997
32693, 7837696, 7703.7195, 12.836752
32694, 12883968, 7703.5727, 12.836508
32695, 16454656, 7703.4260, 12.836264
32696, 15707136, 7703.2793, 12.836019
32697, 9901056, 7703.1326, 12.835775
32698, 793600, 7702.9859, 12.835530
32699, -8254464, 7702.8391, 12.835286
32700, -13985792, 7702.6924, 12.835041
32701, -14895104, 7702.5457, 12.834797
32702, -11972608, 7702.3990, 12.834552
32703, -8135680, 7702.2523, 12.834308
32704, -6639616, 7702.1056, 12.834063
32705, -9278464, 7701.9588, 12.833819
32706, -15325184, 7701.8121, 12.833574
32707, -21763072, 7701.6654, 12.833330
32708, -24702976, 7701.5187, 12.833085
32709, -21302272, 7701.3720, 12.832841
32710, -11213824, 7701.2252, 12.832596
32711, 3134464, 7701.0785, 12.832352
32712, 17553408, 7700.9318, 12.832107
32713, 27874304, 7700.7851, 12.831863
32714, 31648768, 7700.6384, 12.831618
32715, 28959744, 7700.4916, 12.831374
32716, 22065152, 7700.3449, 12.831129
32717, 14124032, 7700.1982, 12.830885
32718, 7713792, 7700.0515, 12.830640
32719, 3843072, 7699.9048, 12.830396
32720, 1853440, 7699.7580, 12.830152
32721, 116736, 7699.6113, 12.829907
32722, -2935808, 7699.4646, 12.829663
32723, -8016896, 7699.3179, 12.829418
32724, -14753792, 7699.1712, 12.829174
32725, -22028288, 7699.0244, 12.828929
32726, -28569600, 7698.8777, 12.828685
32727, -33424384, 7698.7310, 12.828440
32728, -36090880, 7698.5843, 12.828196
32729, -36362240, 7698.4376, 12.827951
32730, -34122752, 7698.2909, 12.827707
32731, -29338624, 7698.1441, 12.827462
32732, -22302720, 7697.9974, 12.827218
32733, -13972480, 7697.8507, 12.826973
32734, -6091776, 7697.7040, 12.826729
32735, -891904, 7697.5573, 12.826484
32736, -366592, 7697.4105, 12.826240
32737, -5428224, 7697.2638, 12.825995
32738, -15347712, 7697.1171, 12.825751
32739, -27798528, 7696.9704, 12.825506
32740, -39548928, 7696.8237, 12.825262
32741, -47509504, 7696.6769, 12.825017
32742, -49702912, 7696.5302, 12.824773
32743, -45745152, 7696.3835, 12.824529
32744, -36701184, 7696.2368, 12.824284
32745, -24485888, 7696.0901, 12.824040
32746, -11153408, 7695.9433, 12.823795
32747, 1571840, 7695.7966, 12.823551
32748, 12428288, 7695.6499, 12.823306
32749, 20491264, 7695.5032, 12.823062
32750, 25068544, 7695.3565, 12.822817
32751, 25807872, 7695.2098, 12.822573
32752, 22995968, 7695.0630, 12.822328
32753, 17844224, 7694.9163, 12.822084
32754, 12457984, 7694.7696, 12.821839
32755, 9332736, 7694.6229, 12.821595
32756, 10480640, 7694.4762, 12.821350
32757, 16559104, 7694.3294, 12.821106
32758, 26425344, 7694.1827, 12.820861
32759, 37403648, 7694.0360, 12.820617
32760, 46205952, 7693.8893, 12.820372
32761, 50125824, 7693.7426, 12.820128
32762, 47979520, 7693.5958, 12.819883
32763, 40393728, 7693.4491, 12.819639
32764, 29365248, 7693.3024, 12.819394
32765, 17355776, 7693.1557, 12.819150
32766, 6385664, 7693.0090, 12.818906
32767, -2481152, 7692.8622, 12.818661
32768, -9108480, 7692.7155, 12.818417
32769, -13880320, 7692.5688, 12.818172
32770, -17248256, 7692.4221, 12.817928
32771, -19508224, 7692.2754, 12.817683
32772, -20866048, 7692.1287, 12.817439
32773, -21649408, 7691.9819, 12.817194
32774, -22374400, 7691.8352, 12.816950
32775, -23552000, 7691.6885, 12.816705
32776, -25271296, 7691.5418, 12.816461
32777, -26891264, 7691.3951, 12.816216
32778, -27103232, 7691.2483, 12.815972
32779, -24511488, 7691.1016, 12.815727
32780, -18494464, 7690.9549, 12.815483
32781, -9901056, 7690.8082, 12.815238
32782, -1127424, 7690.6615, 12.814994
32783, 4618240, 7690.5147, 12.814749
32784, 4619264, 7690.3680, 12.814505
32785, -2076672, 7690.2213, 12.814260
32786, -14057472, 7690.0746, 12.814016
32787, -27956224, 7689.9279, 12.813771
32788, -39776256, 7689.7811, 12.813527
32789, -46477312, 7689.6344, 12.813282
32790, -47104000, 7689.4877, 12.813038
32791, -42901504, 7689.3410, 12.812794
32792, -36423680, 7689.1943, 12.812549
32793, -30124032, 7689.0475, 12.812305
32794, -25191424, 7688.9008, 12.812060
32795, -21234688, 7688.7541, 12.811816
32796, -16929792, 7688.6074, 12.811571
32797, -11223040, 7688.4607, 12.811327
32798, -4382720, 7688.3140, 12.811082
32799, 1742848, 7688.1672, 12.810838
32800, 4420608, 7688.0205, 12.810593
32801, 1332224, 7687.8738, 12.810349
32802, -8188928, 7687.7271, 12.810104
32803, -22676480, 7687.5804, 12.809860
32804, -39018496, 7687.4336, 12.809615
32805, -53684224, 7687.2869, 12.809371
32806, -64037888, 7687.1402, 12.809126
32807, -69114880, 7686.9935, 12.808882
32808, -69547008, 7686.8468, 12.808637
32809, -66792448, 7686.7000, 12.808393
32810, -62203904, 7686.5533, 12.808148
32811, -56461312, 7686.4066, 12.807904
32812, -49629184, 7686.2599, 12.807659
32813, -41693184, 7686.1132, 12.807415
32814, -33114112, 7685.9664, 12.807171
32815, -24976384, 7685.8197, 12.806926
32816, -18561024, 7685.6730, 12.806682
32817, -14604288, 7685.5263, 12.806437
32818, -12732416, 7685.3796, 12.806193
32819, -11497472, 7685.2329, 12.805948
32820, -9100288, 7685.0861, 12.805704
32821, -4451328, 7684.9394, 12.805459
32822, 2018304, 7684.7927, 12.805215
32823, 8325120, 7684.6460, 12.804970
32824, 11760640, 7684.4993, 12.804726
32825, 10224640, 7684.3525, 12.804481
32826, 3362816, 7684.2058, 12.804237
32827, -7105536, 7684.0591, 12.803992
32828, -18064384, 7683.9124, 12.803748
32829, -26336256, 7683.7657, 12.803503
32830, -30002176, 7683.6189, 12.803259
32831, -29014016, 7683.4722, 12.803014
32832, -24832000, 7683.3255, 12.802770
32833, -19345408, 7683.1788, 12.802525
32834, -13733888, 7683.0321, 12.802281
32835, -7921664, 7682.8853, 12.802036
32836, -926720, 7682.7386, 12.801792
32837, 8148992, 7682.5919, 12.801547
32838, 19124224, 7682.4452, 12.801303
32839, 30377984, 7682.2985, 12.801059
32840, 39411712, 7682.1517, 12.800814
32841, 44067840, 7682.0050, 12.800570
32842, 43717632, 7681.8583, 12.800325
32843, 39727104, 7681.7116, 12.800081
32844, 34879488, 7681.5649, 12.799836
32845, 32018432, 7681.4182, 12.799592
32846, 32618496, 7681.2714, 12.799347
32847, 36052992, 7681.1247, 12.799103
32848, 39967744, 7680.9780, 12.798858
32849, 41549824, 7680.8313, 12.798614
32850, 39014400, 7680.6846, 12.798369
32851, 32497664, 7680.5378, 12.798125
32852, 23900160, 7680.3911, 12.797880
32853, 15799296, 7680.2444, 12.797636
32854, 10052608, 7680.0977, 12.797391
32855, 6898688, 7679.9510, 12.797147
32856, 5025792, 7679.8042, 12.796902
32857, 2554880, 7679.6575, 12.796658
32858, -1673216, 7679.5108, 12.796413
32859, -7252992, 7679.3641, 12.796169
32860, -12306432, 7679.2174, 12.795924
32861, -14481408, 7679.0706, 12.795680
32862, -12276736, 7678.9239, 12.795436
32863, -5955584, 7678.7772, 12.795191
32864, 2462720, 7678.6305, 12.794947
32865, 10134528, 7678.4838, 12.794702
32866, 14687232, 7678.3371, 12.794458
32867, 15205376, 7678.1903, 12.794213
32868, 12372992, 7678.0436, 12.793969
32869, 7774208, 7677.8969, 12.793724
32870, 2832384, 7677.7502, 12.793480
32871, -1953792, 7677.6035, 12.793235
32872, -7048192, 7677.4567, 12.792991
32873, -13184000, 7677.3100, 12.792746
32874, -20463616, 7677.1633, 12.792502
32875, -27851776, 7677.0166, 12.792257
32876, -33460224, 7676.8699, 12.792013
32877, -35499008, 7676.7231, 12.791768
32878, -33344512, 7676.5764, 12.791524
32879, -28046336, 7676.4297, 12.791279
32880, -21890048, 7676.2830, 12.791035
32881, -17185792, 7676.1363, 12.790790
32882, -14950400, 7675.9895, 12.790546
32883, -14232576, 7675.8428, 12.790301
32884, -12546048, 7675.6961, 12.790057
32885, -7231488, 7675.5494, 12.789813
32886, 2961408, 7675.4027, 12.789568
32887, 16962560, 7675.2560, 12.789324
32888, 31649792, 7675.1092, 12.789079
32889, 43231232, 7674.9625, 12.788835
32890, 48988160, 7674.8158, 12.788590
32891, 48461824, 7674.6691, 12.788346
32892, 43450368, 7674.5224, 12.788101
32893, 36825088, 7674.3756, 12.787857
32894, 30872576, 7674.2289, 12.787612
32895, 26091520, 7674.0822, 12.787368
32896, 21135360, 7673.9355, 12.787123
32897, 13904896, 7673.7888, 12.786879
32898, 3153920, 7673.6420, 12.786634
32899, -10365952, 7673.4953, 12.786390
32900, -23917568, 7673.3486, 12.786145
32901, -33977344, 7673.2019, 12.785901
32902, -37982208, 7673.0552, 12.785656
32903, -35620864, 7672.9084, 12.785412
32904, -28934144, 7672.7617, 12.785167
32905, -21150720, 7672.6150, 12.784923
32906, -14921728, 7672.4683, 12.784678
32907, -10978304, 7672.3216, 12.784434
32908, -7980032, 7672.1748, 12.784189
32909, -3660800, 7672.0281, 12.783945
32910, 3435520, 7671.8814, 12.783701
32911, 12679168, 7671.7347, 12.783456
32912, 21368832, 7671.5880, 12.783212
32913, 26126336, 7671.4413, 12.782967
32914, 24920064, 7671.2945, 12.782723
32915, 18532352, 7671.1478, 12.782478
32916, 10534912, 7671.0011, 12.782234
32917, 5634048, 7670.8544, 12.781989
32918, 7203840, 7670.7077, 12.781745
32919, 15350784, 7670.5609, 12.781500
32920, 26635264, 7670.4142, 12.781256
32921, 35746816, 7670.2675, 12.781011
32922, 38315008, 7670.1208, 12.780767
32923, 33374208, 7669.9741, 12.780522
32924, 24104960, 7669.8273, 12.780278
32925, 16337920, 7669.6806, 12.780033
32926, 15514624, 7669.5339, 12.779789
32927, 23673856, 7669.3872, 12.779544
32928, 38099968, 7669.2405, 12.779300
32929, 52429824, 7669.0937, 12.779055
32930, 59753472, 7668.9470, 12.778811
32931, 56128512, 7668.8003, 12.778566
32932, 42704896, 7668.6536, 12.778322
32933, 25279488, 7668.5069, 12.778078
32934, 11473920, 7668.3602, 12.777833
32935, 6931456, 7668.2134, 12.777589
32936, 12481536, 7668.0667, 12.777344
32937, 23739392, 7667.9200, 12.777100
32938, 33347584, 7667.7733, 12.776855
32939, 34704384, 7667.6266, 12.776611
32940, 25281536, 7667.4798, 12.776366
32941, 7828480, 7667.3331, 12.776122
32942, -11101184, 7667.1864, 12.775877
32943, -24525824, 7667.0397, 12.775633
32944, -28515328, 7666.8930, 12.775388
32945, -24028160, 7666.7462, 12.775144
32946, -16193536, 7666.5995, 12.774899
32947, -11483136, 7666.4528, 12.774655
32948, -14290944, 7666.3061, 12.774410
32949, -24704000, 7666.1594, 12.774166
32950, -38549504, 7666.0126, 12.773921
32951, -49624064, 7665.8659, 12.773677
32952, -52875264, 7665.7192, 12.773432
32953, -46846976, 7665.5725, 12.773188
32954, -34187264, 7665.4258, 12.772943
32955, -20032512, 7665.2791, 12.772699
32956, -9238528, 7665.1323, 12.772455
32957, -3941376, 7664.9856, 12.772210
32958, -2735104, 7664.8389, 12.771966
32959, -1820672, 7664.6922, 12.771721
32960, 2573312, 7664.5455, 12.771477
32961, 11846656, 7664.3987, 12.771232
32962, 24016896, 7664.2520, 12.770988
32963, 34586624, 7664.1053, 12.770743
32964, 38803456, 7663.9586, 12.770499
32965, 34124800, 7663.8119, 12.770254
32966, 21608448, 7663.6651, 12.770010
32967, 5540864, 7663.5184, 12.769765
32968, -8498176, 7663.3717, 12.769521
32969, -16148480, 7663.2250, 12.769276
32970, -16109568, 7663.0783, 12.769032
32971, -10486784, 7662.9315, 12.768787
32972, -3526656, 7662.7848, 12.768543
32973, 538624, 7662.6381, 12.768298
32974, -510976, 7662.4914, 12.768054
32975, -5985280, 7662.3447, 12.767809
32976, -12798976, 7662.1979, 12.767565
32977, -17064960, 7662.0512, 12.767320
32978, -15933440, 7661.9045, 12.767076
32979, -8845312, 7661.7578, 12.766831
32980, 2315264, 7661.6111, 12.766587
32981, 14116864, 7661.4644, 12.766343
32982, 23012352, 7661.3176, 12.766098
32983, 26682368, 7661.1709, 12.765854
32984, 24732672, 7661.0242, 12.765609
32985, 18594816, 7660.8775, 12.765365
32986, 10779648, 7660.7308, 12.765120
32987, 3888128, 7660.5840, 12.764876
32988, -252928, 7660.4373, 12.764631
32989, -1058816, 7660.2906, 12.764387
32990, 813056, 7660.1439, 12.764142
32991, 3826688, 7659.9972, 12.763898
32992, 6140928, 7659.8504, 12.763653
32993, 6226944, 7659.7037, 12.763409
32994, 3371008, 7659.5570, 12.763164
32995, -2068480, 7659.4103, 12.762920
32996, -8717312, 7659.2636, 12.762675
32997, -14565376, 7659.1168, 12.762431
32998, -17600512, 7658.9701, 12.762186
32999, -16496640, 7658.8234, 12.761942
33000, -11125760, 7658.6767, 12.761697
33001, -2681856, 7658.5300, 12.761453
33002, 6663168, 7658.3833, 12.761208
33003, 14474240, 7658.2365, 12.760964
33004, 18885632, 7658.0898, 12.760720
33005, 19246080, 7657.9431, 12.760475
33006, 16335872, 7657.7964, 12.760231
33007, 12062720, 7657.6497, 12.759986
33008, 8766464, 7657.5029, 12.759742
33009, 8390656, 7657.3562, 12.759497
33010, 11810816, 7657.2095, 12.759253
33011, 18535424, 7657.0628, 12.759008
33012, 26876928, 7656.9161, 12.758764
33013, 34500608, 7656.7693, 12.758519
33014, 39164928, 7656.6226, 12.758275
33015, 39427072, 7656.4759, 12.758030
33016, 35080192, 7656.3292, 12.757786
33017, 27214848, 7656.1825, 12.757541
33018, 17848320, 7656.0357, 12.757297
33019, 9253888, 7655.8890, 12.757052
33020, 3185664, 7655.7423, 12.756808
33021, 268288, 7655.5956, 12.756563
33022, -201728, 7655.4489, 12.756319
33023, 39936, 7655.3021, 12.756074
33024, -1027072, 7655.1554, 12.755830
33025, -4836352, 7655.0087, 12.755585
33026, -11551744, 7654.8620, 12.755341
33027, -19909632, 7654.7153, 12.755097
33028, -27678720, 7654.5686, 12.754852
33029, -32544768, 7654.4218, 12.754608
33030, -33052672, 7654.2751, 12.754363
33031, -29166592, 7654.1284, 12.754119
33032, -22203392, 7653.9817, 12.753874
33033, -14175232, 7653.8350, 12.753630
33034, -6877184, 7653.6882, 12.753385
33035, -1178624, 7653.5415, 12.753141
33036, 3127296, 7653.3948, 12.752896
33037, 6883328, 7653.2481, 12.752652
33038, 10777600, 7653.1014, 12.752407
33039, 14693376, 7652.9546, 12.752163
33040, 17562624, 7652.8079, 12.751918
33041, 17852416, 7652.6612, 12.751674
33042, 14428160, 7652.5145, 12.751429
33043, 7324672, 7652.3678, 12.751185
33044, -2028544, 7652.2210, 12.750940
33045, -11286528, 7652.0743, 12.750696
33046, -18160640, 7651.9276, 12.750451
33047, -21404672, 7651.7809, 12.750207
33048, -21279744, 7651.6342, 12.749962
33049, -19258368, 7651.4875, 12.749718
33050, -17117184, 7651.3407, 12.749473
33051, -15904768, 7651.1940, 12.749229
33052, -15344640, 7651.0473, 12.748985
33053, -14010368, 7650.9006, 12.748740
33054, -10199040, 7650.7539, 12.748496
33055, -3042304, 7650.6071, 12.748251
33056, 6735872, 7650.4604, 12.748007
33057, 16847872, 7650.3137, 12.747762
33058, 24261632, 7650.1670, 12.747518
33059, 26466304, 7650.0203, 12.747273
33060, 22559744, 7649.8735, 12.747029
33061, 13677568, 7649.7268, 12.746784
33062, 2589696, 7649.5801, 12.746540
33063, -7308288, 7649.4334, 12.746295
33064, -13142016, 7649.2867, 12.746051
33065, -13350912, 7649.1399, 12.745806
33066, -7927808, 7648.9932, 12.745562
33067, 1862656, 7648.8465, 12.745317
33068, 14010368, 7648.6998, 12.745073
33069, 26237952, 7648.5531, 12.744828
33070, 36327424, 7648.4064, 12.744584
33071, 42353664, 7648.2596, 12.744339
33072, 42949632, 7648.1129, 12.744095
33073, 37684224, 7647.9662, 12.743850
33074, 27418624, 7647.8195, 12.743606
33075, 14374912, 7647.6728, 12.743362
33076, 1712128, 7647.5260, 12.743117
33077, -7402496, 7647.3793, 12.742873
33078, -10916864, 7647.2326, 12.742628
33079, -8686592, 7647.0859, 12.742384
33080, -2512896, 7646.9392, 12.742139
33081, 4702208, 7646.7924, 12.741895
33082, 10348544, 7646.6457, 12.741650
33083, 13369344, 7646.4990, 12.741406
33084, 14732288, 7646.3523, 12.741161
33085, 16802816, 7646.2056, 12.740917
33086, 21895168, 7646.0588, 12.740672
33087, 30711808, 7645.9121, 12.740428
33088, 41549824, 7645.7654, 12.740183
33089, 50754560, 7645.6187, 12.739939
33090, 54313984, 7645.4720, 12.739694
33091, 49839104, 7645.3252, 12.739450
33092, 37922816, 7645.1785, 12.739205
33093, 22153216, 7645.0318, 12.738961
33094, 7664640, 7644.8851, 12.738716
33095, -1103872, 7644.7384, 12.738472
33096, -2386944, 7644.5917, 12.738227
33097, 2178048, 7644.4449, 12.737983
33098, 8415232, 7644.2982, 12.737738
33099, 11653120, 7644.1515, 12.737494
33100, 8928256, 7644.0048, 12.737250
33101, 277504, 7643.8581, 12.737005
33102, -11487232, 7643.7113, 12.736761
33103, -22339584, 7643.5646, 12.736516
33104, -29086720, 7643.4179, 12.736272
33105, -30855168, 7643.2712, 12.736027
33106, -29268992, 7643.1245, 12.735783
33107, -27288576, 7642.9777, 12.735538
33108, -27399168, 7642.8310, 12.735294
33109, -30131200, 7642.6843, 12.735049
33110, -33717248, 7642.5376, 12.734805
33111, -35062784, 7642.3909, 12.734560
33112, -31495168, 7642.2441, 12.734316
33113, -22366208, 7642.0974, 12.734071
33114, -9632768, 7641.9507, 12.733827
33115, 2898944, 7641.8040, 12.733582
33116, 11308032, 7641.6573, 12.733338
33117, 13403136, 7641.5106, 12.733093
33118, 9781248, 7641.3638, 12.732849
33119, 3567616, 7641.2171, 12.732604
33120, -999424, 7641.0704, 12.732360
33121, -475136, 7640.9237, 12.732115
33122, 6317056, 7640.7770, 12.731871
33123, 17849344, 7640.6302, 12.731627
33124, 30627840, 7640.4835, 12.731382
33125, 40691712, 7640.3368, 12.731138
33126, 45130752, 7640.1901, 12.730893
33127, 42975232, 7640.0434, 12.730649
33128, 35180544, 7639.8966, 12.730404
33129, 23865344, 7639.7499, 12.730160
33130, 11270144, 7639.6032, 12.729915
33131, -1021952, 7639.4565, 12.729671
33132, -12333056, 7639.3098, 12.729426
33133, -22576128, 7639.1630, 12.729182
33134, -31706112, 7639.0163, 12.728937
33135, -39275520, 7638.8696, 12.728693
33136, -44353536, 7638.7229, 12.728448
33137, -45844480, 7638.5762, 12.728204
33138, -43025408, 7638.4294, 12.727959
33139, -36038656, 7638.2827, 12.727715
33140, -26089472, 7638.1360, 12.727470
33141, -15255552, 7637.9893, 12.727226
33142, -5966848, 7637.8426, 12.726981
33143, -315392, 7637.6959, 12.726737
33144, 559104, 7637.5491, 12.726492
33145, -3153920, 7637.4024, 12.726248
33146, -9958400, 7637.2557, 12.726004
33147, -17446912, 7637.1090, 12.725759
33148, -23007232, 7636.9623, 12.725515
33149, -24633344, 7636.8155, 12.725270
33150, -21585920, 7636.6688, 12.725026
33151, -14671872, 7636.5221, 12.724781
33152, -6025216, 7636.3754, 12.724537
33153, 1580032, 7636.2287, 12.724292
33154, 5644288, 7636.0819, 12.724048
33155, 4736000, 7635.9352, 12.723803
33156, -1104896, 7635.7885, 12.723559
33157, -10531840, 7635.6418, 12.723314
33158, -21474304, 7635.4951, 12.723070
33159, -31902720, 7635.3483, 12.722825
33160, -40385536, 7635.2016, 12.722581
33161, -46263296, 7635.0549, 12.722336
33162, -49413120, 7634.9082, 12.722092
33163, -49865728, 7634.7615, 12.721847
33164, -47539200, 7634.6148, 12.721603
33165, -42302464, 7634.4680, 12.721358
33166, -34337792, 7634.3213, 12.721114
33167, -24527872, 7634.1746, 12.720869
33168, -14562304, 7634.0279, 12.720625
33169, -6567936, 7633.8812, 12.720380
33170, -2323456, 7633.7344, 12.720136
33171, -2433024, 7633.5877, 12.719892
33172, -5882880, 7633.4410, 12.719647
33173, -10300416, 7633.2943, 12.719403
33174, -12882944, 7633.1476, 12.719158
33175, -11613184, 7633.0008, 12.718914
33176, -6210560, 7632.8541, 12.718669
33177, 1669120, 7632.7074, 12.718425
33178, 9103360, 7632.5607, 12.718180
33179, 13143040, 7632.4140, 12.717936
33180, 12081152, 7632.2672, 12.717691
33181, 6136832, 7632.1205, 12.717447
33182, -2699264, 7631.9738, 12.717202
33183, -11566080, 7631.8271, 12.716958
33184, -17887232, 7631.6804, 12.716713
33185, -20253696, 7631.5337, 12.716469
33186, -18667520, 7631.3869, 12.716224
33187, -14150656, 7631.2402, 12.715980
33188, -8039424, 7631.0935, 12.715735
33189, -1396736, 7630.9468, 12.715491
33190, 5156864, 7630.8001, 12.715246
33191, 11208704, 7630.6533, 12.715002
33192, 16162816, 7630.5066, 12.714757
33193, 19081216, 7630.3599, 12.714513
33194, 18922496, 7630.2132, 12.714269
33195, 15127552, 7630.0665, 12.714024
33196, 8194048, 7629.9197, 12.713780
33197, -132096, 7629.7730, 12.713535
33198, -7277568, 7629.6263, 12.713291
33199, -10727424, 7629.4796, 12.713046
33200, -9026560, 7629.3329, 12.712802
33201, -2390016, 7629.1861, 12.712557
33202, 7355392, 7629.0394, 12.712313
33203, 17481728, 7628.8927, 12.712068
33204, 25346048, 7628.7460, 12.711824
33205, 29221888, 7628.5993, 12.711579
33206, 28606464, 7628.4525, 12.711335
33207, 23992320, 7628.3058, 12.711090
33208, 16331776, 7628.1591, 12.710846
33209, 6597632, 7628.0124, 12.710601
33210, -4319232, 7627.8657, 12.710357
33211, -15392768, 7627.7190, 12.710112
33212, -25161728, 7627.5722, 12.709868
33213, -31730688, 7627.4255, 12.709623
33214, -33222656, 7627.2788, 12.709379
33215, -28591104, 7627.1321, 12.709134
33216, -18372608, 7626.9854, 12.708890
33217, -4921344, 7626.8386, 12.708646
33218, 8125440, 7626.6919, 12.708401
33219, 17055744, 7626.5452, 12.708157
33220, 19467264, 7626.3985, 12.707912
33221, 15215616, 7626.2518, 12.707668
33222, 6477824, 7626.1050, 12.707423
33223, -3132416, 7625.9583, 12.707179
33224, -9999360, 7625.8116, 12.706934
33225, -11845632, 7625.6649, 12.706690
33226, -8412160, 7625.5182, 12.706445
33227, -1223680, 7625.3714, 12.706201
33228, 7353344, 7625.2247, 12.705956
33229, 15258624, 7625.0780, 12.705712
33230, 21501952, 7624.9313, 12.705467
33231, 26262528, 7624.7846, 12.705223
33232, 30328832, 7624.6379, 12.704978
33233, 34281472, 7624.4911, 12.704734
33234, 37882880, 7624.3444, 12.704489
33235, 39990272, 7624.1977, 12.704245
33236, 39034880, 7624.0510, 12.704000
33237, 33787904, 7623.9043, 12.703756
33238, 24031232, 7623.7575, 12.703511
33239, 10809344, 7623.6108, 12.703267
33240, -3819520, 7623.4641, 12.703022
33241, -17418240, 7623.3174, 12.702778
33242, -27862016, 7623.1707, 12.702534
33243, -33853440, 7623.0239, 12.702289
33244, -35101696, 7622.8772, 12.702045
33245, -32177152, 7622.7305, 12.701800
33246, -26179584, 7622.5838, 12.701556
33247, -18366464, 7622.4371, 12.701311
33248, -9854976, 7622.2903, 12.701067
33249, -1443840, 7622.1436, 12.700822
33250, 6436864, 7621.9969, 12.700578
33251, 13646848, 7621.8502, 12.700333
33252, 20150272, 7621.7035, 12.700089
33253, 25786368, 7621.5568, 12.699844
33254, 30073856, 7621.4100, 12.699600
33255, 32194560, 7621.2633, 12.699355
33256, 31221760, 7621.1166, 12.699111
33257, 26552320, 7620.9699, 12.698866
33258, 18386944, 7620.8232, 12.698622
33259, 7967744, 7620.6764, 12.698377
33260, -2613248, 7620.5297, 12.698133
33261, -11095040, 7620.3830, 12.697888
33262, -15951872, 7620.2363, 12.697644
33263, -17137664, 7620.0896, 12.697399
33264, -16240640, 7619.9428, 12.697155
33265, -15887360, 7619.7961, 12.696911
33266, -18569216, 7619.6494, 12.696666
33267, -25411584, 7619.5027, 12.696422
33268, -35485696, 7619.3560, 12.696177
33269, -46047232, 7619.2092, 12.695933
33270, -53656576, 7619.0625, 12.695688
33271, -55695360, 7618.9158, 12.695444
33272, -51560448, 7618.7691, 12.695199
33273, -42947584, 7618.6224, 12.694955
33274, -33082368, 7618.4756, 12.694710
33275, -25276416, 7618.3289, 12.694466
33276, -21518336, 7618.1822, 12.694221
33277, -21800960, 7618.0355, 12.693977
33278, -24482816, 7617.8888, 12.693732
33279, -27444224, 7617.7421, 12.693488
33280, -29367296, 7617.5953, 12.693243
33281, -30437376, 7617.4486, 12.692999
33282, -32067584, 7617.3019, 12.692754
33283, -35823616, 7617.1552, 12.692510
33284, -42168320, 7617.0085, 12.692265
33285, -49778688, 7616.8617, 12.692021
33286, -55888896, 7616.7150, 12.691776
33287, -57536512, 7616.5683, 12.691532
33288, -53108736, 7616.4216, 12.691287
33289, -43342848, 7616.2749, 12.691043
33290, -31233024, 7616.1281, 12.690799
33291, -20828160, 7615.9814, 12.690554
33292, -15480832, 7615.8347, 12.690310
33293, -16422912, 7615.6880, 12.690065
33294, -22333440, 7615.5413, 12.689821
33295, -30102528, 7615.3945, 12.689576
33296, -36352000, 7615.2478, 12.689332
33297, -38915072, 7615.1011, 12.689087
33298, -37566464, 7614.9544, 12.688843
33299, -33694720, 7614.8077, 12.688598
33300, -29220864, 7614.6610, 12.688354
33301, -25402368, 7614.5142, 12.688109
33302, -22233088, 7614.3675, 12.687865
33303, -18707456, 7614.2208, 12.687620
33304, -13751296, 7614.0741, 12.687376
33305, -7197696, 7613.9274, 12.687131
33306, -194560, 7613.7806, 12.686887
33307, 5237760, 7613.6339, 12.686642
33308, 7284736, 7613.4872, 12.686398
33309, 5427200, 7613.3405, 12.686153
33310, 907264, 7613.1938, 12.685909
33311, -3745792, 7613.0470, 12.685664
33312, -5937152, 7612.9003, 12.685420
33313, -4335616, 7612.7536, 12.685176
33314, 374784, 7612.6069, 12.684931
33315, 5751808, 7612.4602, 12.684687
33316, 8739840, 7612.3134, 12.684442
33317, 7151616, 7612.1667, 12.684198
33318, 747520, 7612.0200, 12.683953
33319, -8601600, 7611.8733, 12.683709
33320, -17724416, 7611.7266, 12.683464
33321, -23485440, 7611.5798, 12.683220
33322, -24032256, 7611.4331, 12.682975
33323, -19367936, 7611.2864, 12.682731
33324, -11112448, 7611.1397, 12.682486
33325, -1667072, 7610.9930, 12.682242
33326, 6725632, 7610.8463, 12.681997
33327, 12584960, 7610.6995, 12.681753
33328, 15272960, 7610.5528, 12.681508
33329, 14704640, 7610.4061, 12.681264
33330, 10989568, 7610.2594, 12.681019
33331, 4293632, 7610.1127, 12.680775
33332, -5005312, 7609.9659, 12.680530
33333, -16053248, 7609.8192, 12.680286
33334, -27383808, 7609.6725, 12.680041
33335, -37124096, 7609.5258, 12.679797
33336, -43507712, 7609.3791, 12.679553
33337, -45455360, 7609.2323, 12.679308
33338, -42919936, 7609.0856, 12.679064
33339, -36823040, 7608.9389, 12.678819
33340, -28607488, 7608.7922, 12.678575
33341, -19676160, 7608.6455, 12.678330
33342, -10993664, 7608.4987, 12.678086
33343, -3040256, 7608.3520, 12.677841
33344, 3932160, 7608.2053, 12.677597
33345, 9583616, 7608.0586, 12.677352
33346, 13337600, 7607.9119, 12.677108
33347, 14550016, 7607.7652, 12.676863
33348, 12878848, 7607.6184, 12.676619
33349, 8605696, 7607.4717, 12.676374
33350, 2679808, 7607.3250, 12.676130
33351, -3596288, 7607.1783, 12.675885
33352, -9074688, 7607.0316, 12.675641
33353, -13161472, 7606.8848, 12.675396
33354, -15886336, 7606.7381, 12.675152
33355, -17577984, 7606.5914, 12.674907
33356, -18392064, 7606.4447, 12.674663
33357, -17990656, 7606.2980, 12.674418
33358, -15653888, 7606.1512, 12.674174
33359, -10792960, 7606.0045, 12.673929
33360, -3574784, 7605.8578, 12.673685
33361, 4761600, 7605.7111, 12.673441
33362, 12176384, 7605.5644, 12.673196
33363, 16641024, 7605.4176, 12.672952
33364, 17125376, 7605.2709, 12.672707
33365, 14184448, 7605.1242, 12.672463
33366, 9786368, 7604.9775, 12.672218
33367, 6381568, 7604.8308, 12.671974
33368, 5655552, 7604.6841, 12.671729
33369, 7634944, 7604.5373, 12.671485
33370, 10653696, 7604.3906, 12.671240
33371, 12257280, 7604.2439, 12.670996
33372, 10591232, 7604.0972, 12.670751
33373, 5529600, 7603.9505, 12.670507
33374, -1114112, 7603.8037, 12.670262
33375, -6462464, 7603.6570, 12.670018
33376, -8114176, 7603.5103, 12.669773
33377, -5540864, 7603.3636, 12.669529
33378, -552960, 7603.2169, 12.669284
33379, 3486720, 7603.0701, 12.669040
33380, 3343360, 7602.9234, 12.668795
33381, -2385920, 7602.7767, 12.668551
33382, -12438528, 7602.6300, 12.668306
33383, -23410688, 7602.4833, 12.668062
33384, -31418368, 7602.3365, 12.667818
33385, -34021376, 7602.1898, 12.667573
33386, -31422464, 7602.0431, 12.667329
33387, -26252288, 7601.8964, 12.667084
33388, -22050816, 7601.7497, 12.666840
33389, -21214208, 7601.6029, 12.666595
33390, -23507968, 7601.4562, 12.666351
33391, -25982976, 7601.3095, 12.666106
33392, -24410112, 7601.1628, 12.665862
33393, -15547392, 7601.0161, 12.665617
33394, 872448, 7600.8694, 12.665373
33395, 21481472, 7600.7226, 12.665128
33396, 40316928, 7600.5759, 12.664884
33397, 51127296, 7600.4292, 12.664639
33398, 49908736, 7600.2825, 12.664395
33399, 36515840, 7600.1358, 12.664150
33400, 14681088, 7599.9890, 12.663906
33401, -9483264, 7599.8423, 12.663661
33402, -29766656, 7599.6956, 12.663417
33403, -41902080, 7599.5489, 12.663172
33404, -44601344, 7599.4022, 12.662928
33405, -39342080, 7599.2554, 12.662683
33406, -29294592, 7599.1087, 12.662439
33407, -18018304, 7598.9620, 12.662195
33408, -8523776, 7598.8153, 12.661950
33409, -2904064, 7598.6686, 12.661706
33410, -2362368, 7598.5218, 12.661461
33411, -7275520, 7598.3751, 12.661217
33412, -17050624, 7598.2284, 12.660972
33413, -29835264, 7598.0817, 12.660728
33414, -42416128, 7597.9350, 12.660483
33415, -50674688, 7597.7883, 12.660239
33416, -50693120, 7597.6415, 12.659994
33417, -40228864, 7597.4948, 12.659750
33418, -19904512, 7597.3481, 12.659505
33419, 6510592, 7597.2014, 12.659261
33420, 33069056, 7597.0547, 12.659016
33421, 53567488, 7596.9079, 12.658772
33422, 63728640, 7596.7612, 12.658527
33423, 62691328, 7596.6145, 12.658283
33424, 53176320, 7596.4678, 12.658038
33425, 40238080, 7596.3211, 12.657794
33426, 29162496, 7596.1743, 12.657549
33427, 23429120, 7596.0276, 12.657305
33428, 23585792, 7595.8809, 12.657060
33429, 27462656, 7595.7342, 12.656816
33430, 31519744, 7595.5875, 12.656571
33431, 32648192, 7595.4407, 12.656327
33432, 29579264, 7595.2940, 12.656083
33433, 23340032, 7595.1473, 12.655838
33434, 16615424, 7595.0006, 12.655594
33435, 12418048, 7594.8539, 12.655349
33436, 12701696, 7594.7071, 12.655105
33437, 17521664, 7594.5604, 12.654860
33438, 25056256, 7594.4137, 12.654616
33439, 32405504, 7594.2670, 12.654371
33440, 36774912, 7594.1203, 12.654127
33441, 36563968, 7593.9736, 12.653882
33442, 31927296, 7593.8268, 12.653638
33443, 24677376, 7593.6801, 12.653393
33444, 17582080, 7593.5334, 12.653149
33445, 13345792, 7593.3867, 12.652904
33446, 13629440, 7593.2400, 12.652660
33447, 18441216, 7593.0932, 12.652415
33448, 26096640, 7592.9465, 12.652171
33449, 33796096, 7592.7998, 12.651926
33450, 38631424, 7592.6531, 12.651682
33451, 38708224, 7592.5064, 12.651437
33452, 33949696, 7592.3596, 12.651193
33453, 26250240, 7592.2129, 12.650948
33454, 18839552, 7592.0662, 12.650704
33455, 15032320, 7591.9195, 12.650460
33456, 16846848, 7591.7728, 12.650215
33457, 24042496, 7591.6260, 12.649971
33458, 34066432, 7591.4793, 12.649726
33459, 42986496, 7591.3326, 12.649482
33460, 47081472, 7591.1859, 12.649237
33461, 44426240, 7591.0392, 12.648993
33462, 35756032, 7590.8925, 12.648748
33463, 24202240, 7590.7457, 12.648504
33464, 13972480, 7590.5990, 12.648259
33465, 8551424, 7590.4523, 12.648015
33466, 9225216, 7590.3056, 12.647770
33467, 14608384, 7590.1589, 12.647526
33468, 21367808, 7590.0121, 12.647281
33469, 25802752, 7589.8654, 12.647037
33470, 25526272, 7589.7187, 12.646792
33471, 20461568, 7589.5720, 12.646548
33472, 12726272, 7589.4253, 12.646303
33473, 5504000, 7589.2785, 12.646059
33474, 1494016, 7589.1318, 12.645814
33475, 1697792, 7588.9851, 12.645570
33476, 5110784, 7588.8384, 12.645325
33477, 9396224, 7588.6917, 12.645081
33478, 12143616, 7588.5449, 12.644837
33479, 12053504, 7588.3982, 12.644592
33480, 9458688, 7588.2515, 12.644348
33481, 5982208, 7588.1048, 12.644103
33482, 3573760, 7587.9581, 12.643859
33483, 3470336, 7587.8114, 12.643614
33484, 5628928, 7587.6646, 12.643370
33485, 8872960, 7587.5179, 12.643125
33486, 11634688, 7587.3712, 12.642881
33487, 12815360, 7587.2245, 12.642636
33488, 12319744, 7587.0778, 12.642392
33489, 10963968, 7586.9310, 12.642147
33490, 9886720, 7586.7843, 12.641903
33491, 9808896, 7586.6376, 12.641658
33492, 10608640, 7586.4909, 12.641414
33493, 11458560, 7586.3442, 12.641169
33494, 11433984, 7586.1974, 12.640925
33495, 10247168, 7586.0507, 12.640680
33496, 8646656, 7585.9040, 12.640436
33497, 8200192, 7585.7573, 12.640191
33498, 10501120, 7585.6106, 12.639947
33499, 16183296, 7585.4638, 12.639702
33500, 24232960, 7585.3171, 12.639458
33501, 32023552, 7585.1704, 12.639213
33502, 36129792, 7585.0237, 12.638969
33503, 33645568, 7584.8770, 12.638725
33504, 23436288, 7584.7302, 12.638480
33505, 6800384, 7584.5835, 12.638236
33506, -12795904, 7584.4368, 12.637991
33507, -30837760, 7584.2901, 12.637747
33508, -43300864, 7584.1434, 12.637502
33509, -48036864, 7583.9967, 12.637258
33510, -45464576, 7583.8499, 12.637013
33511, -38304768, 7583.7032, 12.636769
33512, -30488576, 7583.5565, 12.636524
33513, -25653248, 7583.4098, 12.636280
33514, -25803776, 7583.2631, 12.636035
33515, -30626816, 7583.1163, 12.635791
33516, -37699584, 7582.9696, 12.635546
33517, -43486208, 7582.8229, 12.635302
33518, -44728320, 7582.6762, 12.635057
33519, -39707648, 7582.5295, 12.634813
33520, -28895232, 7582.3827, 12.634568
33521, -14763008, 7582.2360, 12.634324
33522, -841728, 7582.0893, 12.634079
33523, 9593856, 7581.9426, 12.633835
33524, 14694400, 7581.7959, 12.633590
33525, 14608384, 7581.6491, 12.633346
33526, 11259904, 7581.5024, 12.633102
33527, 7453696, 7581.3557, 12.632857
33528, 5693440, 7581.2090, 12.632613
33529, 7223296, 7581.0623, 12.632368
33530, 11672576, 7580.9156, 12.632124
33531, 17391616, 7580.7688, 12.631879
33532, 22309888, 7580.6221, 12.631635
33533, 24878080, 7580.4754, 12.631390
33534, 24678400, 7580.3287, 12.631146
33535, 22472704, 7580.1820, 12.630901
33536, 19717120, 7580.0352, 12.630657
33537, 17826816, 7579.8885, 12.630412
33538, 17559552, 7579.7418, 12.630168
33539, 18795520, 7579.5951, 12.629923
33540, 20763648, 7579.4484, 12.629679
33541, 22547456, 7579.3016, 12.629434
33542, 23571456, 7579.1549, 12.629190
33543, 23839744, 7579.0082, 12.628945
33544, 23832576, 7578.8615, 12.628701
33545, 24173568, 7578.7148, 12.628456
33546, 25291776, 7578.5680, 12.628212
33547, 27255808, 7578.4213, 12.627967
33548, 29835264, 7578.2746, 12.627723
33549, 32708608, 7578.1279, 12.627478
33550, 35638272, 7577.9812, 12.627234
33551, 38491136, 7577.8344, 12.626990
33552, 41104384, 7577.6877, 12.626745
33553, 43118592, 7577.5410, 12.626501
33554, 43953152, 7577.3943, 12.626256
33555, 42997760, 7577.2476, 12.626012
33556, 39976960, 7577.1009, 12.625767
33557, 35269632, 7576.9541, 12.625523
33558, 29967360, 7576.8074, 12.625278
33559, 25566208, 7576.6607, 12.625034
33560, 23366656, 7576.5140, 12.624789
33561, 23854080, 7576.3673, 12.624545
33562, 26381312, 7576.2205, 12.624300
33563, 29330432, 7576.0738, 12.624056
33564, 30743552, 7575.9271, 12.623811
33565, 29145088, 7575.7804, 12.623567
33566, 24185856, 7575.6337, 12.623322
33567, 16828416, 7575.4869, 12.623078
33568, 8981504, 7575.3402, 12.622833
33569, 2790400, 7575.1935, 12.622589
33570, -119808, 7575.0468, 12.622344
33571, 893952, 7574.9001, 12.622100
33572, 5475328, 7574.7533, 12.621855
33573, 12595200, 7574.6066, 12.621611
33574, 21025792, 7574.4599, 12.621367
33575, 29691904, 7574.3132, 12.621122
33576, 37791744, 7574.1665, 12.620878
33577, 44701696, 7574.0198, 12.620633
33578, 49836032, 7573.8730, 12.620389
33579, 52608000, 7573.7263, 12.620144
33580, 52552704, 7573.5796, 12.619900
33581, 49532928, 7573.4329, 12.619655
33582, 43875328, 7573.2862, 12.619411
33583, 36334592, 7573.1394, 12.619166
33584, 27870208, 7572.9927, 12.618922
33585, 19366912, 7572.8460, 12.618677
33586, 11451392, 7572.6993, 12.618433
33587, 4498432, 7572.5526, 12.618188
33588, -1192960, 7572.4058, 12.617944
33589, -5232640, 7572.2591, 12.617699
33590, -7120896, 7572.1124, 12.617455
33591, -6471680, 7571.9657, 12.617210
33592, -3362816, 7571.8190, 12.616966
33593, 1411072, 7571.6722, 12.616721
33594, 6400000, 7571.5255, 12.616477
33595, 9923584, 7571.3788, 12.616232
33596, 10754048, 7571.2321, 12.615988
33597, 8693760, 7571.0854, 12.615744
33598, 4770816, 7570.9387, 12.615499
33599, 892928, 7570.7919, 12.615255
33600, -913408, 7570.6452, 12.615010
33601, 668672, 7570.4985, 12.614766
33602, 5744640, 7570.3518, 12.614521
33603, 13242368, 7570.2051, 12.614277
33604, 21443584, 7570.0583, 12.614032
33605, 28710912, 7569.9116, 12.613788
33606, 34023424, 7569.7649, 12.613543
33607, 37086208, 7569.6182, 12.613299
33608, 38037504, 7569.4715, 12.613054
33609, 37000192, 7569.3247, 12.612810
33610, 33826816, 7569.1780, 12.612565
33611, 28206080, 7569.0313, 12.612321
33612, 20087808, 7568.8846, 12.612076
33613, 10093568, 7568.7379, 12.611832
33614, -387072, 7568.5911, 12.611587
33615, -9593856, 7568.4444, 12.611343
33616, -16115712, 7568.2977, 12.611098
33617, -19557376, 7568.1510, 12.610854
33618, -20724736, 7568.0043, 12.610609
33619, -21163008, 7567.8575, 12.610365
33620, -22242304, 7567.7108, 12.610120
33621, -24286208, 7567.5641, 12.609876
33622, -26266624, 7567.4174, 12.609632
33623, -26306560, 7567.2707, 12.609387
33624, -22785024, 7567.1240, 12.609143
33625, -15456256, 7566.9772, 12.608898
33626, -5928960, 7566.8305, 12.608654
33627, 2856960, 7566.6838, 12.608409
33628, 7969792, 7566.5371, 12.608165
33629, 7977984, 7566.3904, 12.607920
33630, 3796992, 7566.2436, 12.607676
33631, -1640448, 7566.0969, 12.607431
33632, -4806656, 7565.9502, 12.607187
33633, -3377152, 7565.8035, 12.606942
33634, 2503680, 7565.6568, 12.606698
33635, 10235904, 7565.5100, 12.606453
33636, 16096256, 7565.3633, 12.606209
33637, 17232896, 7565.2166, 12.605964
33638, 13292544, 7565.0699, 12.605720
33639, 6740992, 7564.9232, 12.605475
33640, 1660928, 7564.7764, 12.605231
33641, 1592320, 7564.6297, 12.604986
33642, 7520256, 7564.4830, 12.604742
33643, 17137664, 7564.3363, 12.604497
33644, 25830400, 7564.1896, 12.604253
33645, 28976128, 7564.0429, 12.604009
33646, 24392704, 7563.8961, 12.603764
33647, 13665280, 7563.7494, 12.603520
33648, 1583104, 7563.6027, 12.603275
33649, -6113280, 7563.4560, 12.603031
33650, -5614592, 7563.3093, 12.602786
33651, 2912256, 7563.1625, 12.602542
33652, 15159296, 7563.0158, 12.602297
33653, 24536064, 7562.8691, 12.602053
33654, 25228288, 7562.7224, 12.601808
33655, 14969856, 7562.5757, 12.601564
33656, -3788800, 7562.4289, 12.601319
33657, -24867840, 7562.2822, 12.601075
33658, -41012224, 7562.1355, 12.600830
33659, -46970880, 7561.9888, 12.600586
33660, -41562112, 7561.8421, 12.600341
33661, -27881472, 7561.6953, 12.600097
33662, -11673600, 7561.5486, 12.599852
33663, 1235968, 7561.4019, 12.599608
33664, 7204864, 7561.2552, 12.599363
33665, 5775360, 7561.1085, 12.599119
33666, -829440, 7560.9618, 12.598874
33667, -9250816, 7560.8150, 12.598630
33668, -16610304, 7560.6683, 12.598386
33669, -21446656, 7560.5216, 12.598141
33670, -23633920, 7560.3749, 12.597897
33671, -23605248, 7560.2282, 12.597652
33672, -21525504, 7560.0814, 12.597408
33673, -17003520, 7559.9347, 12.597163
33674, -9506816, 7559.7880, 12.596919
33675, 838656, 7559.6413, 12.596674
33676, 12675072, 7559.4946, 12.596430
33677, 23531520, 7559.3478, 12.596185
33678, 30712832, 7559.2011, 12.595941
33679, 32522240, 7559.0544, 12.595696
33680, 29150208, 7558.9077, 12.595452
33681, 22684672, 7558.7610, 12.595207
33682, 16145408, 7558.6142, 12.594963
33683, 12007424, 7558.4675, 12.594718
33684, 10943488, 7558.3208, 12.594474
33685, 11475968, 7558.1741, 12.594229
33686, 10746880, 7558.0274, 12.593985
33687, 6042624, 7557.8806, 12.593740
33688, -3675136, 7557.7339, 12.593496
33689, -17024000, 7557.5872, 12.593251
33690, -30601216, 7557.4405, 12.593007
33691, -40373248, 7557.2938, 12.592762
33692, -43376640, 7557.1471, 12.592518
33693, -38920192, 7557.0003, 12.592274
33694, -28775424, 7556.8536, 12.592029
33695, -16309248, 7556.7069, 12.591785
33696, -5044224, 7556.5602, 12.591540
33697, 2657280, 7556.4135, 12.591296
33698, 6214656, 7556.2667, 12.591051
33699, 6561792, 7556.1200, 12.590807
33700, 5277696, 7555.9733, 12.590562
33701, 3638272, 7555.8266, 12.590318
33702, 2083840, 7555.6799, 12.590073
33703, 304128, 7555.5331, 12.589829
33704, -2204672, 7555.3864, 12.589584
33705, -5521408, 7555.2397, 12.589340
33706, -9009152, 7555.0930, 12.589095
33707, -11536384, 7554.9463, 12.588851
33708, -12072960, 7554.7995, 12.588606
33709, -10302464, 7554.6528, 12.588362
33710, -6897664, 7554.5061, 12.588117
33711, -3280896, 7554.3594, 12.587873
33712, -989184, 7554.2127, 12.587628
33713, -963584, 7554.0660, 12.587384
33714, -3119104, 7553.9192, 12.587139
33715, -6415360, 7553.7725, 12.586895
33716, -9363456, 7553.6258, 12.586651
33717, -10701824, 7553.4791, 12.586406
33718, -9908224, 7553.3324, 12.586162
33719, -7312384, 7553.1856, 12.585917
33720, -3791872, 7553.0389, 12.585673
33721, -266240, 7552.8922, 12.585428
33722, 2733056, 7552.7455, 12.585184
33723, 5181440, 7552.5988, 12.584939
33724, 7325696, 7552.4520, 12.584695
33725, 9267200, 7552.3053, 12.584450
33726, 10617856, 7552.1586, 12.584206
33727, 10461184, 7552.0119, 12.583961
33728, 7692288, 7551.8652, 12.583717
33729, 1595392, 7551.7184, 12.583472
33730, -7613440, 7551.5717, 12.583228
33731, -18574336, 7551.4250, 12.582983
33732, -29040640, 7551.2783, 12.582739
33733, -36550656, 7551.1316, 12.582494
33734, -39271424, 7550.9848, 12.582250
33735, -36653056, 7550.8381, 12.582005
33736, -29634560, 7550.6914, 12.581761
33737, -20293632, 7550.5447, 12.581516
33738, -11090944, 7550.3980, 12.581272
33739, -3993600, 7550.2513, 12.581027
33740, 152576, 7550.1045, 12.580783
33741, 1786880, 7549.9578, 12.580539
33742, 2273280, 7549.8111, 12.580294
33743, 3207168, 7549.6644, 12.580050
33744, 5695488, 7549.5177, 12.579805
33745, 9901056, 7549.3709, 12.579561
33746, 15024128, 7549.2242, 12.579316
33747, 19677184, 7549.0775, 12.579072
33748, 22454272, 7548.9308, 12.578827
33749, 22432768, 7548.7841, 12.578583
33750, 19391488, 7548.6373, 12.578338
33751, 13740032, 7548.4906, 12.578094
33752, 6236160, 7548.3439, 12.577849
33753, -2269184, 7548.1972, 12.577605
33754, -10952704, 7548.0505, 12.577360
33755, -18940928, 7547.9037, 12.577116
33756, -25195520, 7547.7570, 12.576871
33757, -28538880, 7547.6103, 12.576627
33758, -27927552, 7547.4636, 12.576382
33759, -22953984, 7547.3169, 12.576138
33760, -14317568, 7547.1702, 12.575893
33761, -4000768, 7547.0234, 12.575649
33762, 5100544, 7546.8767, 12.575404
33763, 10044416, 7546.7300, 12.575160
33764, 8926208, 7546.5833, 12.574916
33765, 1723392, 7546.4366, 12.574671
33766, -9519104, 7546.2898, 12.574427
33767, -21313536, 7546.1431, 12.574182
33768, -29966336, 7545.9964, 12.573938
33769, -32922624, 7545.8497, 12.573693
33770, -29647872, 7545.7030, 12.573449
33771, -21666816, 7545.5562, 12.573204
33772, -11752448, 7545.4095, 12.572960
33773, -2671616, 7545.2628, 12.572715
33774, 3947520, 7545.1161, 12.572471
33775, 8100864, 7544.9694, 12.572226
33776, 11054080, 7544.8226, 12.571982
33777, 14400512, 7544.6759, 12.571737
33778, 19011584, 7544.5292, 12.571493
33779, 24443904, 7544.3825, 12.571248
33780, 29077504, 7544.2358, 12.571004
33781, 30910464, 7544.0891, 12.570759
33782, 28578816, 7543.9423, 12.570515
33783, 22097920, 7543.7956, 12.570270
33784, 12951552, 7543.6489, 12.570026
33785, 3511296, 7543.5022, 12.569781
33786, -3917824, 7543.3555, 12.569537
33787, -7951360, 7543.2087, 12.569293
33788, -8513536, 7543.0620, 12.569048
33789, -6625280, 7542.9153, 12.568804
33790, -3799040, 7542.7686, 12.568559
33791, -1356800, 7542.6219, 12.568315
33792, -29696, 7542.4751, 12.568070
33793, 49152, 7542.3284, 12.567826
33794, -930816, 7542.1817, 12.567581
33795, -2784256, 7542.0350, 12.567337
33796, -5449728, 7541.8883, 12.567092
33797, -8854528, 7541.7415, 12.566848
33798, -12640256, 7541.5948, 12.566603
33799, -15967232, 7541.4481, 12.566359
33800, -17602560, 7541.3014, 12.566114
33801, -16288768, 7541.1547, 12.565870
33802, -11269120, 7541.0079, 12.565625
33803, -2691072, 7540.8612, 12.565381
33804, 8287232, 7540.7145, 12.565136
33805, 19770368, 7540.5678, 12.564892
33806, 29613056, 7540.4211, 12.564647
33807, 35952640, 7540.2744, 12.564403
33808, 37580800, 7540.1276, 12.564158
33809, 34097152, 7539.9809, 12.563914
33810, 25917440, 7539.8342, 12.563669
33811, 14220288, 7539.6875, 12.563425
33812, 889856, 7539.5408, 12.563181
33813, -11601920, 7539.3940, 12.562936
33814, -20517888, 7539.2473, 12.562692
33815, -23407616, 7539.1006, 12.562447
33816, -18846720, 7538.9539, 12.562203
33817, -7076864, 7538.8072, 12.561958
33818, 9779200, 7538.6604, 12.561714
33819, 28158976, 7538.5137, 12.561469
33820, 44092416, 7538.3670, 12.561225
33821, 54518784, 7538.2203, 12.560980
33822, 58328064, 7538.0736, 12.560736
33823, 56674304, 7537.9268, 12.560491
33824, 52375552, 7537.7801, 12.560247
33825, 48656384, 7537.6334, 12.560002
33826, 47759360, 7537.4867, 12.559758
33827, 50037760, 7537.3400, 12.559513
33828, 53927936, 7537.1933, 12.559269
33829, 56757248, 7537.0465, 12.559024
33830, 55995392, 7536.8998, 12.558780
33831, 50348032, 7536.7531, 12.558535
33832, 40236032, 7536.6064, 12.558291
33833, 27524096, 7536.4597, 12.558046
33834, 14708736, 7536.3129, 12.557802
33835, 4044800, 7536.1662, 12.557558
33836, -3034112, 7536.0195, 12.557313
33837, -5994496, 7535.8728, 12.557069
33838, -4926464, 7535.7261, 12.556824
33839, -218112, 7535.5793, 12.556580
33840, 7583744, 7535.4326, 12.556335
33841, 17665024, 7535.2859, 12.556091
33842, 28740608, 7535.1392, 12.555846
33843, 39049216, 7534.9925, 12.555602
33844, 46700544, 7534.8457, 12.555357
33845, 50306048, 7534.6990, 12.555113
33846, 49596416, 7534.5523, 12.554868
33847, 45673472, 7534.4056, 12.554624
33848, 40659968, 7534.2589, 12.554379
33849, 36873216, 7534.1121, 12.554135
33850, 35858432, 7533.9654, 12.553890
33851, 37777408, 7533.8187, 12.553646
33852, 41419776, 7533.6720, 12.553401
33853, 44840960, 7533.5253, 12.553157
33854, 46272512, 7533.3786, 12.552912
33855, 44829696, 7533.2318, 12.552668
33856, 40689664, 7533.0851, 12.552423
33857, 34732032, 7532.9384, 12.552179
33858, 27915264, 7532.7917, 12.551935
33859, 20822016, 7532.6450, 12.551690
33860, 13646848, 7532.4982, 12.551446
33861, 6566912, 7532.3515, 12.551201
33862, 182272, 7532.2048, 12.550957
33863, -4392960, 7532.0581, 12.550712
33864, -5990400, 7531.9114, 12.550468
33865, -4203520, 7531.7646, 12.550223
33866, -73728, 7531.6179, 12.549979
33867, 3890176, 7531.4712, 12.549734
33868, 4609024, 7531.3245, 12.549490
33869, -68608, 7531.1778, 12.549245
33870, -9968640, 7531.0310, 12.549001
33871, -22123520, 7530.8843, 12.548756
33872, -31684608, 7530.7376, 12.548512
33873, -33972224, 7530.5909, 12.548267
33874, -26805248, 7530.4442, 12.548023
33875, -11931648, 7530.2975, 12.547778
33876, 5234688, 7530.1507, 12.547534
33877, 17671168, 7530.0040, 12.547289
33878, 19734528, 7529.8573, 12.547045
33879, 9772032, 7529.7106, 12.546800
33880, -8928256, 7529.5639, 12.546556
33881, -29361152, 7529.4171, 12.546311
33882, -43710464, 7529.2704, 12.546067
33883, -46663680, 7529.1237, 12.545823
33884, -37615616, 7528.9770, 12.545578
33885, -20794368, 7528.8303, 12.545334
33886, -3271680, 7528.6835, 12.545089
33887, 8160256, 7528.5368, 12.544845
33888, 9820160, 7528.3901, 12.544600
33889, 2405376, 7528.2434, 12.544356
33890, -9743360, 7528.0967, 12.544111
33891, -20908032, 7527.9499, 12.543867
33892, -26603520, 7527.8032, 12.543622
33893, -25325568, 7527.6565, 12.543378
33894, -18721792, 7527.5098, 12.543133
33895, -10296320, 7527.3631, 12.542889
33896, -3459072, 7527.2164, 12.542644
33897, 62464, 7527.0696, 12.542400
33898, 712704, 7526.9229, 12.542155
33899, 399360, 7526.7762, 12.541911
33900, 1120256, 7526.6295, 12.541666
33901, 3707904, 7526.4828, 12.541422
33902, 7359488, 7526.3360, 12.541177
33903, 10113024, 7526.1893, 12.540933
33904, 9945088, 7526.0426, 12.540688
33905, 5868544, 7525.8959, 12.540444
33906, -1523712, 7525.7492, 12.540200
33907, -10277888, 7525.6024, 12.539955
33908, -17871872, 7525.4557, 12.539711
33909, -22149120, 7525.3090, 12.539466
33910, -21969920, 7525.1623, 12.539222
33911, -17386496, 7525.0156, 12.538977
33912, -9409536, 7524.8688, 12.538733
33913, 381952, 7524.7221, 12.538488
33914, 10171392, 7524.5754, 12.538244
33915, 18098176, 7524.4287, 12.537999
33916, 22413312, 7524.2820, 12.537755
33917, 21721088, 7524.1352, 12.537510
33918, 15338496, 7523.9885, 12.537266
33919, 3664896, 7523.8418, 12.537021
33920, -11678720, 7523.6951, 12.536777
33921, -28120064, 7523.5484, 12.536532
33922, -42786816, 7523.4017, 12.536288
33923, -53342208, 7523.2549, 12.536043
33924, -58614784, 7523.1082, 12.535799
33925, -58775552, 7522.9615, 12.535554
33926, -54984704, 7522.8148, 12.535310
33927, -48749568, 7522.6681, 12.535065
33928, -41350144, 7522.5213, 12.534821
33929, -33626112, 7522.3746, 12.534577
33930, -26184704, 7522.2279, 12.534332
33931, -19789824, 7522.0812, 12.534088
33932, -15584256, 7521.9345, 12.533843
33933, -14856192, 7521.7877, 12.533599
33934, -18388992, 7521.6410, 12.533354
33935, -25715712, 7521.4943, 12.533110
33936, -34764800, 7521.3476, 12.532865
33937, -42247168, 7521.2009, 12.532621
33938, -44744704, 7521.0541, 12.532376
33939, -40090624, 7520.9074, 12.532132
33940, -28392448, 7520.7607, 12.531887
33941, -12160000, 7520.6140, 12.531643
33942, 4586496, 7520.4673, 12.531398
33943, 17865728, 7520.3206, 12.531154
33944, 25230336, 7520.1738, 12.530909
33945, 26537984, 7520.0271, 12.530665
33946, 23663616, 7519.8804, 12.530420
33947, 19373056, 7519.7337, 12.530176
33948, 15953920, 7519.5870, 12.529931
33949, 14317568, 7519.4402, 12.529687
33950, 13962240, 7519.2935, 12.529442
33951, 13715456, 7519.1468, 12.529198
33952, 12731392, 7519.0001, 12.528953
33953, 11128832, 7518.8534, 12.528709
33954, 9850880, 7518.7066, 12.528465
33955, 9859072, 7518.5599, 12.528220
33956, 11172864, 7518.4132, 12.527976
33957, 12400640, 7518.2665, 12.527731
33958, 11179008, 7518.1198, 12.527487
33959, 5410816, 7517.9730, 12.527242
33960, -5304320, 7517.8263, 12.526998
33961, -18848768, 7517.6796, 12.526753
33962, -30918656, 7517.5329, 12.526509
33963, -36547584, 7517.3862, 12.526264
33964, -32189440, 7517.2395, 12.526020
33965, -17426432, 7517.0927, 12.525775
33966, 4536320, 7516.9460, 12.525531
33967, 27895808, 7516.7993, 12.525286
33968, 46384128, 7516.6526, 12.525042
33969, 55615488, 7516.5059, 12.524797
33970, 54616064, 7516.3591, 12.524553
33971, 45916160, 7516.2124, 12.524308
33972, 34222080, 7516.0657, 12.524064
33973, 24332288, 7515.9190, 12.523819
33974, 19236864, 7515.7723, 12.523575
33975, 19212288, 7515.6255, 12.523330
33976, 22196224, 7515.4788, 12.523086
33977, 25142272, 7515.3321, 12.522842
33978, 25622528, 7515.1854, 12.522597
33979, 22947840, 7515.0387, 12.522353
33980, 18319360, 7514.8919, 12.522108
33981, 14084096, 7514.7452, 12.521864
33982, 12513280, 7514.5985, 12.521619
33983, 14745600, 7514.4518, 12.521375
33984, 20329472, 7514.3051, 12.521130
33985, 27527168, 7514.1583, 12.520886
33986, 34124800, 7514.0116, 12.520641
33987, 38331392, 7513.8649, 12.520397
33988, 39370752, 7513.7182, 12.520152
33989, 37556224, 7513.5715, 12.519908
33990, 33920000, 7513.4248, 12.519663
33991, 29645824, 7513.2780, 12.519419
33992, 25595904, 7513.1313, 12.519174
33993, 22100992, 7512.9846, 12.518930
33994, 19052544, 7512.8379, 12.518685
33995, 16149504, 7512.6912, 12.518441
33996, 13152256, 7512.5444, 12.518196
33997, 10015744, 7512.3977, 12.517952
33998, 6867968, 7512.2510, 12.517707
33999, 3899392, 7512.1043, 12.517463
34000, 1252352, 7511.9576, 12.517218
34001, -1030144, 7511.8108, 12.516974
34002, -2979840, 7511.6641, 12.516730
34003, -4643840, 7511.5174, 12.516485
34004, -6046720, 7511.3707, 12.516241
34005, -7195648, 7511.2240, 12.515996
34006, -8118272, 7511.0772, 12.515752
34007, -8905728, 7510.9305, 12.515507
34008, -9697280, 7510.7838, 12.515263
34009, -10621952, 7510.6371, 12.515018
34010, -11697152, 7510.4904, 12.514774
34011, -12751872, 7510.3437, 12.514529
34012, -13431808, 7510.1969, 12.514285
34013, -13303808, 7510.0502, 12.514040
34014, -12050432, 7509.9035, 12.513796
34015, -9667584, 7509.7568, 12.513551
34016, -6587392, 7509.6101, 12.513307
34017, -3625984, 7509.4633, 12.513062
34018, -1757184, 7509.3166, 12.512818
34019, -1739776, 7509.1699, 12.512573
34020, -3756032, 7509.0232, 12.512329
34021, -7215104, 7508.8765, 12.512084
34022, -10844160, 7508.7297, 12.511840
34023, -13084672, 7508.5830, 12.511595
34024, -12693504, 7508.4363, 12.511351
34025, -9296896, 7508.2896, 12.511107
34026, -3667968, 7508.1429, 12.510862
34027, 2454528, 7507.9961, 12.510618
34028, 6978560, 7507.8494, 12.510373
34029, 8291328, 7507.7027, 12.510129
34030, 5966848, 7507.5560, 12.509884
34031, 1025024, 7507.4093, 12.509640
34032, -4420608, 7507.2625, 12.509395
34033, -8011776, 7507.1158, 12.509151
34034, -8147968, 7506.9691, 12.508906
34035, -4710400, 7506.8224, 12.508662
34036, 827392, 7506.6757, 12.508417
34037, 5989376, 7506.5290, 12.508173
34038, 8313856, 7506.3822, 12.507928
34039, 6379520, 7506.2355, 12.507684
34040, 367616, 7506.0888, 12.507439
34041, -8081408, 7505.9421, 12.507195
34042, -16631808, 7505.7954, 12.506950
34043, -23254016, 7505.6486, 12.506706
34044, -27010048, 7505.5019, 12.506461
34045, -28243968, 7505.3552, 12.506217
34046, -28141568, 7505.2085, 12.505972
34047, -27898880, 7505.0618, 12.505728
34048, -27979776, 7504.9150, 12.505484
34049, -27827200, 7504.7683, 12.505239
34050, -26210304, 7504.6216, 12.504995
34051, -22019072, 7504.4749, 12.504750
34052, -15085568, 7504.3282, 12.504506
34053, -6599680, 7504.1814, 12.504261
34054, 1150976, 7504.0347, 12.504017
34055, 5627904, 7503.8880, 12.503772
34056, 5096448, 7503.7413, 12.503528
34057, -570368, 7503.5946, 12.503283
34058, -9755648, 7503.4479, 12.503039
34059, -19675136, 7503.3011, 12.502794
34060, -27443200, 7503.1544, 12.502550
34061, -31148032, 7503.0077, 12.502305
34062, -30483456, 7502.8610, 12.502061
34063, -26687488, 7502.7143, 12.501816
34064, -21840896, 7502.5675, 12.501572
34065, -17882112, 7502.4208, 12.501327
34066, -15776768, 7502.2741, 12.501083
34067, -15212544, 7502.1274, 12.500838
34068, -14920704, 7501.9807, 12.500594
34069, -13455360, 7501.8339, 12.500349
34070, -10043392, 7501.6872, 12.500105
34071, -5110784, 7501.5405, 12.499860
34072, -229376, 7501.3938, 12.499616
34073, 2509824, 7501.2471, 12.499372
34074, 1427456, 7501.1003, 12.499127
34075, -3937280, 7500.9536, 12.498883
34076, -12483584, 7500.8069, 12.498638
34077, -21877760, 7500.6602, 12.498394
34078, -29437952, 7500.5135, 12.498149
34079, -33220608, 7500.3668, 12.497905
34080, -32824320, 7500.2200, 12.497660
34081, -29560832, 7500.0733, 12.497416
34082, -25844736, 7499.9266, 12.497171
34083, -24047616, 7499.7799, 12.496927
34084, -25295872, 7499.6332, 12.496682
34085, -28762112, 7499.4864, 12.496438
34086, -31846400, 7499.3397, 12.496193
34087, -31239168, 7499.1930, 12.495949
34088, -24470528, 7499.0463, 12.495704
34089, -11274240, 7498.8996, 12.495460
34090, 5888000, 7498.7528, 12.495215
34091, 22478848, 7498.6061, 12.494971
34092, 33528832, 7498.4594, 12.494726
34093, 35630080, 7498.3127, 12.494482
34094, 28443648, 7498.1660, 12.494237
34095, 15004672, 7498.0192, 12.493993
34096, 629760, 7497.8725, 12.493749
34097, -9149440, 7497.7258, 12.493504
34098, -10796032, 7497.5791, 12.493260
34099, -4150272, 7497.4324, 12.493015
34100, 7605248, 7497.2856, 12.492771
34101, 19378176, 7497.1389, 12.492526
34102, 26385408, 7496.9922, 12.492282
34103, 26165248, 7496.8455, 12.492037
34104, 19543040, 7496.6988, 12.491793
34105, 10145792, 7496.5521, 12.491548
34106, 2737152, 7496.4053, 12.491304
34107, 1138688, 7496.2586, 12.491059
34108, 6648832, 7496.1119, 12.490815
34109, 17597440, 7495.9652, 12.490570
34110, 30150656, 7495.8185, 12.490326
34111, 39925760, 7495.6717, 12.490081
34112, 43686912, 7495.5250, 12.489837
34113, 40435712, 7495.3783, 12.489592
34114, 31535104, 7495.2316, 12.489348
34115, 19960832, 7495.0849, 12.489103
34116, 9122816, 7494.9381, 12.488859
34117, 1754112, 7494.7914, 12.488614
34118, -742400, 7494.6447, 12.488370
34119, 1595392, 7494.4980, 12.488126
34120, 7607296, 7494.3513, 12.487881
34121, 15475712, 7494.2045, 12.487637
34122, 23192576, 7494.0578, 12.487392
34123, 28918784, 7493.9111, 12.487148
34124, 31268864, 7493.7644, 12.486903
34125, 29566976, 7493.6177, 12.486659
34126, 24032256, 7493.4710, 12.486414
34127, 15802368, 7493.3242, 12.486170
34128, 6714368, 7493.1775, 12.485925
34129, -1170432, 7493.0308, 12.485681
34130, -6156288, 7492.8841, 12.485436
34131, -7404544, 7492.7374, 12.485192
34132, -5123072, 7492.5906, 12.484947
34133, -385024, 7492.4439, 12.484703
34134, 5300224, 7492.2972, 12.484458
34135, 10467328, 7492.1505, 12.484214
34136, 13977600, 7492.0038, 12.483969
34137, 15071232, 7491.8570, 12.483725
34138, 13247488, 7491.7103, 12.483480
34139, 8196096, 7491.5636, 12.483236
34140, -93184, 7491.4169, 12.482991
34141, -11059200, 7491.2702, 12.482747
34142, -23314432, 7491.1234, 12.482502
34143, -34704384, 7490.9767, 12.482258
34144, -42797056, 7490.8300, 12.482014
34145, -45711360, 7490.6833, 12.481769
34146, -42929152, 7490.5366, 12.481525
34147, -35642368, 7490.3898, 12.481280
34148, -26385408, 7490.2431, 12.481036
34149, -18002944, 7490.0964, 12.480791
34150, -12412928, 7489.9497, 12.480547
34151, -9776128, 7489.8030, 12.480302
34152, -8517632, 7489.6563, 12.480058
34153, -6263808, 7489.5095, 12.479813
34154, -1246208, 7489.3628, 12.479569
34155, 6523904, 7489.2161, 12.479324
34156, 14980096, 7489.0694, 12.479080
34157, 20806656, 7488.9227, 12.478835
34158, 21008384, 7488.7759, 12.478591
34159, 14460928, 7488.6292, 12.478346
34160, 2662400, 7488.4825, 12.478102
34161, -10730496, 7488.3358, 12.477857
34162, -21403648, 7488.1891, 12.477613
34163, -26192896, 7488.0423, 12.477368
34164, -24354816, 7487.8956, 12.477124
34165, -17698816, 7487.7489, 12.476879
34166, -9566208, 7487.6022, 12.476635
34167, -3214336, 7487.4555, 12.476391
34168, -417792, 7487.3087, 12.476146
34169, -943104, 7487.1620, 12.475902
34170, -3063808, 7487.0153, 12.475657
34171, -4715520, 7486.8686, 12.475413
34172, -4623360, 7486.7219, 12.475168
34173, -2793472, 7486.5752, 12.474924
34174, -185344, 7486.4284, 12.474679
34175, 2123776, 7486.2817, 12.474435
34176, 3722240, 7486.1350, 12.474190
34177, 5074944, 7485.9883, 12.473946
34178, 7074816, 7485.8416, 12.473701
34179, 10230784, 7485.6948, 12.473457
34180, 14062592, 7485.5481, 12.473212
34181, 17149952, 7485.4014, 12.472968
34182, 17857536, 7485.2547, 12.472723
34183, 15357952, 7485.1080, 12.472479
34184, 10300416, 7484.9612, 12.472234
34185, 4692992, 7484.8145, 12.471990
34186, 955392, 7484.6678, 12.471745
34187, 642048, 7484.5211, 12.471501
34188, 3527680, 7484.3744, 12.471256
34189, 7627776, 7484.2276, 12.471012
34190, 10171392, 7484.0809, 12.470767
34191, 9054208, 7483.9342, 12.470523
34192, 3959808, 7483.7875, 12.470279
34193, -3482624, 7483.6408, 12.470034
34194, -10614784, 7483.4941, 12.469790
34195, -15249408, 7483.3473, 12.469545
34196, -16907264, 7483.2006, 12.469301
34197, -17070080, 7483.0539, 12.469056
34198, -18279424, 7482.9072, 12.468812
34199, -22552576, 7482.7605, 12.468567
34200, -30018560, 7482.6137, 12.468323
34201, -38588416, 7482.4670, 12.468078
34202, -44896256, 7482.3203, 12.467834
34203, -46067712, 7482.1736, 12.467589
34204, -41336832, 7482.0269, 12.467345
34205, -32603136, 7481.8801, 12.467100
34206, -23548928, 7481.7334, 12.466856
34207, -17753088, 7481.5867, 12.466611
34208, -16793600, 7481.4400, 12.466367
34209, -19391488, 7481.2933, 12.466122
34210, -22119424, 7481.1465, 12.465878
34211, -21336064, 7480.9998, 12.465633
34212, -15323136, 7480.8531, 12.465389
34213, -5448704, 7480.7064, 12.465144
34214, 4343808, 7480.5597, 12.464900
34215, 9533440, 7480.4129, 12.464656
34216, 7483392, 7480.2662, 12.464411
34217, -911360, 7480.1195, 12.464167
34218, -11345920, 7479.9728, 12.463922
34219, -17995776, 7479.8261, 12.463678
34220, -16320512, 7479.6794, 12.463433
34221, -5366784, 7479.5326, 12.463189
34222, 11573248, 7479.3859, 12.462944
34223, 28300288, 7479.2392, 12.462700
34224, 38429696, 7479.0925, 12.462455
34225, 38174720, 7478.9458, 12.462211
34226, 27919360, 7478.7990, 12.461966
34227, 11881472, 7478.6523, 12.461722
34228, -3861504, 7478.5056, 12.461477
34229, -13989888, 7478.3589, 12.461233
34230, -15946752, 7478.2122, 12.460988
34231, -10542080, 7478.0654, 12.460744
34232, -1035264, 7477.9187, 12.460499
34233, 8638464, 7477.7720, 12.460255
34234, 15560704, 7477.6253, 12.460010
34235, 18693120, 7477.4786, 12.459766
34236, 18690048, 7477.3318, 12.459521
34237, 17035264, 7477.1851, 12.459277
34238, 15106048, 7477.0384, 12.459033
34239, 13675520, 7476.8917, 12.458788
34240, 12989440, 7476.7450, 12.458544
34241, 13120512, 7476.5983, 12.458299
34242, 14217216, 7476.4515, 12.458055
34243, 16369664, 7476.3048, 12.457810
34244, 19208192, 7476.1581, 12.457566
34245, 21598208, 7476.0114, 12.457321
34246, 21812224, 7475.8647, 12.457077
34247, 18272256, 7475.7179, 12.456832
34248, 10562560, 7475.5712, 12.456588
34249, 121856, 7475.4245, 12.456343
34250, -9910272, 7475.2778, 12.456099
34251, -15801344, 7475.1311, 12.455854
34252, -14867456, 7474.9843, 12.455610
34253, -6878208, 7474.8376, 12.455365
34254, 5560320, 7474.6909, 12.455121
34255, 17936384, 7474.5442, 12.454876
34256, 25726976, 7474.3975, 12.454632
34257, 26405888, 7474.2507, 12.454387
34258, 20575232, 7474.1040, 12.454143
34259, 11663360, 7473.9573, 12.453898
34260, 4306944, 7473.8106, 12.453654
34261, 2194432, 7473.6639, 12.453409
34262, 6409216, 7473.5171, 12.453165
34263, 15052800, 7473.3704, 12.452921
34264, 24307712, 7473.2237, 12.452676
34265, 30353408, 7473.0770, 12.452432
34266, 31202304, 7472.9303, 12.452187
34267, 27536384, 7472.7836, 12.451943
34268, 22206464, 7472.6368, 12.451698
34269, 18685952, 7472.4901, 12.451454
34270, 19289088, 7472.3434, 12.451209
34271, 24043520, 7472.1967, 12.450965
34272, 30721024, 7472.0500, 12.450720
34273, 35972096, 7471.9032, 12.450476
34274, 36970496, 7471.7565, 12.450231
34275, 32759808, 7471.6098, 12.449987
34276, 24713216, 7471.4631, 12.449742
34277, 15928320, 7471.3164, 12.449498
34278, 9901056, 7471.1696, 12.449253
34279, 9089024, 7471.0229, 12.449009
34280, 13973504, 7470.8762, 12.448764
34281, 22953984, 7470.7295, 12.448520
34282, 33044480, 7470.5828, 12.448275
34283, 41019392, 7470.4360, 12.448031
34284, 44557312, 7470.2893, 12.447786
34285, 42983424, 7470.1426, 12.447542
34286, 37406720, 7469.9959, 12.447298
34287, 30262272, 7469.8492, 12.447053
34288, 24450048, 7469.7025, 12.446809
34289, 22340608, 7469.5557, 12.446564
34290, 24965120, 7469.4090, 12.446320
34291, 31634432, 7469.2623, 12.446075
34292, 40134656, 7469.1156, 12.445831
34293, 47468544, 7468.9689, 12.445586
34294, 50914304, 7468.8221, 12.445342
34295, 49021952, 7468.6754, 12.445097
34296, 42161152, 7468.5287, 12.444853
34297, 32352256, 7468.3820, 12.444608
34298, 22425600, 7468.2353, 12.444364
34299, 14831616, 7468.0885, 12.444119
34300, 10659840, 7467.9418, 12.443875
34301, 9298944, 7467.7951, 12.443630
34302, 8956928, 7467.6484, 12.443386
34303, 7770112, 7467.5017, 12.443141
34304, 4961280, 7467.3549, 12.442897
34305, 1421312, 7467.2082, 12.442652
34306, -645120, 7467.0615, 12.442408
34307, 1113088, 7466.9148, 12.442163
34308, 7785472, 7466.7681, 12.441919
34309, 18259968, 7466.6214, 12.441675
34310, 29337600, 7466.4746, 12.441430
34311, 36920320, 7466.3279, 12.441186
34312, 37788672, 7466.1812, 12.440941
34313, 31118336, 7466.0345, 12.440697
34314, 19010560, 7465.8878, 12.440452
34315, 5726208, 7465.7410, 12.440208
34316, -4033536, 7465.5943, 12.439963
34317, -7036928, 7465.4476, 12.439719
34318, -2735104, 7465.3009, 12.439474
34319, 6730752, 7465.1542, 12.439230
34320, 17672192, 7465.0074, 12.438985
34321, 26550272, 7464.8607, 12.438741
34322, 31416320, 7464.7140, 12.438496
34323, 32464896, 7464.5673, 12.438252
34324, 31545344, 7464.4206, 12.438007
34325, 30994432, 7464.2738, 12.437763
34326, 32427008, 7464.1271, 12.437518
34327, 36061184, 7463.9804, 12.437274
34328, 40822784, 7463.8337, 12.437029
34329, 45035520, 7463.6870, 12.436785
34330, 47258624, 7463.5402, 12.436540
34331, 46826496, 7463.3935, 12.436296
34332, 43895808, 7463.2468, 12.436051
34333, 39101440, 7463.1001, 12.435807
34334, 33136640, 7462.9534, 12.435563
34335, 26528768, 7462.8067, 12.435318
34336, 19684352, 7462.6599, 12.435074
34337, 13088768, 7462.5132, 12.434829
34338, 7384064, 7462.3665, 12.434585
34339, 3191808, 7462.2198, 12.434340
34340, 739328, 7462.0731, 12.434096
34341, -482304, 7461.9263, 12.433851
34342, -1722368, 7461.7796, 12.433607
34343, -4516864, 7461.6329, 12.433362
34344, -9957376, 7461.4862, 12.433118
34345, -18028544, 7461.3395, 12.432873
34346, -27405312, 7461.1927, 12.432629
34347, -35884032, 7461.0460, 12.432384
34348, -41276416, 7460.8993, 12.432140
34349, -42319872, 7460.7526, 12.431895
34350, -39158784, 7460.6059, 12.431651
34351, -33137664, 7460.4591, 12.431406
34352, -26055680, 7460.3124, 12.431162
34353, -19302400, 7460.1657, 12.430917
34354, -13383680, 7460.0190, 12.430673
34355, -8088576, 7459.8723, 12.430428
34356, -3158016, 7459.7256, 12.430184
34357, 994304, 7459.5788, 12.429940
34358, 3046400, 7459.4321, 12.429695
34359, 1261568, 7459.2854, 12.429451
34360, -5451776, 7459.1387, 12.429206
34361, -16502784, 7458.9920, 12.428962
34362, -29236224, 7458.8452, 12.428717
34363, -39592960, 7458.6985, 12.428473
34364, -43638784, 7458.5518, 12.428228
34365, -39314432, 7458.4051, 12.427984
34366, -27534336, 7458.2584, 12.427739
34367, -12047360, 7458.1116, 12.427495
34368, 1994752, 7457.9649, 12.427250
34369, 10161152, 7457.8182, 12.427006
34370, 10597376, 7457.6715, 12.426761
34371, 4761600, 7457.5248, 12.426517
34372, -3309568, 7457.3780, 12.426272
34373, -8870912, 7457.2313, 12.426028
34374, -8604672, 7457.0846, 12.425783
34375, -2063360, 7456.9379, 12.425539
34376, 8198144, 7456.7912, 12.425294
34377, 17814528, 7456.6445, 12.425050
34378, 22511616, 7456.4977, 12.424805
34379, 19868672, 7456.3510, 12.424561
34380, 10186752, 7456.2043, 12.424317
34381, -3805184, 7456.0576, 12.424072
34382, -18163712, 7455.9109, 12.423828
34383, -29221888, 7455.7641, 12.423583
34384, -34745344, 7455.6174, 12.423339
34385, -34331648, 7455.4707, 12.423094
34386, -29065216, 7455.3240, 12.422850
34387, -20748288, 7455.1773, 12.422605
34388, -11122688, 7455.0305, 12.422361
34389, -1425408, 7454.8838, 12.422116
34390, 7676928, 7454.7371, 12.421872
34391, 15870976, 7454.5904, 12.421627
34392, 22937600, 7454.4437, 12.421383
34393, 28630016, 7454.2969, 12.421138
34394, 32722944, 7454.1502, 12.420894
34395, 35151872, 7454.0035, 12.420649
34396, 36135936, 7453.8568, 12.420405
34397, 36172800, 7453.7101, 12.420160
34398, 35906560, 7453.5633, 12.419916
34399, 35917824, 7453.4166, 12.419671
34400, 36523008, 7453.2699, 12.419427
34401, 37628928, 7453.1232, 12.419182
34402, 38703104, 7452.9765, 12.418938
34403, 38846464, 7452.8298, 12.418693
34404, 37000192, 7452.6830, 12.418449
34405, 32263168, 7452.5363, 12.418205
34406, 24263680, 7452.3896, 12.417960
34407, 13467648, 7452.2429, 12.417716
34408, 1277952, 7452.0962, 12.417471
34409, -10202112, 7451.9494, 12.417227
34410, -18740224, 7451.8027, 12.416982
34411, -22715392, 7451.6560, 12.416738
34412, -21748736, 7451.5093, 12.416493
34413, -16915456, 7451.3626, 12.416249
34414, -10398720, 7451.2158, 12.416004
34415, -4672512, 7451.0691, 12.415760
34416, -1553408, 7450.9224, 12.415515
34417, -1531904, 7450.7757, 12.415271
34418, -3715072, 7450.6290, 12.415026
34419, -6384640, 7450.4822, 12.414782
34420, -7907328, 7450.3355, 12.414537
34421, -7531520, 7450.1888, 12.414293
34422, -5678080, 7450.0421, 12.414048
34423, -3575808, 7449.8954, 12.413804
34424, -2481152, 7449.7487, 12.413559
34425, -2893824, 7449.6019, 12.413315
34426, -4237312, 7449.4552, 12.413070
34427, -5154816, 7449.3085, 12.412826
34428, -4283392, 7449.1618, 12.412582
34429, -1059840, 7449.0151, 12.412337
34430, 3902464, 7448.8683, 12.412093
34431, 9081856, 7448.7216, 12.411848
34432, 12812288, 7448.5749, 12.411604
34433, 14143488, 7448.4282, 12.411359
34434, 13285376, 7448.2815, 12.411115
34435, 11406336, 7448.1347, 12.410870
34436, 9907200, 7447.9880, 12.410626
34437, 9578496, 7447.8413, 12.410381
34438, 10167296, 7447.6946, 12.410137
34439, 10594304, 7447.5479, 12.409892
34440, 9731072, 7447.4011, 12.409648
34441, 7262208, 7447.2544, 12.409403
34442, 4106240, 7447.1077, 12.409159
34443, 2101248, 7446.9610, 12.408914
34444, 3046400, 7446.8143, 12.408670
34445, 7627776, 7446.6675, 12.408425
34446, 14813184, 7446.5208, 12.408181
34447, 22128640, 7446.3741, 12.407936
34448, 26721280, 7446.2274, 12.407692
34449, 26705920, 7446.0807, 12.407447
34450, 22086656, 7445.9340, 12.407203
34451, 14755840, 7445.7872, 12.406958
34452, 7533568, 7445.6405, 12.406714
34453, 2739200, 7445.4938, 12.406470
34454, 1039360, 7445.3471, 12.406225
34455, 1200128, 7445.2004, 12.405981
34456, 877568, 7445.0536, 12.405736
34457, -1934336, 7444.9069, 12.405492
34458, -7588864, 7444.7602, 12.405247
34459, -14315520, 7444.6135, 12.405003
34460, -18896896, 7444.4668, 12.404758
34461, -18203648, 7444.3200, 12.404514
34462, -10856448, 7444.1733, 12.404269
34463, 1826816, 7444.0266, 12.404025
34464, 16092160, 7443.8799, 12.403780
34465, 27118592, 7443.7332, 12.403536
34466, 30923776, 7443.5864, 12.403291
34467, 25932800, 7443.4397, 12.403047
34468, 13571072, 7443.2930, 12.402802
34469, -2330624, 7443.1463, 12.402558
34470, -17005568, 7442.9996, 12.402313
34471, -26405888, 7442.8529, 12.402069
34472, -28414976, 7442.7061, 12.401824
34473, -23213056, 7442.5594, 12.401580
34474, -12828672, 7442.4127, 12.401335
34475, -201728, 7442.2660, 12.401091
34476, 11788288, 7442.1193, 12.400847
34477, 21017600, 7441.9725, 12.400602
34478, 26394624, 7441.8258, 12.400358
34479, 27837440, 7441.6791, 12.400113
34480, 26070016, 7441.5324, 12.399869
34481, 22367232, 7441.3857, 12.399624
34482, 18253824, 7441.2389, 12.399380
34483, 15155200, 7441.0922, 12.399135
34484, 14009344, 7440.9455, 12.398891
34485, 14951424, 7440.7988, 12.398646
34486, 17221632, 7440.6521, 12.398402
34487, 19411968, 7440.5053, 12.398157
34488, 20023296, 7440.3586, 12.397913
34489, 18122752, 7440.2119, 12.397668
34490, 13816832, 7440.0652, 12.397424
34491, 8295424, 7439.9185, 12.397179
34492, 3390464, 7439.7718, 12.396935
34493, 832512, 7439.6250, 12.396690
34494, 1549312, 7439.4783, 12.396446
34495, 5319680, 7439.3316, 12.396201
34496, 10946560, 7439.1849, 12.395957
34497, 16845824, 7439.0382, 12.395712
34498, 21746688, 7438.8914, 12.395468
34499, 25174016, 7438.7447, 12.395224
34500, 27489280, 7438.5980, 12.394979
34501, 29527040, 7438.4513, 12.394735
34502, 32028672, 7438.3046, 12.394490
34503, 35189760, 7438.1578, 12.394246
34504, 38525952, 7438.0111, 12.394001
34505, 41089024, 7437.8644, 12.393757
34506, 41906176, 7437.7177, 12.393512
34507, 40395776, 7437.5710, 12.393268
34508, 36582400, 7437.4242, 12.393023
34509, 31042560, 7437.2775, 12.392779
34510, 24660992, 7437.1308, 12.392534
34511, 18324480, 7436.9841, 12.392290
34512, 12694528, 7436.8374, 12.392045
34513, 8109056, 7436.6906, 12.391801
34514, 4615168, 7436.5439, 12.391556
34515, 2075648, 7436.3972, 12.391312
34516, 313344, 7436.2505, 12.391067
34517, -737280, 7436.1038, 12.390823
34518, -907264, 7435.9571, 12.390578
34519, 250880, 7435.8103, 12.390334
34520, 3365888, 7435.6636, 12.390089
34521, 8953856, 7435.5169, 12.389845
34522, 17013760, 7435.3702, 12.389600
34523, 26674176, 7435.2235, 12.389356
34524, 36110336, 7435.0767, 12.389112
34525, 42907648, 7434.9300, 12.388867
34526, 44833792, 7434.7833, 12.388623
34527, 40771584, 7434.6366, 12.388378
34528, 31371264, 7434.4899, 12.388134
34529, 19052544, 7434.3431, 12.387889
34530, 7233536, 7434.1964, 12.387645
34531, -984064, 7434.0497, 12.387400
34532, -4102144, 7433.9030, 12.387156
34533, -2861056, 7433.7563, 12.386911
34534, 109568, 7433.6095, 12.386667
34535, 1561600, 7433.4628, 12.386422
34536, -787456, 7433.3161, 12.386178
34537, -7106560, 7433.1694, 12.385933
34538, -15337472, 7433.0227, 12.385689
34539, -22224896, 7432.8760, 12.385444
34540, -24995840, 7432.7292, 12.385200
34541, -22856704, 7432.5825, 12.384955
34542, -17514496, 7432.4358, 12.384711
34543, -12434432, 7432.2891, 12.384466
34544, -11151360, 7432.1424, 12.384222
34545, -15482880, 7431.9956, 12.383977
34546, -24535040, 7431.8489, 12.383733
34547, -35028992, 7431.7022, 12.383489
34548, -42786816, 7431.5555, 12.383244
34549, -44658688, 7431.4088, 12.383000
34550, -39920640, 7431.2620, 12.382755
34551, -30495744, 7431.1153, 12.382511
34552, -19912704, 7430.9686, 12.382266
34553, -11583488, 7430.8219, 12.382022
34554, -7293952, 7430.6752, 12.381777
34555, -6626304, 7430.5284, 12.381533
34556, -7530496, 7430.3817, 12.381288
34557, -7640064, 7430.2350, 12.381044
34558, -5568512, 7430.0883, 12.380799
34559, -1498112, 7429.9416, 12.380555
34560, 3196928, 7429.7948, 12.380310
34561, 6990848, 7429.6481, 12.380066
34562, 9231360, 7429.5014, 12.379821
34563, 10554368, 7429.3547, 12.379577
34564, 12427264, 7429.2080, 12.379332
34565, 16124928, 7429.0613, 12.379088
34566, 21763072, 7428.9145, 12.378843
34567, 27980800, 7428.7678, 12.378599
34568, 32508928, 7428.6211, 12.378354
34569, 33328128, 7428.4744, 12.378110
34570, 29793280, 7428.3277, 12.377866
34571, 23103488, 7428.1809, 12.377621
34572, 15836160, 7428.0342, 12.377377
34573, 10797056, 7427.8875, 12.377132
34574, 9764864, 7427.7408, 12.376888
34575, 12770304, 7427.5941, 12.376643
34576, 18228224, 7427.4473, 12.376399
34577, 23787520, 7427.3006, 12.376154
34578, 27400192, 7427.1539, 12.375910
34579, 28063744, 7427.0072, 12.375665
34580, 25923584, 7426.8605, 12.375421
34581, 21838848, 7426.7137, 12.375176
34582, 16775168, 7426.5670, 12.374932
34583, 11427840, 7426.4203, 12.374687
34584, 6272000, 7426.2736, 12.374443
34585, 1866752, 7426.1269, 12.374198
34586, -920576, 7425.9802, 12.373954
34587, -1089536, 7425.8334, 12.373709
34588, 1941504, 7425.6867, 12.373465
34589, 7706624, 7425.5400, 12.373220
34590, 14447616, 7425.3933, 12.372976
34591, 19575808, 7425.2466, 12.372731
34592, 20760576, 7425.0998, 12.372487
34593, 17124352, 7424.9531, 12.372242
34594, 9921536, 7424.8064, 12.371998
34595, 2223104, 7424.6597, 12.371754
34596, -2349056, 7424.5130, 12.371509
34597, -1276928, 7424.3662, 12.371265
34598, 5620736, 7424.2195, 12.371020
34599, 16026624, 7424.0728, 12.370776
34600, 26127360, 7423.9261, 12.370531
34601, 32313344, 7423.7794, 12.370287
34602, 32726016, 7423.6326, 12.370042
34603, 27884544, 7423.4859, 12.369798
34604, 20153344, 7423.3392, 12.369553
34605, 12400640, 7423.1925, 12.369309
34606, 6618112, 7423.0458, 12.369064
34607, 3246080, 7422.8991, 12.368820
34608, 1491968, 7422.7523, 12.368575
34609, 350208, 7422.6056, 12.368331
34610, -388096, 7422.4589, 12.368086
34611, 182272, 7422.3122, 12.367842
34612, 3494912, 7422.1655, 12.367597
34613, 10313728, 7422.0187, 12.367353
34614, 19732480, 7421.8720, 12.367108
34615, 29032448, 7421.7253, 12.366864
34616, 34627584, 7421.5786, 12.366619
34617, 33700864, 7421.4319, 12.366375
34618, 25653248, 7421.2851, 12.366131
34619, 12580864, 7421.1384, 12.365886
34620, -1554432, 7420.9917, 12.365642
34621, -12676096, 7420.8450, 12.365397
34622, -18363392, 7420.6983, 12.365153
34623, -18737152, 7420.5515, 12.364908
34624, -16028672, 7420.4048, 12.364664
34625, -13111296, 7420.2581, 12.364419
34626, -11845632, 7420.1114, 12.364175
34627, -12163072, 7419.9647, 12.363930
34628, -12372992, 7419.8179, 12.363686
34629, -10471424, 7419.6712, 12.363441
34630, -5636096, 7419.5245, 12.363197
34631, 994304, 7419.3778, 12.362952
34632, 6763520, 7419.2311, 12.362708
34633, 8910848, 7419.0844, 12.362463
34634, 6168576, 7418.9376, 12.362219
34635, -421888, 7418.7909, 12.361974
34636, -7995392, 7418.6442, 12.361730
34637, -13406208, 7418.4975, 12.361485
34638, -15006720, 7418.3508, 12.361241
34639, -13620224, 7418.2040, 12.360996
34640, -12143616, 7418.0573, 12.360752
34641, -13945856, 7417.9106, 12.360508
34642, -20937728, 7417.7639, 12.360263
34643, -32388096, 7417.6172, 12.360019
34644, -45159424, 7417.4704, 12.359774
34645, -55260160, 7417.3237, 12.359530
34646, -59863040, 7417.1770, 12.359285
34647, -58674176, 7417.0303, 12.359041
34648, -53912576, 7416.8836, 12.358796
34649, -48917504, 7416.7368, 12.358552
34650, -46196736, 7416.5901, 12.358307
34651, -46044160, 7416.4434, 12.358063
34652, -46520320, 7416.2967, 12.357818
34653, -44811264, 7416.1500, 12.357574
34654, -39170048, 7416.0033, 12.357329
34655, -30287872, 7415.8565, 12.357085
34656, -21238784, 7415.7098, 12.356840
34657, -15949824, 7415.5631, 12.356596
34658, -16991232, 7415.4164, 12.356351
34659, -23942144, 7415.2697, 12.356107
34660, -33280000, 7415.1229, 12.355862
34661, -39980032, 7414.9762, 12.355618
34662, -40011776, 7414.8295, 12.355373
34663, -32443392, 7414.6828, 12.355129
34664, -19992576, 7414.5361, 12.354884
34665, -7708672, 7414.3893, 12.354640
34666, -427008, 7414.2426, 12.354396
34667, -328704, 7414.0959, 12.354151
34668, -5873664, 7413.9492, 12.353907
34669, -12660736, 7413.8025, 12.353662
34670, -15766528, 7413.6557, 12.353418
34671, -12336128, 7413.5090, 12.353173
34672, -3096576, 7413.3623, 12.352929
34673, 7953408, 7413.2156, 12.352684
34674, 15483904, 7413.0689, 12.352440
34675, 15352832, 7412.9222, 12.352195
34676, 6474752, 7412.7754, 12.351951
34677, -8841216, 7412.6287, 12.351706
34678, -26100736, 7412.4820, 12.351462
34679, -40634368, 7412.3353, 12.351217
34680, -49354752, 7412.1886, 12.350973
34681, -51463168, 7412.0418, 12.350728
34682, -47976448, 7411.8951, 12.350484
34683, -40592384, 7411.7484, 12.350239
34684, -30696448, 7411.6017, 12.349995
34685, -19073024, 7411.4550, 12.349750
34686, -6360064, 7411.3082, 12.349506
34687, 6243328, 7411.1615, 12.349261
34688, 16680960, 7411.0148, 12.349017
34689, 22500352, 7410.8681, 12.348773
34690, 21943296, 7410.7214, 12.348528
34691, 15031296, 7410.5746, 12.348284
34692, 3943424, 7410.4279, 12.348039
34693, -7650304, 7410.2812, 12.347795
34694, -16059392, 7410.1345, 12.347550
34695, -19090432, 7409.9878, 12.347306
34696, -16840704, 7409.8410, 12.347061
34697, -11334656, 7409.6943, 12.346817
34698, -5231616, 7409.5476, 12.346572
34699, -356352, 7409.4009, 12.346328
34700, 3105792, 7409.2542, 12.346083
34701, 6327296, 7409.1075, 12.345839
34702, 10648576, 7408.9607, 12.345594
34703, 16260096, 7408.8140, 12.345350
34704, 21597184, 7408.6673, 12.345105
34705, 23907328, 7408.5206, 12.344861
34706, 20732928, 7408.3739, 12.344616
34707, 11499520, 7408.2271, 12.344372
34708, -1733632, 7408.0804, 12.344127
34709, -14891008, 7407.9337, 12.343883
34710, -23634944, 7407.7870, 12.343638
34711, -25408512, 7407.6403, 12.343394
34712, -20666368, 7407.4935, 12.343149
34713, -12643328, 7407.3468, 12.342905
34714, -5713920, 7407.2001, 12.342661
34715, -3202048, 7407.0534, 12.342416
34716, -5729280, 7406.9067, 12.342172
34717, -10968064, 7406.7599, 12.341927
34718, -14898176, 7406.6132, 12.341683
34719, -13888512, 7406.4665, 12.341438
34720, -6547456, 7406.3198, 12.341194
34721, 5581824, 7406.1731, 12.340949
34722, 18756608, 7406.0264, 12.340705
34723, 28742656, 7405.8796, 12.340460
34724, 32601088, 7405.7329, 12.340216
34725, 29677568, 7405.5862, 12.339971
34726, 21462016, 7405.4395, 12.339727
34727, 10568704, 7405.2928, 12.339482
34728, -464896, 7405.1460, 12.339238
34729, -9908224, 7404.9993, 12.338993
34730, -16815104, 7404.8526, 12.338749
34731, -20515840, 7404.7059, 12.338504
34732, -20164608, 7404.5592, 12.338260
34733, -14795776, 7404.4124, 12.338015
34734, -3970048, 7404.2657, 12.337771
34735, 11399168, 7404.1190, 12.337526
34736, 28665856, 7403.9723, 12.337282
34737, 43936768, 7403.8256, 12.337038
34738, 53387264, 7403.6788, 12.336793
34739, 54839296, 7403.5321, 12.336549
34740, 48794624, 7403.3854, 12.336304
34741, 38346752, 7403.2387, 12.336060
34742, 27925504, 7403.0920, 12.335815
34743, 21446656, 7402.9452, 12.335571
34744, 20752384, 7402.7985, 12.335326
34745, 25074688, 7402.6518, 12.335082
34746, 31735808, 7402.5051, 12.334837
34747, 37643264, 7402.3584, 12.334593
34748, 40788992, 7402.2117, 12.334348
34749, 40987648, 7402.0649, 12.334104
34750, 39570432, 7401.9182, 12.333859
34751, 38323200, 7401.7715, 12.333615
34752, 38368256, 7401.6248, 12.333370
34753, 39623680, 7401.4781, 12.333126
34754, 41134080, 7401.3313, 12.332881
34755, 41966592, 7401.1846, 12.332637
34756, 42078208, 7401.0379, 12.332392
34757, 42553344, 7400.8912, 12.332148
34758, 45003776, 7400.7445, 12.331903
34759, 50468864, 7400.5977, 12.331659
34760, 58434560, 7400.4510, 12.331415
34761, 66626560, 7400.3043, 12.331170
34762, 71751680, 7400.1576, 12.330926
34763, 70916096, 7400.0109, 12.330681
34764, 63003648, 7399.8641, 12.330437
34765, 49356800, 7399.7174, 12.330192
34766, 33399808, 7399.5707, 12.329948
34767, 19415040, 7399.4240, 12.329703
34768, 11034624, 7399.2773, 12.329459
34769, 10107904, 7399.1306, 12.329214
34770, 16364544, 7398.9838, 12.328970
34771, 27837440, 7398.8371, 12.328725
34772, 41714688, 7398.6904, 12.328481
34773, 55158784, 7398.5437, 12.328236
34774, 65813504, 7398.3970, 12.327992
34775, 72003584, 7398.2502, 12.327747
34776, 72809472, 7398.1035, 12.327503
34777, 68190208, 7397.9568, 12.327258
34778, 59168768, 7397.8101, 12.327014
34779, 47859712, 7397.6634, 12.326769
34780, 37096448, 7397.5166, 12.326525
34781, 29591552, 7397.3699, 12.326280
34782, 26868736, 7397.2232, 12.326036
34783, 28479488, 7397.0765, 12.325791
34784, 31982592, 7396.9298, 12.325547
34785, 33862656, 7396.7830, 12.325303
34786, 31088640, 7396.6363, 12.325058
34787, 22600704, 7396.4896, 12.324814
34788, 9977856, 7396.3429, 12.324569
34789, -3117056, 7396.1962, 12.324325
34790, -12535808, 7396.0495, 12.324080
34791, -15518720, 7395.9027, 12.323836
34792, -11961344, 7395.7560, 12.323591
34793, -4403200, 7395.6093, 12.323347
34794, 3245056, 7395.4626, 12.323102
34795, 7609344, 7395.3159, 12.322858
34796, 7448576, 7395.1691, 12.322613
34797, 4148224, 7395.0224, 12.322369
34798, 911360, 7394.8757, 12.322124
34799, 1095680, 7394.7290, 12.321880
34800, 6551552, 7394.5823, 12.321635
34801, 16770048, 7394.4355, 12.321391
34802, 29173760, 7394.2888, 12.321146
34803, 40301568, 7394.1421, 12.320902
34804, 47203328, 7393.9954, 12.320657
34805, 48382976, 7393.8487, 12.320413
34806, 43934720, 7393.7019, 12.320168
34807, 35038208, 7393.5552, 12.319924
34808, 23273472, 7393.4085, 12.319680
34809, 10217472, 7393.2618, 12.319435
34810, -2539520, 7393.1151, 12.319191
34811, -13195264, 7392.9683, 12.318946
34812, -19745792, 7392.8216, 12.318702
34813, -20502528, 7392.6749, 12.318457
34814, -14960640, 7392.5282, 12.318213
34815, -4529152, 7392.3815, 12.317968
34816, 7473152, 7392.2348, 12.317724
34817, 16822272, 7392.0880, 12.317479
34818, 20104192, 7391.9413, 12.317235
34819, 16363520, 7391.7946, 12.316990
34820, 7762944, 7391.6479, 12.316746
34821, -1220608, 7391.5012, 12.316501
34822, -5818368, 7391.3544, 12.316257
34823, -3274752, 7391.2077, 12.316012
34824, 5764096, 7391.0610, 12.315768
34825, 17560576, 7390.9143, 12.315523
34826, 27223040, 7390.7676, 12.315279
34827, 31350784, 7390.6208, 12.315034
34828, 29964288, 7390.4741, 12.314790
34829, 26667008, 7390.3274, 12.314545
34830, 26819584, 7390.1807, 12.314301
34831, 34609152, 7390.0340, 12.314057
34832, 50485248, 7389.8872, 12.313812
34833, 70375424, 7389.7405, 12.313568
34834, 87180288, 7389.5938, 12.313323
34835, 93914112, 7389.4471, 12.313079
34836, 86998016, 7389.3004, 12.312834
34837, 68067328, 7389.1537, 12.312590
34838, 43394048, 7389.0069, 12.312345
34839, 21191680, 7388.8602, 12.312101
34840, 8103936, 7388.7135, 12.311856
34841, 6571008, 7388.5668, 12.311612
34842, 14267392, 7388.4201, 12.311367
34843, 25767936, 7388.2733, 12.311123
34844, 35453952, 7388.1266, 12.310878
34845, 40171520, 7387.9799, 12.310634
34846, 40313856, 7387.8332, 12.310389
34847, 38942720, 7387.6865, 12.310145
34848, 39568384, 7387.5397, 12.309900
34849, 43893760, 7387.3930, 12.309656
34850, 50736128, 7387.2463, 12.309411
34851, 56664064, 7387.0996, 12.309167
34852, 57924608, 7386.9529, 12.308922
34853, 52563968, 7386.8061, 12.308678
34854, 41582592, 7386.6594, 12.308433
34855, 28532736, 7386.5127, 12.308189
34856, 17811456, 7386.3660, 12.307945
34857, 12576768, 7386.2193, 12.307700
34858, 13382656, 7386.0725, 12.307456
34859, 18165760, 7385.9258, 12.307211
34860, 23512064, 7385.7791, 12.306967
34861, 26445824, 7385.6324, 12.306722
34862, 25790464, 7385.4857, 12.306478
34863, 22455296, 7385.3390, 12.306233
34864, 18593792, 7385.1922, 12.305989
34865, 16230400, 7385.0455, 12.305744
34866, 16114688, 7384.8988, 12.305500
34867, 17432576, 7384.7521, 12.305255
34868, 18415616, 7384.6054, 12.305011
34869, 17461248, 7384.4586, 12.304766
34870, 14084096, 7384.3119, 12.304522
34871, 9193472, 7384.1652, 12.304277
34872, 4623360, 7384.0185, 12.304033
34873, 2225152, 7383.8718, 12.303788
34874, 3056640, 7383.7250, 12.303544
34875, 7085056, 7383.5783, 12.303299
34876, 13463552, 7383.4316, 12.303055
34877, 21117952, 7383.2849, 12.302810
34878, 29242368, 7383.1382, 12.302566
34879, 37399552, 7382.9914, 12.302322
34880, 45241344, 7382.8447, 12.302077
34881, 52129792, 7382.6980, 12.301833
34882, 56991744, 7382.5513, 12.301588
34883, 58628096, 7382.4046, 12.301344
34884, 56347648, 7382.2579, 12.301099
34885, 50588672, 7382.1111, 12.300855
34886, 43103232, 7381.9644, 12.300610
34887, 36500480, 7381.8177, 12.300366
34888, 33278976, 7381.6710, 12.300121
34889, 34752512, 7381.5243, 12.299877
34890, 40381440, 7381.3775, 12.299632
34891, 47842304, 7381.2308, 12.299388
34892, 53841920, 7381.0841, 12.299143
34893, 55328768, 7380.9374, 12.298899
34894, 50618368, 7380.7907, 12.298654
34895, 39979008, 7380.6439, 12.298410
34896, 25496576, 7380.4972, 12.298165
34897, 10326016, 7380.3505, 12.297921
34898, -2349056, 7380.2038, 12.297676
34899, -10253312, 7380.0571, 12.297432
34900, -12575744, 7379.9103, 12.297187
34901, -10023936, 7379.7636, 12.296943
34902, -4428800, 7379.6169, 12.296698
34903, 1928192, 7379.4702, 12.296454
34904, 7063552, 7379.3235, 12.296210
34905, 9882624, 7379.1768, 12.295965
34906, 10459136, 7379.0300, 12.295721
34907, 9880576, 7378.8833, 12.295476
34908, 9699328, 7378.7366, 12.295232
34909, 11145216, 7378.5899, 12.294987
34910, 14424064, 7378.4432, 12.294743
34911, 18405376, 7378.2964, 12.294498
34912, 20923392, 7378.1497, 12.294254
34913, 19631104, 7378.0030, 12.294009
34914, 13079552, 7377.8563, 12.293765
34915, 1527808, 7377.7096, 12.293520
34916, -12941312, 7377.5628, 12.293276
34917, -27128832, 7377.4161, 12.293031
34918, -37971968, 7377.2694, 12.292787
34919, -43771904, 7377.1227, 12.292542
34920, -44778496, 7376.9760, 12.292298
34921, -42826752, 7376.8292, 12.292053
34922, -40188928, 7376.6825, 12.291809
34923, -38234112, 7376.5358, 12.291564
34924, -36631552, 7376.3891, 12.291320
34925, -33554432, 7376.2424, 12.291075
34926, -26823680, 7376.0956, 12.290831
34927, -15407104, 7375.9489, 12.290587
34928, -428032, 7375.8022, 12.290342
34929, 14922752, 7375.6555, 12.290098
34930, 26640384, 7375.5088, 12.289853
34931, 31734784, 7375.3621, 12.289609
34932, 29717504, 7375.2153, 12.289364
34933, 22928384, 7375.0686, 12.289120
34934, 15476736, 7374.9219, 12.288875
34935, 11279360, 7374.7752, 12.288631
34936, 12173312, 7374.6285, 12.288386
34937, 17074176, 7374.4817, 12.288142
34938, 22625280, 7374.3350, 12.287897
34939, 25012224, 7374.1883, 12.287653
34940, 22007808, 7374.0416, 12.287408
34941, 14171136, 7373.8949, 12.287164
34942, 4596736, 7373.7481, 12.286919
34943, -2681856, 7373.6014, 12.286675
34944, -4780032, 7373.4547, 12.286430
34945, -1448960, 7373.3080, 12.286186
34946, 4800512, 7373.1613, 12.285941
34947, 10009600, 7373.0145, 12.285697
34948, 10813440, 7372.8678, 12.285452
34949, 6165504, 7372.7211, 12.285208
34950, -2129920, 7372.5744, 12.284964
34951, -10326016, 7372.4277, 12.284719
34952, -14557184, 7372.2810, 12.284475
34953, -12657664, 7372.1342, 12.284230
34954, -5048320, 7371.9875, 12.283986
34955, 5656576, 7371.8408, 12.283741
34956, 16045056, 7371.6941, 12.283497
34957, 23495680, 7371.5474, 12.283252
34958, 27166720, 7371.4006, 12.283008
34959, 27958272, 7371.2539, 12.282763
34960, 27610112, 7371.1072, 12.282519
34961, 27553792, 7370.9605, 12.282274
34962, 28176384, 7370.8138, 12.282030
34963, 28868608, 7370.6670, 12.281785
34964, 28712960, 7370.5203, 12.281541
34965, 27313152, 7370.3736, 12.281296
34966, 25203712, 7370.2269, 12.281052
34967, 23590912, 7370.0802, 12.280807
34968, 23586816, 7369.9334, 12.280563
34969, 25432064, 7369.7867, 12.280318
34970, 28227584, 7369.6400, 12.280074
34971, 30367744, 7369.4933, 12.279829
34972, 30466048, 7369.3466, 12.279585
34973, 28248064, 7369.1999, 12.279340
34974, 24889344, 7369.0531, 12.279096
34975, 22564864, 7368.9064, 12.278852
34976, 23409664, 7368.7597, 12.278607
34977, 28416000, 7368.6130, 12.278363
34978, 36807680, 7368.4663, 12.278118
34979, 46185472, 7368.3195, 12.277874
34980, 53365760, 7368.1728, 12.277629
34981, 55491584, 7368.0261, 12.277385
34982, 50951168, 7367.8794, 12.277140
34983, 39786496, 7367.7327, 12.276896
34984, 23579648, 7367.5859, 12.276651
34985, 4989952, 7367.4392, 12.276407
34986, -12802048, 7367.2925, 12.276162
34987, -26638336, 7367.1458, 12.275918
34988, -33908736, 7366.9991, 12.275673
34989, -33150976, 7366.8523, 12.275429
34990, -24623104, 7366.7056, 12.275184
34991, -10643456, 7366.5589, 12.274940
34992, 4656128, 7366.4122, 12.274695
34993, 16349184, 7366.2655, 12.274451
34994, 20332544, 7366.1187, 12.274206
34995, 14994432, 7365.9720, 12.273962
34996, 2145280, 7365.8253, 12.273717
34997, -13367296, 7365.6786, 12.273473
34998, -25413632, 7365.5319, 12.273229
34999, -29066240, 7365.3852, 12.272984
35000, -22743040, 7365.2384, 12.272740
35001, -8971264, 7365.0917, 12.272495
35002, 6690816, 7364.9450, 12.272251
35003, 18150400, 7364.7983, 12.272006
35004, 21555200, 7364.6516, 12.271762
35005, 17039360, 7364.5048, 12.271517
35006, 8550400, 7364.3581, 12.271273
35007, 1832960, 7364.2114, 12.271028
35008, 1553408, 7364.0647, 12.270784
35009, 8968192, 7363.9180, 12.270539
35010, 21318656, 7363.7712, 12.270295
35011, 33224704, 7363.6245, 12.270050
35012, 39379968, 7363.4778, 12.269806
35013, 37179392, 7363.3311, 12.269561
35014, 27964416, 7363.1844, 12.269317
35015, 16295936, 7363.0376, 12.269072
35016, 7653376, 7362.8909, 12.268828
35017, 5752832, 7362.7442, 12.268583
35018, 10816512, 7362.5975, 12.268339
35019, 19615744, 7362.4508, 12.268094
35020, 27167744, 7362.3041, 12.267850
35021, 29165568, 7362.1573, 12.267606
35022, 23906304, 7362.0106, 12.267361
35023, 12829696, 7361.8639, 12.267117
35024, -466944, 7361.7172, 12.266872
35025, -12076032, 7361.5705, 12.266628
35026, -19475456, 7361.4237, 12.266383
35027, -22257664, 7361.2770, 12.266139
35028, -21679104, 7361.1303, 12.265894
35029, -19481600, 7360.9836, 12.265650
35030, -16780288, 7360.8369, 12.265405
35031, -13657088, 7360.6901, 12.265161
35032, -9601024, 7360.5434, 12.264916
35033, -4384768, 7360.3967, 12.264672
35034, 1288192, 7360.2500, 12.264427
35035, 5866496, 7360.1033, 12.264183
35036, 7757824, 7359.9565, 12.263938
35037, 6374400, 7359.8098, 12.263694
35038, 2726912, 7359.6631, 12.263449
35039, -890880, 7359.5164, 12.263205
35040, -2054144, 7359.3697, 12.262960
35041, 427008, 7359.2229, 12.262716
35042, 5677056, 7359.0762, 12.262471
35043, 11016192, 7358.9295, 12.262227
35044, 13257728, 7358.7828, 12.261982
35045, 10382336, 7358.6361, 12.261738
35046, 2716672, 7358.4894, 12.261494
35047, -7065600, 7358.3426, 12.261249
35048, -15159296, 7358.1959, 12.261005
35049, -18472960, 7358.0492, 12.260760
35050, -16171008, 7357.9025, 12.260516
35051, -10103808, 7357.7558, 12.260271
35052, -3910656, 7357.6090, 12.260027
35053, -1235968, 7357.4623, 12.259782
35054, -3957760, 7357.3156, 12.259538
35055, -11295744, 7357.1689, 12.259293
35056, -20199424, 7357.0222, 12.259049
35057, -26788864, 7356.8754, 12.258804
35058, -28101632, 7356.7287, 12.258560
35059, -23333888, 7356.5820, 12.258315
35060, -14046208, 7356.4353, 12.258071
35061, -3366912, 7356.2886, 12.257826
35062, 5337088, 7356.1418, 12.257582
35063, 9661440, 7355.9951, 12.257337
35064, 8771584, 7355.8484, 12.257093
35065, 3328000, 7355.7017, 12.256848
35066, -5029888, 7355.5550, 12.256604
35067, -14274560, 7355.4083, 12.256359
35068, -22351872, 7355.2615, 12.256115
35069, -27342848, 7355.1148, 12.255871
35070, -27572224, 7354.9681, 12.255626
35071, -21868544, 7354.8214, 12.255382
35072, -10002432, 7354.6747, 12.255137
35073, 6906880, 7354.5279, 12.254893
35074, 26303488, 7354.3812, 12.254648
35075, 44653568, 7354.2345, 12.254404
35076, 58397696, 7354.0878, 12.254159
35077, 65054720, 7353.9411, 12.253915
35078, 64012288, 7353.7943, 12.253670
35079, 56642560, 7353.6476, 12.253426
35080, 45678592, 7353.5009, 12.253181
35081, 34161664, 7353.3542, 12.252937
35082, 24421376, 7353.2075, 12.252692
35083, 17520640, 7353.0607, 12.252448
35084, 13326336, 7352.9140, 12.252203
35085, 11052032, 7352.7673, 12.251959
35086, 9897984, 7352.6206, 12.251714
35087, 9459712, 7352.4739, 12.251470
35088, 9745408, 7352.3272, 12.251225
35089, 10907648, 7352.1804, 12.250981
35090, 12938240, 7352.0337, 12.250736
35091, 15525888, 7351.8870, 12.250492
35092, 18156544, 7351.7403, 12.250248
35093, 20313088, 7351.5936, 12.250003
35094, 21600256, 7351.4468, 12.249759
35095, 21707776, 7351.3001, 12.249514
35096, 20285440, 7351.1534, 12.249270
35097, 16911360, 7351.0067, 12.249025
35098, 11318272, 7350.8600, 12.248781
35099, 3827712, 7350.7132, 12.248536
35100, -4259840, 7350.5665, 12.248292
35101, -10684416, 7350.4198, 12.248047
35102, -12846080, 7350.2731, 12.247803
35103, -8919040, 7350.1264, 12.247558
35104, 1005568, 7349.9796, 12.247314
35105, 14404608, 7349.8329, 12.247069
35106, 26828800, 7349.6862, 12.246825
35107, 33430528, 7349.5395, 12.246580
35108, 30927872, 7349.3928, 12.246336
35109, 19130368, 7349.2460, 12.246091
35110, 1257472, 7349.0993, 12.245847
35111, -17184768, 7348.9526, 12.245602
35112, -30535680, 7348.8059, 12.245358
35113, -35165184, 7348.6592, 12.245113
35114, -30730240, 7348.5125, 12.244869
35115, -19932160, 7348.3657, 12.244624
35116, -6979584, 7348.2190, 12.244380
35117, 4457472, 7348.0723, 12.244136
35118, 12761088, 7347.9256, 12.243891
35119, 18620416, 7347.7789, 12.243647
35120, 24019968, 7347.6321, 12.243402
35121, 30583808, 7347.4854, 12.243158
35122, 38239232, 7347.3387, 12.242913
35123, 44965888, 7347.1920, 12.242669
35124, 47762432, 7347.0453, 12.242424
35125, 44310528, 7346.8985, 12.242180
35126, 34392064, 7346.7518, 12.241935
35127, 20291584, 7346.6051, 12.241691
35128, 5919744, 7346.4584, 12.241446
35129, -4894720, 7346.3117, 12.241202
35130, -10073088, 7346.1649, 12.240957
35131, -10053632, 7346.0182, 12.240713
35132, -7323648, 7345.8715, 12.240468
35133, -4969472, 7345.7248, 12.240224
35134, -5054464, 7345.5781, 12.239979
35135, -7639040, 7345.4314, 12.239735
35136, -10895360, 7345.2846, 12.239490
35137, -12187648, 7345.1379, 12.239246
35138, -9477120, 7344.9912, 12.239001
35139, -2327552, 7344.8445, 12.238757
35140, 7967744, 7344.6978, 12.238513
35141, 19103744, 7344.5510, 12.238268
35142, 28832768, 7344.4043, 12.238024
35143, 35820544, 7344.2576, 12.237779
35144, 39855104, 7344.1109, 12.237535
35145, 41455616, 7343.9642, 12.237290
35146, 41224192, 7343.8174, 12.237046
35147, 39403520, 7343.6707, 12.236801
35148, 35917824, 7343.5240, 12.236557
35149, 30790656, 7343.3773, 12.236312
35150, 24607744, 7343.2306, 12.236068
35151, 18615296, 7343.0838, 12.235823
35152, 14316544, 7342.9371, 12.235579
35153, 12741632, 7342.7904, 12.235334
35154, 13817856, 7342.6437, 12.235090
35155, 16256000, 7342.4970, 12.234845
35156, 18064384, 7342.3502, 12.234601
35157, 17474560, 7342.2035, 12.234356
35158, 13779968, 7342.0568, 12.234112
35159, 7653376, 7341.9101, 12.233867
35160, 775168, 7341.7634, 12.233623
35161, -5001216, 7341.6167, 12.233378
35162, -8472576, 7341.4699, 12.233134
35163, -9438208, 7341.3232, 12.232889
35164, -8461312, 7341.1765, 12.232645
35165, -6216704, 7341.0298, 12.232401
35166, -2920448, 7340.8831, 12.232156
35167, 1793024, 7340.7363, 12.231912
35168, 8429568, 7340.5896, 12.231667
35169, 16915456, 7340.4429, 12.231423
35170, 26106880, 7340.2962, 12.231178
35171, 33937408, 7340.1495, 12.230934
35172, 38220800, 7340.0027, 12.230689
35173, 37767168, 7339.8560, 12.230445
35174, 33178624, 7339.7093, 12.230200
35175, 26823680, 7339.5626, 12.229956
35176, 21921792, 7339.4159, 12.229711
35177, 21117952, 7339.2691, 12.229467
35178, 25279488, 7339.1224, 12.229222
35179, 33108992, 7338.9757, 12.228978
35180, 41809920, 7338.8290, 12.228733
35181, 48440320, 7338.6823, 12.228489
35182, 51264512, 7338.5356, 12.228244
35183, 50406400, 7338.3888, 12.228000
35184, 47499264, 7338.2421, 12.227755
35185, 44575744, 7338.0954, 12.227511
35186, 42864640, 7337.9487, 12.227266
35187, 42159104, 7337.8020, 12.227022
35188, 41112576, 7337.6552, 12.226778
35189, 38246400, 7337.5085, 12.226533
35190, 33060864, 7337.3618, 12.226289
35191, 26558464, 7337.2151, 12.226044
35192, 20833280, 7337.0684, 12.225800
35193, 17932288, 7336.9216, 12.225555
35194, 18605056, 7336.7749, 12.225311
35195, 21693440, 7336.6282, 12.225066
35196, 24547328, 7336.4815, 12.224822
35197, 24324096, 7336.3348, 12.224577
35198, 19520512, 7336.1880, 12.224333
35199, 10925056, 7336.0413, 12.224088
35200, 1469440, 7335.8946, 12.223844
35201, -5003264, 7335.7479, 12.223599
35202, -5480448, 7335.6012, 12.223355
35203, 819200, 7335.4545, 12.223110
35204, 12028928, 7335.3077, 12.222866
35205, 24368128, 7335.1610, 12.222621
35206, 33680384, 7335.0143, 12.222377
35207, 37018624, 7334.8676, 12.222132
35208, 33625088, 7334.7209, 12.221888
35209, 24947712, 7334.5741, 12.221643
35210, 13844480, 7334.4274, 12.221399
35211, 3423232, 7334.2807, 12.221155
35212, -3945472, 7334.1340, 12.220910
35213, -7142400, 7333.9873, 12.220666
35214, -6287360, 7333.8405, 12.220421
35215, -2422784, 7333.6938, 12.220177
35216, 2866176, 7333.5471, 12.219932
35217, 7800832, 7333.4004, 12.219688
35218, 10703872, 7333.2537, 12.219443
35219, 10375168, 7333.1069, 12.219199
35220, 6499328, 7332.9602, 12.218954
35221, -37888, 7332.8135, 12.218710
35222, -7198720, 7332.6668, 12.218465
35223, -12335104, 7332.5201, 12.218221
35224, -13161472, 7332.3733, 12.217976
35225, -8791040, 7332.2266, 12.217732
35226, -317440, 7332.0799, 12.217487
35227, 9417728, 7331.9332, 12.217243
35228, 16892928, 7331.7865, 12.216998
35229, 19372032, 7331.6398, 12.216754
35230, 16118784, 7331.4930, 12.216509
35231, 8729600, 7331.3463, 12.216265
35232, 401408, 7331.1996, 12.216020
35233, -5538816, 7331.0529, 12.215776
35234, -7138304, 7330.9062, 12.215531
35235, -4586496, 7330.7594, 12.215287
35236, 115712, 7330.6127, 12.215043
35237, 4403200, 7330.4660, 12.214798
35238, 6640640, 7330.3193, 12.214554
35239, 7053312, 7330.1726, 12.214309
35240, 7590912, 7330.0258, 12.214065
35241, 10768384, 7329.8791, 12.213820
35242, 18096128, 7329.7324, 12.213576
35243, 28938240, 7329.5857, 12.213331
35244, 40435712, 7329.4390, 12.213087
35245, 48595968, 7329.2922, 12.212842
35246, 50034688, 7329.1455, 12.212598
35247, 43547648, 7328.9988, 12.212353
35248, 30737408, 7328.8521, 12.212109
35249, 15386624, 7328.7054, 12.211864
35250, 1908736, 7328.5587, 12.211620
35251, -6429696, 7328.4119, 12.211375
35252, -8682496, 7328.2652, 12.211131
35253, -6315008, 7328.1185, 12.210886
35254, -2262016, 7327.9718, 12.210642
35255, 533504, 7327.8251, 12.210397
35256, 429056, 7327.6783, 12.210153
35257, -2355200, 7327.5316, 12.209908
35258, -6043648, 7327.3849, 12.209664
35259, -8261632, 7327.2382, 12.209420
35260, -7139328, 7327.0915, 12.209175
35261, -2087936, 7326.9447, 12.208931
35262, 6033408, 7326.7980, 12.208686
35263, 15332352, 7326.6513, 12.208442
35264, 23611392, 7326.5046, 12.208197
35265, 29130752, 7326.3579, 12.207953
35266, 31086592, 7326.2111, 12.207708
35267, 29737984, 7326.0644, 12.207464
35268, 26162176, 7325.9177, 12.207219
35269, 21791744, 7325.7710, 12.206975
35270, 17880064, 7325.6243, 12.206730
35271, 15075328, 7325.4775, 12.206486
35272, 13250560, 7325.3308, 12.206241
35273, 11638784, 7325.1841, 12.205997
35274, 9265152, 7325.0374, 12.205752
35275, 5494784, 7324.8907, 12.205508
35276, 457728, 7324.7440, 12.205263
35277, -4888576, 7324.5972, 12.205019
35278, -9146368, 7324.4505, 12.204774
35279, -11170816, 7324.3038, 12.204530
35280, -10745856, 7324.1571, 12.204285
35281, -8849408, 7324.0104, 12.204041
35282, -7265280, 7323.8636, 12.203797
35283, -7664640, 7323.7169, 12.203552
35284, -10563584, 7323.5702, 12.203308
35285, -14757888, 7323.4235, 12.203063
35286, -17613824, 7323.2768, 12.202819
35287, -16240640, 7323.1300, 12.202574
35288, -9021440, 7322.9833, 12.202330
35289, 3261440, 7322.8366, 12.202085
35290, 17383424, 7322.6899, 12.201841
35291, 28879872, 7322.5432, 12.201596
35292, 34034688, 7322.3964, 12.201352
35293, 31697920, 7322.2497, 12.201107
35294, 24002560, 7322.1030, 12.200863
35295, 15501312, 7321.9563, 12.200618
35296, 11076608, 7321.8096, 12.200374
35297, 13594624, 7321.6629, 12.200129
35298, 22490112, 7321.5161, 12.199885
35299, 34039808, 7321.3694, 12.199640
35300, 43227136, 7321.2227, 12.199396
35301, 46286848, 7321.0760, 12.199151
35302, 42615808, 7320.9293, 12.198907
35303, 35046400, 7320.7825, 12.198662
35304, 28318720, 7320.6358, 12.198418
35305, 26515456, 7320.4891, 12.198173
35306, 30838784, 7320.3424, 12.197929
35307, 38885376, 7320.1957, 12.197685
35308, 45860864, 7320.0489, 12.197440
35309, 47088640, 7319.9022, 12.197196
35310, 40499200, 7319.7555, 12.196951
35311, 27737088, 7319.6088, 12.196707
35312, 13290496, 7319.4621, 12.196462
35313, 2075648, 7319.3153, 12.196218
35314, -3228672, 7319.1686, 12.195973
35315, -3630080, 7319.0219, 12.195729
35316, -3220480, 7318.8752, 12.195484
35317, -6817792, 7318.7285, 12.195240
35318, -17057792, 7318.5818, 12.194995
35319, -32542720, 7318.4350, 12.194751
35320, -48072704, 7318.2883, 12.194506
35321, -56970240, 7318.1416, 12.194262
35322, -54326272, 7317.9949, 12.194017
35323, -39558144, 7317.8482, 12.193773
35324, -16930816, 7317.7014, 12.193528
35325, 6223872, 7317.5547, 12.193284
35326, 22736896, 7317.4080, 12.193039
35327, 28641280, 7317.2613, 12.192795
35328, 24588288, 7317.1146, 12.192550
35329, 15006720, 7316.9678, 12.192306
35330, 5561344, 7316.8211, 12.192062
35331, 299008, 7316.6744, 12.191817
35332, -49152, 7316.5277, 12.191573
35333, 2156544, 7316.3810, 12.191328
35334, 3346432, 7316.2342, 12.191084
35335, 1108992, 7316.0875, 12.190839
35336, -4284416, 7315.9408, 12.190595
35337, -10035200, 7315.7941, 12.190350
35338, -12485632, 7315.6474, 12.190106
35339, -9342976, 7315.5006, 12.189861
35340, -1149952, 7315.3539, 12.189617
35341, 8810496, 7315.2072, 12.189372
35342, 16162816, 7315.0605, 12.189128
35343, 17723392, 7314.9138, 12.188883
35344, 13209600, 7314.7671, 12.188639
35345, 5458944, 7314.6203, 12.188394
35346, -954368, 7314.4736, 12.188150
35347, -1956864, 7314.3269, 12.187905
35348, 4086784, 7314.1802, 12.187661
35349, 15679488, 7314.0335, 12.187416
35350, 29017088, 7313.8867, 12.187172
35351, 39799808, 7313.7400, 12.186927
35352, 45050880, 7313.5933, 12.186683
35353, 44045312, 7313.4466, 12.186438
35354, 38030336, 7313.2999, 12.186194
35355, 29079552, 7313.1531, 12.185950
35356, 18876416, 7313.0064, 12.185705
35357, 8128512, 7312.8597, 12.185461
35358, -3109888, 7312.7130, 12.185216
35359, -14565376, 7312.5663, 12.184972
35360, -24980480, 7312.4195, 12.184727
35361, -32081920, 7312.2728, 12.184483
35362, -33414144, 7312.1261, 12.184238
35363, -27613184, 7311.9794, 12.183994
35364, -15403008, 7311.8327, 12.183749
35365, 329728, 7311.6860, 12.183505
35366, 15532032, 7311.5392, 12.183260
35367, 26593280, 7311.3925, 12.183016
35368, 31804416, 7311.2458, 12.182771
35369, 31924224, 7311.0991, 12.182527
35370, 29584384, 7310.9524, 12.182282
35371, 27875328, 7310.8056, 12.182038
35372, 28835840, 7310.6589, 12.181793
35373, 32616448, 7310.5122, 12.181549
35374, 37658624, 7310.3655, 12.181304
35375, 41740288, 7310.2188, 12.181060
35376, 43235328, 7310.0720, 12.180815
35377, 41960448, 7309.9253, 12.180571
35378, 39159808, 7309.7786, 12.180327
35379, 36763648, 7309.6319, 12.180082
35380, 36359168, 7309.4852, 12.179838
35381, 38453248, 7309.3384, 12.179593
35382, 42398720, 7309.1917, 12.179349
35383, 46925824, 7309.0450, 12.179104
35384, 50921472, 7308.8983, 12.178860
35385, 53989376, 7308.7516, 12.178615
35386, 56504320, 7308.6049, 12.178371
35387, 59175936, 7308.4581, 12.178126
35388, 62445568, 7308.3114, 12.177882
35389, 66063360, 7308.1647, 12.177637
35390, 69092352, 7308.0180, 12.177393
35391, 70296576, 7307.8713, 12.177148
35392, 68668416, 7307.7245, 12.176904
35393, 63815680, 7307.5778, 12.176659
35394, 56046592, 7307.4311, 12.176415
35395, 46184448, 7307.2844, 12.176170
35396, 35297280, 7307.1377, 12.175926
35397, 24498176, 7306.9909, 12.175681
35398, 14856192, 7306.8442, 12.175437
35399, 7333888, 7306.6975, 12.175192
35400, 2616320, 7306.5508, 12.174948
35401, 819200, 7306.4041, 12.174704
35402, 1214464, 7306.2573, 12.174459
35403, 2231296, 7306.1106, 12.174215
35404, 1907712, 7305.9639, 12.173970
35405, -1272832, 7305.8172, 12.173726
35406, -7490560, 7305.6705, 12.173481
35407, -15138816, 7305.5237, 12.173237
35408, -21193728, 7305.3770, 12.172992
35409, -22396928, 7305.2303, 12.172748
35410, -16788480, 7305.0836, 12.172503
35411, -4887552, 7304.9369, 12.172259
35412, 10165248, 7304.7902, 12.172014
35413, 23696384, 7304.6434, 12.171770
35414, 31425536, 7304.4967, 12.171525
35415, 31395840, 7304.3500, 12.171281
35416, 24961024, 7304.2033, 12.171036
35417, 16303104, 7304.0566, 12.170792
35418, 10657792, 7303.9098, 12.170547
35419, 12013568, 7303.7631, 12.170303
35420, 21358592, 7303.6164, 12.170058
35421, 36270080, 7303.4697, 12.169814
35422, 52023296, 7303.3230, 12.169569
35423, 63663104, 7303.1762, 12.169325
35424, 68065280, 7303.0295, 12.169080
35425, 65054720, 7302.8828, 12.168836
35426, 57169920, 7302.7361, 12.168592
35427, 48297984, 7302.5894, 12.168347
35428, 41932800, 7302.4426, 12.168103
35429, 39871488, 7302.2959, 12.167858
35430, 41862144, 7302.1492, 12.167614
35431, 46158848, 7302.0025, 12.167369
35432, 50532352, 7301.8558, 12.167125
35433, 53131264, 7301.7091, 12.166880
35434, 52833280, 7301.5623, 12.166636
35435, 49112064, 7301.4156, 12.166391
35436, 41757696, 7301.2689, 12.166147
35437, 30817280, 7301.1222, 12.165902
35438, 16893952, 7300.9755, 12.165658
35439, 1589248, 7300.8287, 12.165413
35440, -12362752, 7300.6820, 12.165169
35441, -21596160, 7300.5353, 12.164924
35442, -23256064, 7300.3886, 12.164680
35443, -16340992, 7300.2419, 12.164435
35444, -2549760, 7300.0951, 12.164191
35445, 13920256, 7299.9484, 12.163946
35446, 27718656, 7299.8017, 12.163702
35447, 34338816, 7299.6550, 12.163457
35448, 31912960, 7299.5083, 12.163213
35449, 21962752, 7299.3615, 12.162969
35450, 8744960, 7299.2148, 12.162724
35451, -2532352, 7299.0681, 12.162480
35452, -7798784, 7298.9214, 12.162235
35453, -5588992, 7298.7747, 12.161991
35454, 2707456, 7298.6279, 12.161746
35455, 13797376, 7298.4812, 12.161502
35456, 24048640, 7298.3345, 12.161257
35457, 30871552, 7298.1878, 12.161013
35458, 33309696, 7298.0411, 12.160768
35459, 31727616, 7297.8944, 12.160524
35460, 27013120, 7297.7476, 12.160279
35461, 19897344, 7297.6009, 12.160035
35462, 10835968, 7297.4542, 12.159790
35463, 460800, 7297.3075, 12.159546
35464, -9823232, 7297.1608, 12.159301
35465, -17678336, 7297.0140, 12.159057
35466, -20447232, 7296.8673, 12.158812
35467, -16382976, 7296.7206, 12.158568
35468, -5872640, 7296.5739, 12.158323
35469, 8101888, 7296.4272, 12.158079
35470, 20734976, 7296.2804, 12.157834
35471, 27218944, 7296.1337, 12.157590
35472, 24862720, 7295.9870, 12.157346
35473, 14465024, 7295.8403, 12.157101
35474, 161792, 7295.6936, 12.156857
35475, -12298240, 7295.5468, 12.156612
35476, -18157568, 7295.4001, 12.156368
35477, -15894528, 7295.2534, 12.156123
35478, -8035328, 7295.1067, 12.155879
35479, -53248, 7294.9600, 12.155634
35480, 2194432, 7294.8133, 12.155390
35481, -4685824, 7294.6665, 12.155145
35482, -19827712, 7294.5198, 12.154901
35483, -38224896, 7294.3731, 12.154656
35484, -52756480, 7294.2264, 12.154412
35485, -57197568, 7294.0797, 12.154167
35486, -48862208, 7293.9329, 12.153923
35487, -29673472, 7293.7862, 12.153678
35488, -5234688, 7293.6395, 12.153434
35489, 17616896, 7293.4928, 12.153189
35490, 33637376, 7293.3461, 12.152945
35491, 41071616, 7293.1993, 12.152700
35492, 41861120, 7293.0526, 12.152456
35493, 40174592, 7292.9059, 12.152211
35494, 40076288, 7292.7592, 12.151967
35495, 43504640, 7292.6125, 12.151722
35496, 49486848, 7292.4657, 12.151478
35497, 54909952, 7292.3190, 12.151234
35498, 56367104, 7292.1723, 12.150989
35499, 52097024, 7292.0256, 12.150745
35500, 43059200, 7291.8789, 12.150500
35501, 32583680, 7291.7322, 12.150256
35502, 24817664, 7291.5854, 12.150011
35503, 22706176, 7291.4387, 12.149767
35504, 26533888, 7291.2920, 12.149522
35505, 33713152, 7291.1453, 12.149278
35506, 39946240, 7290.9986, 12.149033
35507, 41210880, 7290.8518, 12.148789
35508, 35621888, 7290.7051, 12.148544
35509, 24305664, 7290.5584, 12.148300
35510, 10855424, 7290.4117, 12.148055
35511, -349184, 7290.2650, 12.147811
35512, -6210560, 7290.1182, 12.147566
35513, -6360064, 7289.9715, 12.147322
35514, -3331072, 7289.8248, 12.147077
35515, -1358848, 7289.6781, 12.146833
35516, -4335616, 7289.5314, 12.146588
35517, -13873152, 7289.3846, 12.146344
35518, -28356608, 7289.2379, 12.146099
35519, -43432960, 7289.0912, 12.145855
35520, -53741568, 7288.9445, 12.145611
35521, -55135232, 7288.7978, 12.145366
35522, -46427136, 7288.6510, 12.145122
35523, -29925376, 7288.5043, 12.144877
35524, -10548224, 7288.3576, 12.144633
35525, 6052864, 7288.2109, 12.144388
35526, 15563776, 7288.0642, 12.144144
35527, 16386048, 7287.9175, 12.143899
35528, 9870336, 7287.7707, 12.143655
35529, -593920, 7287.6240, 12.143410
35530, -11105280, 7287.4773, 12.143166
35531, -18655232, 7287.3306, 12.142921
35532, -21879808, 7287.1839, 12.142677
35533, -20953088, 7287.0371, 12.142432
35534, -16901120, 7286.8904, 12.142188
35535, -10801152, 7286.7437, 12.141943
35536, -3352576, 7286.5970, 12.141699
35537, 5031936, 7286.4503, 12.141454
35538, 13782016, 7286.3035, 12.141210
35539, 21760000, 7286.1568, 12.140965
35540, 27256832, 7286.0101, 12.140721
35541, 28500992, 7285.8634, 12.140476
35542, 24463360, 7285.7167, 12.140232
35543, 15515648, 7285.5699, 12.139988
35544, 3558400, 7285.4232, 12.139743
35545, -8545280, 7285.2765, 12.139499
35546, -18008064, 7285.1298, 12.139254
35547, -23158784, 7284.9831, 12.139010
35548, -23985152, 7284.8364, 12.138765
35549, -21941248, 7284.6896, 12.138521
35550, -19111936, 7284.5429, 12.138276
35551, -17173504, 7284.3962, 12.138032
35552, -16673792, 7284.2495, 12.137787
35553, -16970752, 7284.1028, 12.137543
35554, -16827392, 7283.9560, 12.137298
35555, -15309824, 7283.8093, 12.137054
35556, -12477440, 7283.6626, 12.136809
35557, -9491456, 7283.5159, 12.136565
35558, -8038400, 7283.3692, 12.136320
35559, -9388032, 7283.2224, 12.136076
35560, -13536256, 7283.0757, 12.135831
35561, -18921472, 7282.9290, 12.135587
35562, -22880256, 7282.7823, 12.135342
35563, -22679552, 7282.6356, 12.135098
35564, -16660480, 7282.4888, 12.134853
35565, -5018624, 7282.3421, 12.134609
35566, 10146816, 7282.1954, 12.134364
35567, 25510912, 7282.0487, 12.134120
35568, 37643264, 7281.9020, 12.133876
35569, 44133376, 7281.7552, 12.133631
35570, 44308480, 7281.6085, 12.133387
35571, 39316480, 7281.4618, 12.133142
35572, 31614976, 7281.3151, 12.132898
35573, 24107008, 7281.1684, 12.132653
35574, 19221504, 7281.0217, 12.132409
35575, 18246656, 7280.8749, 12.132164
35576, 21056512, 7280.7282, 12.131920
35577, 26285056, 7280.5815, 12.131675
35578, 31837184, 7280.4348, 12.131431
35579, 35570688, 7280.2881, 12.131186
35580, 35958784, 7280.1413, 12.130942
35581, 32521216, 7279.9946, 12.130697
35582, 25901056, 7279.8479, 12.130453
35583, 17562624, 7279.7012, 12.130208
35584, 9211904, 7279.5545, 12.129964
35585, 2172928, 7279.4077, 12.129719
35586, -3034112, 7279.2610, 12.129475
35587, -6727680, 7279.1143, 12.129230
35588, -9697280, 7278.9676, 12.128986
35589, -12610560, 7278.8209, 12.128741
35590, -15514624, 7278.6741, 12.128497
35591, -17696768, 7278.5274, 12.128253
35592, -18022400, 7278.3807, 12.128008
35593, -15598592, 7278.2340, 12.127764
35594, -10441728, 7278.0873, 12.127519
35595, -3749888, 7277.9406, 12.127275
35596, 2411520, 7277.7938, 12.127030
35597, 5947392, 7277.6471, 12.126786
35598, 5704704, 7277.5004, 12.126541
35599, 2130944, 7277.3537, 12.126297
35600, -2757632, 7277.2070, 12.126052
35601, -6145024, 7277.0602, 12.125808
35602, -5595136, 7276.9135, 12.125563
35603, -132096, 7276.7668, 12.125319
35604, 9273344, 7276.6201, 12.125074
35605, 20056064, 7276.4734, 12.124830
35606, 29068288, 7276.3266, 12.124585
35607, 33815552, 7276.1799, 12.124341
35608, 33375232, 7276.0332, 12.124096
35609, 28625920, 7275.8865, 12.123852
35610, 21756928, 7275.7398, 12.123607
35611, 15328256, 7275.5930, 12.123363
35612, 11313152, 7275.4463, 12.123118
35613, 10524672, 7275.2996, 12.122874
35614, 12550144, 7275.1529, 12.122629
35615, 16143360, 7275.0062, 12.122385
35616, 19788800, 7274.8595, 12.122141
35617, 22211584, 7274.7127, 12.121896
35618, 22661120, 7274.5660, 12.121652
35619, 20989952, 7274.4193, 12.121407
35620, 17591296, 7274.2726, 12.121163
35621, 13268992, 7274.1259, 12.120918
35622, 9064448, 7273.9791, 12.120674
35623, 6006784, 7273.8324, 12.120429
35624, 4790272, 7273.6857, 12.120185
35625, 5474304, 7273.5390, 12.119940
35626, 7359488, 7273.3923, 12.119696
35627, 9185280, 7273.2455, 12.119451
35628, 9651200, 7273.0988, 12.119207
35629, 8084480, 7272.9521, 12.118962
35630, 4918272, 7272.8054, 12.118718
35631, 1690624, 7272.6587, 12.118473
35632, 441344, 7272.5119, 12.118229
35633, 2745344, 7272.3652, 12.117984
35634, 8808448, 7272.2185, 12.117740
35635, 17132544, 7272.0718, 12.117495
35636, 24995840, 7271.9251, 12.117251
35637, 29591552, 7271.7783, 12.117006
35638, 29316096, 7271.6316, 12.116762
35639, 24571904, 7271.4849, 12.116518
35640, 17625088, 7271.3382, 12.116273
35641, 11569152, 7271.1915, 12.116029
35642, 8853504, 7271.0448, 12.115784
35643, 10119168, 7270.8980, 12.115540
35644, 13929472, 7270.7513, 12.115295
35645, 17539072, 7270.6046, 12.115051
35646, 18288640, 7270.4579, 12.114806
35647, 14913536, 7270.3112, 12.114562
35648, 8077312, 7270.1644, 12.114317
35649, -129024, 7270.0177, 12.114073
35650, -7421952, 7269.8710, 12.113828
35651, -12571648, 7269.7243, 12.113584
35652, -15980544, 7269.5776, 12.113339
35653, -19245056, 7269.4308, 12.113095
35654, -23962624, 7269.2841, 12.112850
35655, -30502912, 7269.1374, 12.112606
35656, -37475328, 7268.9907, 12.112361
35657, -42279936, 7268.8440, 12.112117
35658, -42500096, 7268.6972, 12.111872
35659, -37386240, 7268.5505, 12.111628
35660, -28572672, 7268.4038, 12.111383
35661, -19542016, 7268.2571, 12.111139
35662, -14022656, 7268.1104, 12.110895
35663, -14091264, 7267.9637, 12.110650
35664, -19003392, 7267.8169, 12.110406
35665, -25398272, 7267.6702, 12.110161
35666, -28875776, 7267.5235, 12.109917
35667, -26177536, 7267.3768, 12.109672
35668, -16904192, 7267.2301, 12.109428
35669, -3856384, 7267.0833, 12.109183
35670, 8183808, 7266.9366, 12.108939
35671, 14676992, 7266.7899, 12.108694
35672, 13424640, 7266.6432, 12.108450
35673, 5557248, 7266.4965, 12.108205
35674, -5086208, 7266.3497, 12.107961
35675, -13839360, 7266.2030, 12.107716
35676, -17381376, 7266.0563, 12.107472
35677, -15145984, 7265.9096, 12.107227
35678, -9325568, 7265.7629, 12.106983
35679, -3536896, 7265.6161, 12.106738
35680, -913408, 7265.4694, 12.106494
35681, -2599936, 7265.3227, 12.106249
35682, -7367680, 7265.1760, 12.106005
35683, -12464128, 7265.0293, 12.105760
35684, -15147008, 7264.8826, 12.105516
35685, -14083072, 7264.7358, 12.105271
35686, -9886720, 7264.5891, 12.105027
35687, -4600832, 7264.4424, 12.104783
35688, -483328, 7264.2957, 12.104538
35689, 1223680, 7264.1490, 12.104294
35690, 882688, 7264.0022, 12.104049
35691, 155648, 7263.8555, 12.103805
35692, 1035264, 7263.7088, 12.103560
35693, 4767744, 7263.5621, 12.103316
35694, 11227136, 7263.4154, 12.103071
35695, 19026944, 7263.2686, 12.102827
35696, 26214400, 7263.1219, 12.102582
35697, 31164416, 7262.9752, 12.102338
35698, 33175552, 7262.8285, 12.102093
35699, 32531456, 7262.6818, 12.101849
35700, 30080000, 7262.5350, 12.101604
35701, 26633216, 7262.3883, 12.101360
35702, 22535168, 7262.2416, 12.101115
35703, 17600512, 7262.0949, 12.100871
35704, 11407360, 7261.9482, 12.100626
35705, 3718144, 7261.8014, 12.100382
35706, -5194752, 7261.6547, 12.100137
35707, -14492672, 7261.5080, 12.099893
35708, -22947840, 7261.3613, 12.099648
35709, -29265920, 7261.2146, 12.099404
35710, -32391168, 7261.0679, 12.099160
35711, -31732736, 7260.9211, 12.098915
35712, -27290624, 7260.7744, 12.098671
35713, -19697664, 7260.6277, 12.098426
35714, -10165248, 7260.4810, 12.098182
35715, -277504, 7260.3343, 12.097937
35716, 8379392, 7260.1875, 12.097693
35717, 14710784, 7260.0408, 12.097448
35718, 18511872, 7259.8941, 12.097204
35719, 20580352, 7259.7474, 12.096959
35720, 22361088, 7259.6007, 12.096715
35721, 25209856, 7259.4539, 12.096470
35722, 29586432, 7259.3072, 12.096226
35723, 34611200, 7259.1605, 12.095981
35724, 38305792, 7259.0138, 12.095737
35725, 38517760, 7258.8671, 12.095492
35726, 34141184, 7258.7203, 12.095248
35727, 25976832, 7258.5736, 12.095003
35728, 16709632, 7258.4269, 12.094759
35729, 9841664, 7258.2802, 12.094514
35730, 8019968, 7258.1335, 12.094270
35731, 11550720, 7257.9868, 12.094025
35732, 17933312, 7257.8400, 12.093781
35733, 22800384, 7257.6933, 12.093537
35734, 21920768, 7257.5466, 12.093292
35735, 13369344, 7257.3999, 12.093048
35736, -1250304, 7257.2532, 12.092803
35737, -17229824, 7257.1064, 12.092559
35738, -28737536, 7256.9597, 12.092314
35739, -31481856, 7256.8130, 12.092070
35740, -24769536, 7256.6663, 12.091825
35741, -11931648, 7256.5196, 12.091581
35742, 1160192, 7256.3728, 12.091336
35743, 8802304, 7256.2261, 12.091092
35744, 8081408, 7256.0794, 12.090847
35745, 159744, 7255.9327, 12.090603
35746, -10401792, 7255.7860, 12.090358
35747, -17921024, 7255.6392, 12.090114
35748, -18306048, 7255.4925, 12.089869
35749, -10887168, 7255.3458, 12.089625
35750, 1509376, 7255.1991, 12.089380
35751, 14183424, 7255.0524, 12.089136
35752, 22966272, 7254.9056, 12.088891
35753, 26159104, 7254.7589, 12.088647
35754, 25049088, 7254.6122, 12.088402
35755, 22829056, 7254.4655, 12.088158
35756, 22615040, 7254.3188, 12.087913
35757, 25672704, 7254.1721, 12.087669
35758, 30804992, 7254.0253, 12.087425
35759, 35169280, 7253.8786, 12.087180
35760, 36002816, 7253.7319, 12.086936
35761, 32252928, 7253.5852, 12.086691
35762, 25204736, 7253.4385, 12.086447
35763, 17780736, 7253.2917, 12.086202
35764, 12943360, 7253.1450, 12.085958
35765, 12102656, 7252.9983, 12.085713
35766, 14417920, 7252.8516, 12.085469
35767, 17359872, 7252.7049, 12.085224
35768, 18173952, 7252.5581, 12.084980
35769, 15425536, 7252.4114, 12.084735
35770, 9754624, 7252.2647, 12.084491
35771, 3456000, 7252.1180, 12.084246
35772, -835584, 7251.9713, 12.084002
35773, -1603584, 7251.8245, 12.083757
35774, 786432, 7251.6778, 12.083513
35775, 4402176, 7251.5311, 12.083268
35776, 6917120, 7251.3844, 12.083024
35777, 6946816, 7251.2377, 12.082779
35778, 4755456, 7251.0910, 12.082535
35779, 1954816, 7250.9442, 12.082290
35780, 397312, 7250.7975, 12.082046
35781, 943104, 7250.6508, 12.081802
35782, 2851840, 7250.5041, 12.081557
35783, 4189184, 7250.3574, 12.081313
35784, 3027968, 7250.2106, 12.081068
35785, -1234944, 7250.0639, 12.080824
35786, -7243776, 7249.9172, 12.080579
35787, -12118016, 7249.7705, 12.080335
35788, -12797952, 7249.6238, 12.080090
35789, -7579648, 7249.4770, 12.079846
35790, 2966528, 7249.3303, 12.079601
35791, 16217088, 7249.1836, 12.079357
35792, 28707840, 7249.0369, 12.079112
35793, 37729280, 7248.8902, 12.078868
35794, 42420224, 7248.7434, 12.078623
35795, 43831296, 7248.5967, 12.078379
35796, 43964416, 7248.4500, 12.078134
35797, 44363776, 7248.3033, 12.077890
35798, 45089792, 7248.1566, 12.077645
35799, 44656640, 7248.0099, 12.077401
35800, 40974336, 7247.8631, 12.077156
35801, 32763904, 7247.7164, 12.076912
35802, 20647936, 7247.5697, 12.076667
35803, 7259136, 7247.4230, 12.076423
35804, -3737600, 7247.2763, 12.076178
35805, -9245696, 7247.1295, 12.075934
35806, -8157184, 7246.9828, 12.075690
35807, -1863680, 7246.8361, 12.075445
35808, 6379520, 7246.6894, 12.075201
35809, 12936192, 7246.5427, 12.074956
35810, 15363072, 7246.3959, 12.074712
35811, 13345792, 7246.2492, 12.074467
35812, 8600576, 7246.1025, 12.074223
35813, 3873792, 7245.9558, 12.073978
35814, 1589248, 7245.8091, 12.073734
35815, 2821120, 7245.6623, 12.073489
35816, 7016448, 7245.5156, 12.073245
35817, 12499968, 7245.3689, 12.073000
35818, 17390592, 7245.2222, 12.072756
35819, 20447232, 7245.0755, 12.072511
35820, 21432320, 7244.9287, 12.072267
35821, 20935680, 7244.7820, 12.072022
35822, 19846144, 7244.6353, 12.071778
35823, 18816000, 7244.4886, 12.071533
35824, 17984512, 7244.3419, 12.071289
35825, 17036288, 7244.1952, 12.071044
35826, 15482880, 7244.0484, 12.070800
35827, 12964864, 7243.9017, 12.070555
35828, 9419776, 7243.7550, 12.070311
35829, 5085184, 7243.6083, 12.070067
35830, 414720, 7243.4616, 12.069822
35831, -4034560, 7243.3148, 12.069578
35832, -7686144, 7243.1681, 12.069333
35833, -10052608, 7243.0214, 12.069089
35834, -10898432, 7242.8747, 12.068844
35835, -10442752, 7242.7280, 12.068600
35836, -9458688, 7242.5812, 12.068355
35837, -9146368, 7242.4345, 12.068111
35838, -10686464, 7242.2878, 12.067866
35839, -14619648, 7242.1411, 12.067622
35840, -20318208, 7241.9944, 12.067377
35841, -25887744, 7241.8476, 12.067133
35842, -28696576, 7241.7009, 12.066888
35843, -26386432, 7241.5542, 12.066644
35844, -17980416, 7241.4075, 12.066399
35845, -4517888, 7241.2608, 12.066155
35846, 11143168, 7241.1141, 12.065910
35847, 25388032, 7240.9673, 12.065666
35848, 35308544, 7240.8206, 12.065421
35849, 39907328, 7240.6739, 12.065177
35850, 40432640, 7240.5272, 12.064932
35851, 39641088, 7240.3805, 12.064688
35852, 40334336, 7240.2337, 12.064444
35853, 43875328, 7240.0870, 12.064199
35854, 49462272, 7239.9403, 12.063955
35855, 54532096, 7239.7936, 12.063710
35856, 56131584, 7239.6469, 12.063466
35857, 52564992, 7239.5001, 12.063221
35858, 44466176, 7239.3534, 12.062977
35859, 34722816, 7239.2067, 12.062732
35860, 27259904, 7239.0600, 12.062488
35861, 25236480, 7238.9133, 12.062243
35862, 29553664, 7238.7665, 12.061999
35863, 38395904, 7238.6198, 12.061754
35864, 48015360, 7238.4731, 12.061510
35865, 54378496, 7238.3264, 12.061265
35866, 54862848, 7238.1797, 12.061021
35867, 49224704, 7238.0329, 12.060776
35868, 39414784, 7237.8862, 12.060532
35869, 28450816, 7237.7395, 12.060287
35870, 18961408, 7237.5928, 12.060043
35871, 12158976, 7237.4461, 12.059798
35872, 7709696, 7237.2994, 12.059554
35873, 4453376, 7237.1526, 12.059309
35874, 1519616, 7237.0059, 12.059065
35875, -851968, 7236.8592, 12.058820
35876, -1244160, 7236.7125, 12.058576
35877, 2210816, 7236.5658, 12.058332
35878, 10675200, 7236.4190, 12.058087
35879, 23652352, 7236.2723, 12.057843
35880, 38765568, 7236.1256, 12.057598
35881, 52400128, 7235.9789, 12.057354
35882, 60969984, 7235.8322, 12.057109
35883, 62244864, 7235.6854, 12.056865
35884, 56182784, 7235.5387, 12.056620
35885, 44932096, 7235.3920, 12.056376
35886, 32045056, 7235.2453, 12.056131
35887, 21254144, 7235.0986, 12.055887
35888, 15285248, 7234.9518, 12.055642
35889, 15108096, 7234.8051, 12.055398
35890, 19815424, 7234.6584, 12.055153
35891, 27071488, 7234.5117, 12.054909
35892, 33912832, 7234.3650, 12.054664
35893, 37622784, 7234.2183, 12.054420
35894, 36453376, 7234.0715, 12.054175
35895, 30035968, 7233.9248, 12.053931
35896, 19424256, 7233.7781, 12.053686
35897, 6774784, 7233.6314, 12.053442
35898, -5262336, 7233.4847, 12.053197
35899, -14285824, 7233.3379, 12.052953
35900, -18809856, 7233.1912, 12.052709
35901, -18679808, 7233.0445, 12.052464
35902, -15050752, 7232.8978, 12.052220
35903, -9951232, 7232.7511, 12.051975
35904, -5563392, 7232.6043, 12.051731
35905, -3481600, 7232.4576, 12.051486
35906, -4221952, 7232.3109, 12.051242
35907, -7128064, 7232.1642, 12.050997
35908, -10689536, 7232.0175, 12.050753
35909, -13092864, 7231.8707, 12.050508
35910, -12778496, 7231.7240, 12.050264
35911, -8828928, 7231.5773, 12.050019
35912, -1107968, 7231.4306, 12.049775
35913, 9784320, 7231.2839, 12.049530
35914, 22656000, 7231.1372, 12.049286
35915, 35873792, 7230.9904, 12.049041
35916, 47549440, 7230.8437, 12.048797
35917, 55802880, 7230.6970, 12.048552
35918, 59154432, 7230.5503, 12.048308
35919, 56972288, 7230.4036, 12.048063
35920, 49816576, 7230.2568, 12.047819
35921, 39470080, 7230.1101, 12.047574
35922, 28526592, 7229.9634, 12.047330
35923, 19611648, 7229.8167, 12.047086
35924, 14489600, 7229.6700, 12.046841
35925, 13437952, 7229.5232, 12.046597
35926, 15180800, 7229.3765, 12.046352
35927, 17455104, 7229.2298, 12.046108
35928, 17980416, 7229.0831, 12.045863
35929, 15437824, 7228.9364, 12.045619
35930, 10008576, 7228.7896, 12.045374
35931, 3264512, 7228.6429, 12.045130
35932, -2528256, 7228.4962, 12.044885
35933, -5365760, 7228.3495, 12.044641
35934, -4268032, 7228.2028, 12.044396
35935, 418816, 7228.0560, 12.044152
35936, 7294976, 7227.9093, 12.043907
35937, 14514176, 7227.7626, 12.043663
35938, 20446208, 7227.6159, 12.043418
35939, 24093696, 7227.4692, 12.043174
35940, 25176064, 7227.3225, 12.042929
35941, 23950336, 7227.1757, 12.042685
35942, 20964352, 7227.0290, 12.042440
35943, 16870400, 7226.8823, 12.042196
35944, 12347392, 7226.7356, 12.041951
35945, 8045568, 7226.5889, 12.041707
35946, 4480000, 7226.4421, 12.041462
35947, 1843200, 7226.2954, 12.041218
35948, -142336, 7226.1487, 12.040974
35949, -2184192, 7226.0020, 12.040729
35950, -5098496, 7225.8553, 12.040485
35951, -9299968, 7225.7085, 12.040240
35952, -14353408, 7225.5618, 12.039996
35953, -18880512, 7225.4151, 12.039751
35954, -21005312, 7225.2684, 12.039507
35955, -19190784, 7225.1217, 12.039262
35956, -13119488, 7224.9749, 12.039018
35957, -4116480, 7224.8282, 12.038773
35958, 5191680, 7224.6815, 12.038529
35959, 11935744, 7224.5348, 12.038284
35960, 14316544, 7224.3881, 12.038040
35961, 12537856, 7224.2414, 12.037795
35962, 8816640, 7224.0946, 12.037551
35963, 6377472, 7223.9479, 12.037306
35964, 7839744, 7223.8012, 12.037062
35965, 13765632, 7223.6545, 12.036817
35966, 22132736, 7223.5078, 12.036573
35967, 29045760, 7223.3610, 12.036328
35968, 30459904, 7223.2143, 12.036084
35969, 24113152, 7223.0676, 12.035839
35970, 10789888, 7222.9209, 12.035595
35971, -5733376, 7222.7742, 12.035351
35972, -20046848, 7222.6274, 12.035106
35973, -27177984, 7222.4807, 12.034862
35974, -24465408, 7222.3340, 12.034617
35975, -12441600, 7222.1873, 12.034373
35976, 5585920, 7222.0406, 12.034128
35977, 24937472, 7221.8938, 12.033884
35978, 41247744, 7221.7471, 12.033639
35979, 51703808, 7221.6004, 12.033395
35980, 55429120, 7221.4537, 12.033150
35981, 53078016, 7221.3070, 12.032906
35982, 46077952, 7221.1602, 12.032661
35983, 36037632, 7221.0135, 12.032417
35984, 24565760, 7220.8668, 12.032172
35985, 13417472, 7220.7201, 12.031928
35986, 4602880, 7220.5734, 12.031683
35987, 135168, 7220.4267, 12.031439
35988, 1354752, 7220.2799, 12.031194
35989, 8127488, 7220.1332, 12.030950
35990, 18432000, 7219.9865, 12.030705
35991, 28717056, 7219.8398, 12.030461
35992, 35075072, 7219.6931, 12.030216
35993, 34764800, 7219.5463, 12.029972
35994, 27389952, 7219.3996, 12.029728
35995, 15102976, 7219.2529, 12.029483
35996, 1672192, 7219.1062, 12.029239
35997, -9191424, 7218.9595, 12.028994
35998, -15441920, 7218.8127, 12.028750
35999, -17434624, 7218.6660, 12.028505
36000, -17412096, 7218.5193, 12.028261
36001, -18008064, 7218.3726, 12.028016
36002, -20556800, 7218.2259, 12.027772
36003, -24123392, 7218.0791, 12.027527
36004, -25825280, 7217.9324, 12.027283
36005, -22339584, 7217.7857, 12.027038
36006, -11853824, 7217.6390, 12.026794
36007, 4547584, 7217.4923, 12.026549
36008, 22848512, 7217.3456, 12.026305
36009, 37538816, 7217.1988, 12.026060
36010, 43909120, 7217.0521, 12.025816
36011, 40158208, 7216.9054, 12.025571
36012, 28274688, 7216.7587, 12.025327
36013, 13268992, 7216.6120, 12.025082
36014, 1061888, 7216.4652, 12.024838
36015, -4013056, 7216.3185, 12.024593
36016, -959488, 7216.1718, 12.024349
36017, 7656448, 7216.0251, 12.024104
36018, 17061888, 7215.8784, 12.023860
36019, 22564864, 7215.7316, 12.023616
36020, 21700608, 7215.5849, 12.023371
36021, 15283200, 7215.4382, 12.023127
36022, 6923264, 7215.2915, 12.022882
36023, 1285120, 7215.1448, 12.022638
36024, 1909760, 7214.9980, 12.022393
36025, 9587712, 7214.8513, 12.022149
36026, 21980160, 7214.7046, 12.021904
36027, 34594816, 7214.5579, 12.021660
36028, 42661888, 7214.4112, 12.021415
36029, 43064320, 7214.2645, 12.021171
36030, 35517440, 7214.1177, 12.020926
36031, 22553600, 7213.9710, 12.020682
36032, 8388608, 7213.8243, 12.020437
36033, -2797568, 7213.6776, 12.020193
36034, -8435712, 7213.5309, 12.019948
36035, -8370176, 7213.3841, 12.019704
36036, -4645888, 7213.2374, 12.019459
36037, -436224, 7213.0907, 12.019215
36038, 1368064, 7212.9440, 12.018970
36039, -677888, 7212.7973, 12.018726
36040, -6142976, 7212.6505, 12.018481
36041, -13097984, 7212.5038, 12.018237
36042, -19095552, 7212.3571, 12.017993
36043, -22278144, 7212.2104, 12.017748
36044, -22117376, 7212.0637, 12.017504
36045, -19491840, 7211.9169, 12.017259
36046, -16137216, 7211.7702, 12.017015
36047, -13762560, 7211.6235, 12.016770
36048, -13291520, 7211.4768, 12.016526
36049, -14580736, 7211.3301, 12.016281
36050, -16724992, 7211.1833, 12.016037
36051, -18741248, 7211.0366, 12.015792
36052, -20234240, 7210.8899, 12.015548
36053, -21661696, 7210.7432, 12.015303
36054, -24012800, 7210.5965, 12.015059
36055, -28069888, 7210.4498, 12.014814
36056, -33651712, 7210.3030, 12.014570
36057, -39312384, 7210.1563, 12.014325
36058, -42729472, 7210.0096, 12.014081
36059, -41705472, 7209.8629, 12.013836
36060, -35307520, 7209.7162, 12.013592
36061, -24568832, 7209.5694, 12.013347
36062, -12322816, 7209.4227, 12.013103
36063, -2138112, 7209.2760, 12.012858
36064, 3209216, 7209.1293, 12.012614
36065, 3045376, 7208.9826, 12.012369
36066, -787456, 7208.8358, 12.012125
36067, -4649984, 7208.6891, 12.011881
36068, -4706304, 7208.5424, 12.011636
36069, 1299456, 7208.3957, 12.011392
36070, 12896256, 7208.2490, 12.011147
36071, 26923008, 7208.1022, 12.010903
36072, 38754304, 7207.9555, 12.010658
36073, 44177408, 7207.8088, 12.010414
36074, 41104384, 7207.6621, 12.010169
36075, 30365696, 7207.5154, 12.009925
36076, 15289344, 7207.3687, 12.009680
36077, 299008, 7207.2219, 12.009436
36078, -10792960, 7207.0752, 12.009191
36079, -16073728, 7206.9285, 12.008947
36080, -15874048, 7206.7818, 12.008702
36081, -12177408, 7206.6351, 12.008458
36082, -7465984, 7206.4883, 12.008213
36083, -3611648, 7206.3416, 12.007969
36084, -1304576, 7206.1949, 12.007724
36085, -182272, 7206.0482, 12.007480
36086, 548864, 7205.9015, 12.007235
36087, 1387520, 7205.7547, 12.006991
36088, 2126848, 7205.6080, 12.006746
36089, 1927168, 7205.4613, 12.006502
36090, -202752, 7205.3146, 12.006258
36091, -4817920, 7205.1679, 12.006013
36092, -11621376, 7205.0211, 12.005769
36093, -19425280, 7204.8744, 12.005524
36094, -26450944, 7204.7277, 12.005280
36095, -30819328, 7204.5810, 12.005035
36096, -31045632, 7204.4343, 12.004791
36097, -26378240, 7204.2876, 12.004546
36098, -16960512, 7204.1408, 12.004302
36099, -3831808, 7203.9941, 12.004057
36100, 11216896, 7203.8474, 12.003813
36101, 25907200, 7203.7007, 12.003568
36102, 37877760, 7203.5540, 12.003324
36103, 45197312, 7203.4072, 12.003079
36104, 46866432, 7203.2605, 12.002835
36105, 43132928, 7203.1138, 12.002590
36106, 35451904, 7202.9671, 12.002346
36107, 26045440, 7202.8204, 12.002101
36108, 17186816, 7202.6736, 12.001857
36109, 10470400, 7202.5269, 12.001612
36110, 6374400, 7202.3802, 12.001368
36111, 4303872, 7202.2335, 12.001123
36112, 3076096, 7202.0868, 12.000879
36113, 1602560, 7201.9400, 12.000635
36114, -558080, 7201.7933, 12.000390
36115, -3047424, 7201.6466, 12.000146
36116, -4971520, 7201.4999, 11.999901
36117, -5429248, 7201.3532, 11.999657
36118, -3992576, 7201.2064, 11.999412
36119, -885760, 7201.0597, 11.999168
36120, 3191808, 7200.9130, 11.998923
36121, 7462912, 7200.7663, 11.998679
36122, 11411456, 7200.6196, 11.998434
36123, 14879744, 7200.4729, 11.998190
36124, 17868800, 7200.3261, 11.997945
36125, 20219904, 7200.1794, 11.997701
36126, 21399552, 7200.0327, 11.997456
36127, 20603904, 7199.8860, 11.997212
36128, 17121280, 7199.7393, 11.996967
36129, 10777600, 7199.5925, 11.996723
36130, 2168832, 7199.4458, 11.996478
36131, -7488512, 7199.2991, 11.996234
36132, -16828416, 7199.1524, 11.995989
36133, -24853504, 7199.0057, 11.995745
36134, -31181824, 7198.8589, 11.995500
36135, -35849216, 7198.7122, 11.995256
36136, -38764544, 7198.5655, 11.995011
36137, -39186432, 7198.4188, 11.994767
36138, -35618816, 7198.2721, 11.994523
36139, -26359808, 7198.1253, 11.994278
36140, -10515456, 7197.9786, 11.994034
36141, 10975232, 7197.8319, 11.993789
36142, 34954240, 7197.6852, 11.993545
36143, 56623104, 7197.5385, 11.993300
36144, 71040000, 7197.3918, 11.993056
36145, 74951680, 7197.2450, 11.992811
36146, 68149248, 7197.0983, 11.992567
36147, 53695488, 7196.9516, 11.992322
36148, 36845568, 7196.8049, 11.992078
36149, 23089152, 7196.6582, 11.991833
36150, 16167936, 7196.5114, 11.991589
36151, 16900096, 7196.3647, 11.991344
36152, 23301120, 7196.2180, 11.991100
36153, 31828992, 7196.0713, 11.990855
36154, 39110656, 7195.9246, 11.990611
36155, 43288576, 7195.7778, 11.990366
36156, 44396544, 7195.6311, 11.990122
36157, 43721728, 7195.4844, 11.989877
36158, 42591232, 7195.3377, 11.989633
36159, 41317376, 7195.1910, 11.989388
36160, 38890496, 7195.0442, 11.989144
36161, 33556480, 7194.8975, 11.988900
36162, 23937024, 7194.7508, 11.988655
36163, 10066944, 7194.6041, 11.988411
36164, -6227968, 7194.4574, 11.988166
36165, -21818368, 7194.3106, 11.987922
36166, -33375232, 7194.1639, 11.987677
36167, -38555648, 7194.0172, 11.987433
36168, -36720640, 7193.8705, 11.987188
36169, -28919808, 7193.7238, 11.986944
36170, -17280000, 7193.5771, 11.986699
36171, -4173824, 7193.4303, 11.986455
36172, 8380416, 7193.2836, 11.986210
36173, 18922496, 7193.1369, 11.985966
36174, 26394624, 7192.9902, 11.985721
36175, 29959168, 7192.8435, 11.985477
36176, 29039616, 7192.6967, 11.985232
36177, 23633920, 7192.5500, 11.984988
36178, 14705664, 7192.4033, 11.984743
36179, 4291584, 7192.2566, 11.984499
36180, -4899840, 7192.1099, 11.984254
36181, -10364928, 7191.9631, 11.984010
36182, -10789888, 7191.8164, 11.983765
36183, -6649856, 7191.6697, 11.983521
36184, -50176, 7191.5230, 11.983277
36185, 6185984, 7191.3763, 11.983032
36186, 9824256, 7191.2295, 11.982788
36187, 10261504, 7191.0828, 11.982543
36188, 8814592, 7190.9361, 11.982299
36189, 8077312, 7190.7894, 11.982054
36190, 10648576, 7190.6427, 11.981810
36191, 17841152, 7190.4960, 11.981565
36192, 29001728, 7190.3492, 11.981321
36193, 41737216, 7190.2025, 11.981076
36194, 52908032, 7190.0558, 11.980832
36195, 59870208, 7189.9091, 11.980587
36196, 61366272, 7189.7624, 11.980343
36197, 57689088, 7189.6156, 11.980098
36198, 50150400, 7189.4689, 11.979854
36199, 40235008, 7189.3222, 11.979609
36200, 28965888, 7189.1755, 11.979365
36201, 16785408, 7189.0288, 11.979120
36202, 3977216, 7188.8820, 11.978876
36203, -8753152, 7188.7353, 11.978631
36204, -19973120, 7188.5886, 11.978387
36205, -27763712, 7188.4419, 11.978142
36206, -30472192, 7188.2952, 11.977898
36207, -27563008, 7188.1484, 11.977653
36208, -20084736, 7188.0017, 11.977409
36209, -10428416, 7187.8550, 11.977165
36210, -1428480, 7187.7083, 11.976920
36211, 4775936, 7187.5616, 11.976676
36212, 7564288, 7187.4149, 11.976431
36213, 7909376, 7187.2681, 11.976187
36214, 7692288, 7187.1214, 11.975942
36215, 8600576, 7186.9747, 11.975698
36216, 11203584, 7186.8280, 11.975453
36217, 14692352, 7186.6813, 11.975209
36218, 17393664, 7186.5345, 11.974964
36219, 17784832, 7186.3878, 11.974720
36220, 15415296, 7186.2411, 11.974475
36221, 11233280, 7186.0944, 11.974231
36222, 7092224, 7185.9477, 11.973986
36223, 4695040, 7185.8009, 11.973742
36224, 4545536, 7185.6542, 11.973497
36225, 5497856, 7185.5075, 11.973253
36226, 5218304, 7185.3608, 11.973008
36227, 1391616, 7185.2141, 11.972764
36228, -6893568, 7185.0673, 11.972519
36229, -18296832, 7184.9206, 11.972275
36230, -29382656, 7184.7739, 11.972030
36231, -35819520, 7184.6272, 11.971786
36232, -34118656, 7184.4805, 11.971542
36233, -23171072, 7184.3337, 11.971297
36234, -4882432, 7184.1870, 11.971053
36235, 16389120, 7184.0403, 11.970808
36236, 35360768, 7183.8936, 11.970564
36237, 47657984, 7183.7469, 11.970319
36238, 51216384, 7183.6002, 11.970075
36239, 46689280, 7183.4534, 11.969830
36240, 36798464, 7183.3067, 11.969586
36241, 25015296, 7183.1600, 11.969341
36242, 14200832, 7183.0133, 11.969097
36243, 5800960, 7182.8666, 11.968852
36244, -136192, 7182.7198, 11.968608
36245, -4293632, 7182.5731, 11.968363
36246, -7213056, 7182.4264, 11.968119
36247, -8744960, 7182.2797, 11.967874
36248, -8125440, 7182.1330, 11.967630
36249, -4597760, 7181.9862, 11.967385
36250, 1795072, 7181.8395, 11.967141
36251, 9748480, 7181.6928, 11.966896
36252, 16893952, 7181.5461, 11.966652
36253, 20658176, 7181.3994, 11.966407
36254, 19393536, 7181.2526, 11.966163
36255, 13218816, 7181.1059, 11.965918
36256, 4124672, 7180.9592, 11.965674
36257, -4781056, 7180.8125, 11.965430
36258, -10587136, 7180.6658, 11.965185
36259, -11823104, 7180.5191, 11.964941
36260, -9064448, 7180.3723, 11.964696
36261, -4549632, 7180.2256, 11.964452
36262, -1013760, 7180.0789, 11.964207
36263, -272384, 7179.9322, 11.963963
36264, -2285568, 7179.7855, 11.963718
36265, -5185536, 7179.6387, 11.963474
36266, -6280192, 7179.4920, 11.963229
36267, -3540992, 7179.3453, 11.962985
36268, 3173376, 7179.1986, 11.962740
36269, 11846656, 7179.0519, 11.962496
36270, 19145728, 7178.9051, 11.962251
36271, 22049792, 7178.7584, 11.962007
36272, 19431424, 7178.6117, 11.961762
36273, 12788736, 7178.4650, 11.961518
36274, 5684224, 7178.3183, 11.961273
36275, 2095104, 7178.1715, 11.961029
36276, 4440064, 7178.0248, 11.960784
36277, 12252160, 7177.8781, 11.960540
36278, 22185984, 7177.7314, 11.960295
36279, 29423616, 7177.5847, 11.960051
36280, 29835264, 7177.4379, 11.959807
36281, 21895168, 7177.2912, 11.959562
36282, 7421952, 7177.1445, 11.959318
36283, -9203712, 7176.9978, 11.959073
36284, -22960128, 7176.8511, 11.958829
36285, -30301184, 7176.7044, 11.958584
36286, -30484480, 7176.5576, 11.958340
36287, -25487360, 7176.4109, 11.958095
36288, -18659328, 7176.2642, 11.957851
36289, -12853248, 7176.1175, 11.957606
36290, -9027584, 7175.9708, 11.957362
36291, -6025216, 7175.8240, 11.957117
36292, -1569792, 7175.6773, 11.956873
36293, 6099968, 7175.5306, 11.956628
36294, 16911360, 7175.3839, 11.956384
36295, 28683264, 7175.2372, 11.956139
36296, 38084608, 7175.0904, 11.955895
36297, 42315776, 7174.9437, 11.955650
36298, 40600576, 7174.7970, 11.955406
36299, 34683904, 7174.6503, 11.955161
36300, 28039168, 7174.5036, 11.954917
36301, 24177664, 7174.3568, 11.954672
36302, 24955904, 7174.2101, 11.954428
36303, 29749248, 7174.0634, 11.954184
36304, 35924992, 7173.9167, 11.953939
36305, 40339456, 7173.7700, 11.953695
36306, 41038848, 7173.6233, 11.953450
36307, 38248448, 7173.4765, 11.953206
36308, 34111488, 7173.3298, 11.952961
36309, 31329280, 7173.1831, 11.952717
36310, 31456256, 7173.0364, 11.952472
36311, 33814528, 7172.8897, 11.952228
36312, 35655680, 7172.7429, 11.951983
36313, 33560576, 7172.5962, 11.951739
36314, 25360384, 7172.4495, 11.951494
36315, 11570176, 7172.3028, 11.951250
36316, -4459520, 7172.1561, 11.951005
36317, -17853440, 7172.0093, 11.950761
36318, -24393728, 7171.8626, 11.950516
36319, -22537216, 7171.7159, 11.950272
36320, -14282752, 7171.5692, 11.950027
36321, -4426752, 7171.4225, 11.949783
36322, 1468416, 7171.2757, 11.949538
36323, -512000, 7171.1290, 11.949294
36324, -10941440, 7170.9823, 11.949049
36325, -26796032, 7170.8356, 11.948805
36326, -42720256, 7170.6889, 11.948560
36327, -53212160, 7170.5422, 11.948316
36328, -54753280, 7170.3954, 11.948072
36329, -47036416, 7170.2487, 11.947827
36330, -32865280, 7170.1020, 11.947583
36331, -16906240, 7169.9553, 11.947338
36332, -3915776, 7169.8086, 11.947094
36333, 2823168, 7169.6618, 11.946849
36334, 2348032, 7169.5151, 11.946605
36335, -4050944, 7169.3684, 11.946360
36336, -13548544, 7169.2217, 11.946116
36337, -22795264, 7169.0750, 11.945871
36338, -28838912, 7168.9282, 11.945627
36339, -29737984, 7168.7815, 11.945382
36340, -24827904, 7168.6348, 11.945138
36341, -14706688, 7168.4881, 11.944893
36342, -1034240, 7168.3414, 11.944649
36343, 13834240, 7168.1946, 11.944404
36344, 27336704, 7168.0479, 11.944160
36345, 37256192, 7167.9012, 11.943915
36346, 42229760, 7167.7545, 11.943671
36347, 42066944, 7167.6078, 11.943426
36348, 37724160, 7167.4610, 11.943182
36349, 30949376, 7167.3143, 11.942937
36350, 23698432, 7167.1676, 11.942693
36351, 17550336, 7167.0209, 11.942449
36352, 13332480, 7166.8742, 11.942204
36353, 11081728, 7166.7275, 11.941960
36354, 10298368, 7166.5807, 11.941715
36355, 10336256, 7166.4340, 11.941471
36356, 10719232, 7166.2873, 11.941226
36357, 11271168, 7166.1406, 11.940982
36358, 12016640, 7165.9939, 11.940737
36359, 12974080, 7165.8471, 11.940493
36360, 13980672, 7165.7004, 11.940248
36361, 14648320, 7165.5537, 11.940004
36362, 14493696, 7165.4070, 11.939759
36363, 13156352, 7165.2603, 11.939515
36364, 10594304, 7165.1135, 11.939270
36365, 7163904, 7164.9668, 11.939026
36366, 3537920, 7164.8201, 11.938781
36367, 483328, 7164.6734, 11.938537
36368, -1419264, 7164.5267, 11.938292
36369, -2019328, 7164.3799, 11.938048
36370, -1702912, 7164.2332, 11.937803
36371, -1316864, 7164.0865, 11.937559
36372, -1869824, 7163.9398, 11.937314
36373, -4096000, 7163.7931, 11.937070
36374, -8001536, 7163.6464, 11.936826
36375, -12600320, 7163.4996, 11.936581
36376, -16018432, 7163.3529, 11.936337
36377, -16033792, 7163.2062, 11.936092
36378, -10948608, 7163.0595, 11.935848
36379, -468992, 7162.9128, 11.935603
36380, 13803520, 7162.7660, 11.935359
36381, 28604416, 7162.6193, 11.935114
36382, 39993344, 7162.4726, 11.934870
36383, 44808192, 7162.3259, 11.934625
36384, 41988096, 7162.1792, 11.934381
36385, 33148928, 7162.0324, 11.934136
36386, 22063104, 7161.8857, 11.933892
36387, 13179904, 7161.7390, 11.933647
36388, 9782272, 7161.5923, 11.933403
36389, 12614656, 7161.4456, 11.933158
36390, 19640320, 7161.2988, 11.932914
36391, 27064320, 7161.1521, 11.932669
36392, 31165440, 7161.0054, 11.932425
36393, 30035968, 7160.8587, 11.932180
36394, 24387584, 7160.7120, 11.931936
36395, 16993280, 7160.5653, 11.931691
36396, 11086848, 7160.4185, 11.931447
36397, 8527872, 7160.2718, 11.931202
36398, 8744960, 7160.1251, 11.930958
36399, 9035776, 7159.9784, 11.930714
36400, 6091776, 7159.8317, 11.930469
36401, -2024448, 7159.6849, 11.930225
36402, -14543872, 7159.5382, 11.929980
36403, -28033024, 7159.3915, 11.929736
36404, -37891072, 7159.2448, 11.929491
36405, -40551424, 7159.0981, 11.929247
36406, -35268608, 7158.9513, 11.929002
36407, -24543232, 7158.8046, 11.928758
36408, -12931072, 7158.6579, 11.928513
36409, -4845568, 7158.5112, 11.928269
36410, -2465792, 7158.3645, 11.928024
36411, -4849664, 7158.2177, 11.927780
36412, -8685568, 7158.0710, 11.927535
36413, -10253312, 7157.9243, 11.927291
36414, -7525376, 7157.7776, 11.927046
36415, -1275904, 7157.6309, 11.926802
36416, 5402624, 7157.4841, 11.926557
36417, 8873984, 7157.3374, 11.926313
36418, 7037952, 7157.1907, 11.926068
36419, 559104, 7157.0440, 11.925824
36420, -7443456, 7156.8973, 11.925579
36421, -13081600, 7156.7506, 11.925335
36422, -13797376, 7156.6038, 11.925091
36423, -9740288, 7156.4571, 11.924846
36424, -3612672, 7156.3104, 11.924602
36425, 920576, 7156.1637, 11.924357
36426, 1379328, 7156.0170, 11.924113
36427, -2043904, 7155.8702, 11.923868
36428, -6496256, 7155.7235, 11.923624
36429, -8023040, 7155.5768, 11.923379
36430, -3822592, 7155.4301, 11.923135
36431, 6033408, 7155.2834, 11.922890
36432, 18409472, 7155.1366, 11.922646
36433, 28566528, 7154.9899, 11.922401
36434, 32538624, 7154.8432, 11.922157
36435, 29148160, 7154.6965, 11.921912
36436, 20561920, 7154.5498, 11.921668
36437, 11098112, 7154.4030, 11.921423
36438, 4922368, 7154.2563, 11.921179
36439, 3865600, 7154.1096, 11.920934
36440, 6563840, 7153.9629, 11.920690
36441, 9354240, 7153.8162, 11.920445
36442, 8454144, 7153.6695, 11.920201
36443, 2220032, 7153.5227, 11.919956
36444, -7741440, 7153.3760, 11.919712
36445, -17215488, 7153.2293, 11.919468
36446, -21449728, 7153.0826, 11.919223
36447, -17559552, 7152.9359, 11.918979
36448, -6018048, 7152.7891, 11.918734
36449, 9522176, 7152.6424, 11.918490
36450, 23950336, 7152.4957, 11.918245
36451, 33021952, 7152.3490, 11.918001
36452, 35135488, 7152.2023, 11.917756
36453, 31696896, 7152.0555, 11.917512
36454, 26036224, 7151.9088, 11.917267
36455, 21558272, 7151.7621, 11.917023
36456, 20136960, 7151.6154, 11.916778
36457, 21530624, 7151.4687, 11.916534
36458, 23956480, 7151.3219, 11.916289
36459, 25332736, 7151.1752, 11.916045
36460, 24389632, 7151.0285, 11.915800
36461, 21064704, 7150.8818, 11.915556
36462, 16099328, 7150.7351, 11.915311
36463, 10276864, 7150.5883, 11.915067
36464, 3908608, 7150.4416, 11.914822
36465, -3050496, 7150.2949, 11.914578
36466, -10395648, 7150.1482, 11.914333
36467, -17070080, 7150.0015, 11.914089
36468, -21198848, 7149.8548, 11.913844
36469, -20929536, 7149.7080, 11.913600
36470, -15717376, 7149.5613, 11.913356
36471, -7287808, 7149.4146, 11.913111
36472, 493568, 7149.2679, 11.912867
36473, 3045376, 7149.1212, 11.912622
36474, -2731008, 7148.9744, 11.912378
36475, -16569344, 7148.8277, 11.912133
36476, -34341888, 7148.6810, 11.911889
36477, -49419264, 7148.5343, 11.911644
36478, -55431168, 7148.3876, 11.911400
36479, -49168384, 7148.2408, 11.911155
36480, -32236544, 7148.0941, 11.910911
36481, -10574848, 7147.9474, 11.910666
36482, 8003584, 7147.8007, 11.910422
36483, 17136640, 7147.6540, 11.910177
36484, 14544896, 7147.5072, 11.909933
36485, 2774016, 7147.3605, 11.909688
36486, -12231680, 7147.2138, 11.909444
36487, -23954432, 7147.0671, 11.909199
36488, -28122112, 7146.9204, 11.908955
36489, -24223744, 7146.7737, 11.908710
36490, -15147008, 7146.6269, 11.908466
36491, -5326848, 7146.4802, 11.908221
36492, 1516544, 7146.3335, 11.907977
36493, 3906560, 7146.1868, 11.907733
36494, 2755584, 7146.0401, 11.907488
36495, 318464, 7145.8933, 11.907244
36496, -1294336, 7145.7466, 11.906999
36497, -1156096, 7145.5999, 11.906755
36498, 385024, 7145.4532, 11.906510
36499, 2408448, 7145.3065, 11.906266
36500, 4304896, 7145.1597, 11.906021
36501, 6196224, 7145.0130, 11.905777
36502, 8609792, 7144.8663, 11.905532
36503, 11679744, 7144.7196, 11.905288
36504, 14523392, 7144.5729, 11.905043
36505, 15342592, 7144.4261, 11.904799
36506, 12351488, 7144.2794, 11.904554
36507, 5042176, 7144.1327, 11.904310
36508, -4982784, 7143.9860, 11.904065
36509, -14277632, 7143.8393, 11.903821
36510, -18936832, 7143.6926, 11.903576
36511, -16488448, 7143.5458, 11.903332
36512, -7312384, 7143.3991, 11.903087
36513, 5276672, 7143.2524, 11.902843
36514, 16409600, 7143.1057, 11.902598
36515, 21912576, 7142.9590, 11.902354
36516, 20287488, 7142.8122, 11.902109
36517, 13399040, 7142.6655, 11.901865
36518, 5498880, 7142.5188, 11.901621
36519, 1073152, 7142.3721, 11.901376
36520, 2619392, 7142.2254, 11.901132
36521, 9497600, 7142.0786, 11.900887
36522, 18400256, 7141.9319, 11.900643
36523, 25147392, 7141.7852, 11.900398
36524, 26796032, 7141.6385, 11.900154
36525, 22955008, 7141.4918, 11.899909
36526, 15643648, 7141.3450, 11.899665
36527, 7881728, 7141.1983, 11.899420
36528, 1867776, 7141.0516, 11.899176
36529, -2186240, 7140.9049, 11.898931
36530, -5926912, 7140.7582, 11.898687
36531, -11545600, 7140.6114, 11.898442
36532, -20107264, 7140.4647, 11.898198
36533, -30541824, 7140.3180, 11.897953
36534, -39919616, 7140.1713, 11.897709
36535, -44935168, 7140.0246, 11.897464
36536, -43737088, 7139.8779, 11.897220
36537, -37101568, 7139.7311, 11.896975
36538, -28205056, 7139.5844, 11.896731
36539, -21090304, 7139.4377, 11.896486
36540, -18613248, 7139.2910, 11.896242
36541, -20973568, 7139.1443, 11.895998
36542, -25633792, 7138.9975, 11.895753
36543, -28684288, 7138.8508, 11.895509
36544, -26919936, 7138.7041, 11.895264
36545, -19523584, 7138.5574, 11.895020
36546, -8472576, 7138.4107, 11.894775
36547, 2535424, 7138.2639, 11.894531
36548, 10041344, 7138.1172, 11.894286
36549, 12580864, 7137.9705, 11.894042
36550, 11350016, 7137.8238, 11.893797
36551, 9423872, 7137.6771, 11.893553
36552, 10011648, 7137.5303, 11.893308
36553, 14701568, 7137.3836, 11.893064
36554, 22640640, 7137.2369, 11.892819
36555, 31038464, 7137.0902, 11.892575
36556, 36690944, 7136.9435, 11.892330
36557, 37651456, 7136.7968, 11.892086
36558, 34179072, 7136.6500, 11.891841
36559, 28486656, 7136.5033, 11.891597
36560, 23495680, 7136.3566, 11.891352
36561, 21323776, 7136.2099, 11.891108
36562, 22330368, 7136.0632, 11.890863
36563, 25174016, 7135.9164, 11.890619
36564, 27783168, 7135.7697, 11.890375
36565, 28622848, 7135.6230, 11.890130
36566, 27541504, 7135.4763, 11.889886
36567, 25735168, 7135.3296, 11.889641
36568, 24913920, 7135.1828, 11.889397
36569, 26201088, 7135.0361, 11.889152
36570, 29399040, 7134.8894, 11.888908
36571, 33058816, 7134.7427, 11.888663
36572, 35286016, 7134.5960, 11.888419
36573, 34812928, 7134.4492, 11.888174
36574, 31724544, 7134.3025, 11.887930
36575, 27438080, 7134.1558, 11.887685
36576, 23932928, 7134.0091, 11.887441
36577, 22661120, 7133.8624, 11.887196
36578, 23723008, 7133.7156, 11.886952
36579, 25726976, 7133.5689, 11.886707
36580, 26401792, 7133.4222, 11.886463
36581, 23659520, 7133.2755, 11.886218
36582, 16586752, 7133.1288, 11.885974
36583, 5929984, 7132.9821, 11.885729
36584, -6095872, 7132.8353, 11.885485
36585, -16543744, 7132.6886, 11.885240
36586, -22661120, 7132.5419, 11.884996
36587, -22686720, 7132.3952, 11.884751
36588, -16273408, 7132.2485, 11.884507
36589, -4513792, 7132.1017, 11.884263
36590, 10354688, 7131.9550, 11.884018
36591, 25461760, 7131.8083, 11.883774
36592, 37917696, 7131.6616, 11.883529
36593, 45472768, 7131.5149, 11.883285
36594, 47087616, 7131.3681, 11.883040
36595, 43256832, 7131.2214, 11.882796
36596, 35919872, 7131.0747, 11.882551
36597, 27891712, 7130.9280, 11.882307
36598, 21947392, 7130.7813, 11.882062
36599, 19880960, 7130.6345, 11.881818
36600, 21929984, 7130.4878, 11.881573
36601, 26831872, 7130.3411, 11.881329
36602, 32514048, 7130.1944, 11.881084
36603, 37094400, 7130.0477, 11.880840
36604, 39699456, 7129.9010, 11.880595
36605, 40699904, 7129.7542, 11.880351
36606, 41256960, 7129.6075, 11.880106
36607, 42461184, 7129.4608, 11.879862
36608, 44542976, 7129.3141, 11.879617
36609, 46644224, 7129.1674, 11.879373
36610, 47268864, 7129.0206, 11.879128
36611, 45182976, 7128.8739, 11.878884
36612, 40220672, 7128.7272, 11.878640
36613, 33503232, 7128.5805, 11.878395
36614, 26904576, 7128.4338, 11.878151
36615, 22025216, 7128.2870, 11.877906
36616, 19262464, 7128.1403, 11.877662
36617, 17543168, 7127.9936, 11.877417
36618, 14926848, 7127.8469, 11.877173
36619, 9799680, 7127.7002, 11.876928
36620, 2007040, 7127.5534, 11.876684
36621, -6735872, 7127.4067, 11.876439
36622, -13462528, 7127.2600, 11.876195
36623, -15318016, 7127.1133, 11.875950
36624, -10998784, 7126.9666, 11.875706
36625, -1476608, 7126.8199, 11.875461
36626, 10390528, 7126.6731, 11.875217
36627, 21200896, 7126.5264, 11.874972
36628, 28583936, 7126.3797, 11.874728
36629, 32198656, 7126.2330, 11.874483
36630, 33631232, 7126.0863, 11.874239
36631, 35269632, 7125.9395, 11.873994
36632, 38812672, 7125.7928, 11.873750
36633, 44242944, 7125.6461, 11.873505
36634, 49858560, 7125.4994, 11.873261
36635, 53322752, 7125.3527, 11.873017
36636, 53132288, 7125.2059, 11.872772
36637, 49640448, 7125.0592, 11.872528
36638, 45020160, 7124.9125, 11.872283
36639, 42135552, 7124.7658, 11.872039
36640, 42943488, 7124.6191, 11.871794
36641, 47305728, 7124.4723, 11.871550
36642, 52916224, 7124.3256, 11.871305
36643, 56432640, 7124.1789, 11.871061
36644, 55235584, 7124.0322, 11.870816
36645, 48859136, 7123.8855, 11.870572
36646, 39322624, 7123.7387, 11.870327
36647, 30132224, 7123.5920, 11.870083
36648, 24496128, 7123.4453, 11.869838
36649, 23674880, 7123.2986, 11.869594
36650, 26363904, 7123.1519, 11.869349
36651, 29426688, 7123.0052, 11.869105
36652, 29587456, 7122.8584, 11.868860
36653, 25176064, 7122.7117, 11.868616
36654, 16989184, 7122.5650, 11.868371
36655, 7836672, 7122.4183, 11.868127
36656, 1033216, 7122.2716, 11.867882
36657, -1338368, 7122.1248, 11.867638
36658, 530432, 7121.9781, 11.867393
36659, 4388864, 7121.8314, 11.867149
36660, 7209984, 7121.6847, 11.866905
36661, 6874112, 7121.5380, 11.866660
36662, 3325952, 7121.3912, 11.866416
36663, -1379328, 7121.2445, 11.866171
36664, -4131840, 7121.0978, 11.865927
36665, -2329600, 7120.9511, 11.865682
36666, 4850688, 7120.8044, 11.865438
36667, 16103424, 7120.6576, 11.865193
36668, 28632064, 7120.5109, 11.864949
36669, 39404544, 7120.3642, 11.864704
36670, 46304256, 7120.2175, 11.864460
36671, 48670720, 7120.0708, 11.864215
36672, 47086592, 7119.9241, 11.863971
36673, 42687488, 7119.7773, 11.863726
36674, 36501504, 7119.6306, 11.863482
36675, 29185024, 7119.4839, 11.863237
36676, 21207040, 7119.3372, 11.862993
36677, 13217792, 7119.1905, 11.862748
36678, 6221824, 7119.0437, 11.862504
36679, 1327104, 7118.8970, 11.862259
36680, -812032, 7118.7503, 11.862015
36681, -502784, 7118.6036, 11.861770
36682, 921600, 7118.4569, 11.861526
36683, 1638400, 7118.3101, 11.861282
36684, 228352, 7118.1634, 11.861037
36685, -3518464, 7118.0167, 11.860793
36686, -8394752, 7117.8700, 11.860548
36687, -12326912, 7117.7233, 11.860304
36688, -13430784, 7117.5765, 11.860059
36689, -11025408, 7117.4298, 11.859815
36690, -6042624, 7117.2831, 11.859570
36691, -608256, 7117.1364, 11.859326
36692, 2982912, 7116.9897, 11.859081
36693, 3323904, 7116.8430, 11.858837
36694, 412672, 7116.6962, 11.858592
36695, -4621312, 7116.5495, 11.858348
36696, -10369024, 7116.4028, 11.858103
36697, -15993856, 7116.2561, 11.857859
36698, -21542912, 7116.1094, 11.857614
36699, -27498496, 7115.9626, 11.857370
36700, -33864704, 7115.8159, 11.857125
36701, -39422976, 7115.6692, 11.856881
36702, -41780224, 7115.5225, 11.856636
36703, -38363136, 7115.3758, 11.856392
36704, -27972608, 7115.2290, 11.856147
36705, -12042240, 7115.0823, 11.855903
36706, 5192704, 7114.9356, 11.855659
36707, 17950720, 7114.7889, 11.855414
36708, 21159936, 7114.6422, 11.855170
36709, 12723200, 7114.4954, 11.854925
36710, -5296128, 7114.3487, 11.854681
36711, -27255808, 7114.2020, 11.854436
36712, -46065664, 7114.0553, 11.854192
36713, -56001536, 7113.9086, 11.853947
36714, -54894592, 7113.7618, 11.853703
36715, -44773376, 7113.6151, 11.853458
36716, -30698496, 7113.4684, 11.853214
36717, -18438144, 7113.3217, 11.852969
36718, -12088320, 7113.1750, 11.852725
36719, -12702720, 7113.0283, 11.852480
36720, -18418688, 7112.8815, 11.852236
36721, -25817088, 7112.7348, 11.851991
36722, -31683584, 7112.5881, 11.851747
36723, -34270208, 7112.4414, 11.851502
36724, -33526784, 7112.2947, 11.851258
36725, -30416896, 7112.1479, 11.851013
36726, -25881600, 7112.0012, 11.850769
36727, -20169728, 7111.8545, 11.850524
36728, -12900352, 7111.7078, 11.850280
36729, -3768320, 7111.5611, 11.850035
36730, 6641664, 7111.4143, 11.849791
36731, 16528384, 7111.2676, 11.849547
36732, 23306240, 7111.1209, 11.849302
36733, 24659968, 7110.9742, 11.849058
36734, 19639296, 7110.8275, 11.848813
36735, 9216000, 7110.6807, 11.848569
36736, -4037632, 7110.5340, 11.848324
36737, -16971776, 7110.3873, 11.848080
36738, -27057152, 7110.2406, 11.847835
36739, -33166336, 7110.0939, 11.847591
36740, -35591168, 7109.9472, 11.847346
36741, -35382272, 7109.8004, 11.847102
36742, -33482752, 7109.6537, 11.846857
36743, -30186496, 7109.5070, 11.846613
36744, -25203712, 7109.3603, 11.846368
36745, -18258944, 7109.2136, 11.846124
36746, -9763840, 7109.0668, 11.845879
36747, -1083392, 7108.9201, 11.845635
36748, 5830656, 7108.7734, 11.845390
36749, 9318400, 7108.6267, 11.845146
36750, 8890368, 7108.4800, 11.844901
36751, 5610496, 7108.3332, 11.844657
36752, 1709056, 7108.1865, 11.844412
36753, -402432, 7108.0398, 11.844168
36754, 764928, 7107.8931, 11.843924
36755, 5164032, 7107.7464, 11.843679
36756, 11362304, 7107.5996, 11.843435
36757, 17386496, 7107.4529, 11.843190
36758, 21771264, 7107.3062, 11.842946
36759, 24232960, 7107.1595, 11.842701
36760, 25619456, 7107.0128, 11.842457
36761, 27183104, 7106.8660, 11.842212
36762, 29623296, 7106.7193, 11.841968
36763, 32449536, 7106.5726, 11.841723
36764, 34072576, 7106.4259, 11.841479
36765, 32563200, 7106.2792, 11.841234
36766, 26694656, 7106.1325, 11.840990
36767, 16689152, 7105.9857, 11.840745
36768, 4238336, 7105.8390, 11.840501
36769, -8206336, 7105.6923, 11.840256
36770, -18527232, 7105.5456, 11.840012
36771, -25824256, 7105.3989, 11.839767
36772, -30641152, 7105.2521, 11.839523
36773, -34437120, 7105.1054, 11.839278
36774, -38585344, 7104.9587, 11.839034
36775, -43475968, 7104.8120, 11.838789
36776, -48181248, 7104.6653, 11.838545
36777, -50883584, 7104.5185, 11.838300
36778, -49842176, 7104.3718, 11.838056
36779, -44381184, 7104.2251, 11.837812
36780, -35406848, 7104.0784, 11.837567
36781, -25172992, 7103.9317, 11.837323
36782, -16402432, 7103.7849, 11.837078
36783, -11193344, 7103.6382, 11.836834
36784, -10205184, 7103.4915, 11.836589
36785, -12487680, 7103.3448, 11.836345
36786, -15981568, 7103.1981, 11.836100
36787, -18427904, 7103.0514, 11.835856
36788, -18257920, 7102.9046, 11.835611
36789, -15081472, 7102.7579, 11.835367
36790, -9632768, 7102.6112, 11.835122
36791, -3259392, 7102.4645, 11.834878
36792, 2752512, 7102.3178, 11.834633
36793, 7700480, 7102.1710, 11.834389
36794, 11638784, 7102.0243, 11.834144
36795, 15166464, 7101.8776, 11.833900
36796, 18984960, 7101.7309, 11.833655
36797, 23427072, 7101.5842, 11.833411
36798, 28180480, 7101.4374, 11.833166
36799, 32297984, 7101.2907, 11.832922
36800, 34501632, 7101.1440, 11.832677
36801, 33660928, 7100.9973, 11.832433
36802, 29265920, 7100.8506, 11.832189
36803, 21741568, 7100.7038, 11.831944
36804, 12457984, 7100.5571, 11.831700
36805, 3424256, 7100.4104, 11.831455
36806, -3246080, 7100.2637, 11.831211
36807, -5949440, 7100.1170, 11.830966
36808, -4048896, 7099.9703, 11.830722
36809, 1970176, 7099.8235, 11.830477
36810, 10708992, 7099.6768, 11.830233
36811, 20321280, 7099.5301, 11.829988
36812, 29065216, 7099.3834, 11.829744
36813, 35702784, 7099.2367, 11.829499
36814, 39623680, 7099.0899, 11.829255
36815, 40696832, 7098.9432, 11.829010
36816, 39008256, 7098.7965, 11.828766
36817, 34657280, 7098.6498, 11.828521
36818, 27777024, 7098.5031, 11.828277
36819, 18733056, 7098.3563, 11.828032
36820, 8383488, 7098.2096, 11.827788
36821, -1836032, 7098.0629, 11.827543
36822, -10122240, 7097.9162, 11.827299
36823, -14788608, 7097.7695, 11.827054
36824, -14840832, 7097.6227, 11.826810
36825, -10363904, 7097.4760, 11.826566
36826, -2530304, 7097.3293, 11.826321
36827, 6795264, 7097.1826, 11.826077
36828, 15675392, 7097.0359, 11.825832
36829, 22668288, 7096.8891, 11.825588
36830, 27101184, 7096.7424, 11.825343
36831, 28987392, 7096.5957, 11.825099
36832, 28700672, 7096.4490, 11.824854
36833, 26645504, 7096.3023, 11.824610
36834, 23120896, 7096.1556, 11.824365
36835, 18423808, 7096.0088, 11.824121
36836, 13056000, 7095.8621, 11.823876
36837, 7831552, 7095.7154, 11.823632
36838, 3739648, 7095.5687, 11.823387
36839, 1584128, 7095.4220, 11.823143
36840, 1605632, 7095.2752, 11.822898
36841, 3332096, 7095.1285, 11.822654
36842, 5800960, 7094.9818, 11.822409
36843, 8072192, 7094.8351, 11.822165
36844, 9752576, 7094.6884, 11.821920
36845, 11211776, 7094.5416, 11.821676
36846, 13320192, 7094.3949, 11.821431
36847, 16822272, 7094.2482, 11.821187
36848, 21700608, 7094.1015, 11.820942
36849, 26920960, 7093.9548, 11.820698
36850, 30787584, 7093.8080, 11.820454
36851, 31752192, 7093.6613, 11.820209
36852, 29259776, 7093.5146, 11.819965
36853, 24113152, 7093.3679, 11.819720
36854, 18096128, 7093.2212, 11.819476
36855, 12993536, 7093.0745, 11.819231
36856, 9539584, 7092.9277, 11.818987
36857, 6933504, 7092.7810, 11.818742
36858, 3287040, 7092.6343, 11.818498
36859, -3143680, 7092.4876, 11.818253
36860, -12574720, 7092.3409, 11.818009
36861, -22979584, 7092.1941, 11.817764
36862, -30595072, 7092.0474, 11.817520
36863, -31569920, 7091.9007, 11.817275
36864, -24023040, 7091.7540, 11.817031
36865, -9456640, 7091.6073, 11.816786
36866, 7325696, 7091.4605, 11.816542
36867, 19941376, 7091.3138, 11.816297
36868, 23092224, 7091.1671, 11.816053
36869, 14971904, 7091.0204, 11.815808
36870, -1792000, 7090.8737, 11.815564
36871, -21167104, 7090.7269, 11.815319
36872, -36292608, 7090.5802, 11.815075
36873, -42401792, 7090.4335, 11.814831
36874, -38723584, 7090.2868, 11.814586
36875, -28480512, 7090.1401, 11.814342
36876, -17048576, 7089.9933, 11.814097
36877, -9271296, 7089.8466, 11.813853
36878, -7260160, 7089.6999, 11.813608
36879, -9777152, 7089.5532, 11.813364
36880, -13376512, 7089.4065, 11.813119
36881, -14615552, 7089.2598, 11.812875
36882, -12088320, 7089.1130, 11.812630
36883, -7178240, 7088.9663, 11.812386
36884, -3176448, 7088.8196, 11.812141
36885, -3303424, 7088.6729, 11.811897
36886, -8763392, 7088.5262, 11.811652
36887, -17937408, 7088.3794, 11.811408
36888, -27161600, 7088.2327, 11.811163
36889, -32663552, 7088.0860, 11.810919
36890, -32576512, 7087.9393, 11.810674
36891, -27916288, 7087.7926, 11.810430
36892, -21969920, 7087.6458, 11.810185
36893, -18405376, 7087.4991, 11.809941
36894, -19162112, 7087.3524, 11.809696
36895, -23266304, 7087.2057, 11.809452
36896, -27264000, 7087.0590, 11.809208
36897, -27061248, 7086.9122, 11.808963
36898, -20228096, 7086.7655, 11.808719
36899, -7521280, 7086.6188, 11.808474
36900, 7177216, 7086.4721, 11.808230
36901, 18539520, 7086.3254, 11.807985
36902, 22217728, 7086.1787, 11.807741
36903, 16849920, 7086.0319, 11.807496
36904, 4640768, 7085.8852, 11.807252
36905, -9705472, 7085.7385, 11.807007
36906, -21122048, 7085.5918, 11.806763
36907, -26302464, 7085.4451, 11.806518
36908, -24844288, 7085.2983, 11.806274
36909, -18968576, 7085.1516, 11.806029
36910, -12151808, 7085.0049, 11.805785
36911, -7463936, 7084.8582, 11.805540
36912, -6459392, 7084.7115, 11.805296
36913, -9031680, 7084.5647, 11.805051
36914, -14057472, 7084.4180, 11.804807
36915, -20252672, 7084.2713, 11.804562
36916, -26652672, 7084.1246, 11.804318
36917, -32491520, 7083.9779, 11.804073
36918, -36707328, 7083.8311, 11.803829
36919, -37625856, 7083.6844, 11.803584
36920, -33265664, 7083.5377, 11.803340
36921, -22288384, 7083.3910, 11.803096
36922, -5139456, 7083.2443, 11.802851
36923, 15325184, 7083.0976, 11.802607
36924, 34278400, 7082.9508, 11.802362
36925, 46437376, 7082.8041, 11.802118
36926, 48059392, 7082.6574, 11.801873
36927, 38511616, 7082.5107, 11.801629
36928, 20596736, 7082.3640, 11.801384
36929, -557056, 7082.2172, 11.801140
36930, -19576832, 7082.0705, 11.800895
36931, -32897024, 7081.9238, 11.800651
36932, -39845888, 7081.7771, 11.800406
36933, -42290176, 7081.6304, 11.800162
36934, -43113472, 7081.4836, 11.799917
36935, -44393472, 7081.3369, 11.799673
36936, -46244864, 7081.1902, 11.799428
36937, -46906368, 7081.0435, 11.799184
36938, -43980800, 7080.8968, 11.798939
36939, -36075520, 7080.7500, 11.798695
36940, -23920640, 7080.6033, 11.798450
36941, -10319872, 7080.4566, 11.798206
36942, 1071104, 7080.3099, 11.797961
36943, 7503872, 7080.1632, 11.797717
36944, 8485888, 7080.0164, 11.797473
36945, 6029312, 7079.8697, 11.797228
36946, 3639296, 7079.7230, 11.796984
36947, 4564992, 7079.5763, 11.796739
36948, 10201088, 7079.4296, 11.796495
36949, 19442688, 7079.2829, 11.796250
36950, 29277184, 7079.1361, 11.796006
36951, 36285440, 7078.9894, 11.795761
36952, 38267904, 7078.8427, 11.795517
36953, 35195904, 7078.6960, 11.795272
36954, 29058048, 7078.5493, 11.795028
36955, 22765568, 7078.4025, 11.794783
36956, 18721792, 7078.2558, 11.794539
36957, 17778688, 7078.1091, 11.794294
36958, 19082240, 7077.9624, 11.794050
36959, 20761600, 7077.8157, 11.793805
36960, 21051392, 7077.6689, 11.793561
36961, 19215360, 7077.5222, 11.793316
36962, 15831040, 7077.3755, 11.793072
36963, 12358656, 7077.2288, 11.792827
36964, 10310656, 7077.0821, 11.792583
36965, 10506240, 7076.9353, 11.792338
36966, 12784640, 7076.7886, 11.792094
36967, 16275456, 7076.6419, 11.791849
36968, 19969024, 7076.4952, 11.791605
36969, 23217152, 7076.3485, 11.791361
36970, 25858048, 7076.2018, 11.791116
36971, 27943936, 7076.0550, 11.790872
36972, 29290496, 7075.9083, 11.790627
36973, 29229056, 7075.7616, 11.790383
36974, 26788864, 7075.6149, 11.790138
36975, 21295104, 7075.4682, 11.789894
36976, 13070336, 7075.3214, 11.789649
36977, 3802112, 7075.1747, 11.789405
36978, -3732480, 7075.0280, 11.789160
36979, -6591488, 7074.8813, 11.788916
36980, -2876416, 7074.7346, 11.788671
36981, 7303168, 7074.5878, 11.788427
36982, 21628928, 7074.4411, 11.788182
36983, 36277248, 7074.2944, 11.787938
36984, 47301632, 7074.1477, 11.787693
36985, 52109312, 7074.0010, 11.787449
36986, 50392064, 7073.8542, 11.787204
36987, 44082176, 7073.7075, 11.786960
36988, 36375552, 7073.5608, 11.786715
36989, 30242816, 7073.4141, 11.786471
36990, 27119616, 7073.2674, 11.786226
36991, 26377216, 7073.1206, 11.785982
36992, 25805824, 7072.9739, 11.785738
36993, 22884352, 7072.8272, 11.785493
36994, 16220160, 7072.6805, 11.785249
36995, 6475776, 7072.5338, 11.785004
36996, -3707904, 7072.3871, 11.784760
36997, -10773504, 7072.2403, 11.784515
36998, -11832320, 7072.0936, 11.784271
36999, -6049792, 7071.9469, 11.784026
37000, 4852736, 7071.8002, 11.783782
37001, 17245184, 7071.6535, 11.783537
37002, 27113472, 7071.5067, 11.783293
37003, 31805440, 7071.3600, 11.783048
37004, 31154176, 7071.2133, 11.782804
37005, 27474944, 7071.0666, 11.782559
37006, 24376320, 7070.9199, 11.782315
37007, 24966144, 7070.7731, 11.782070
37008, 30266368, 7070.6264, 11.781826
37009, 38629376, 7070.4797, 11.781581
37010, 46443520, 7070.3330, 11.781337
37011, 49832960, 7070.1863, 11.781092
37012, 46533632, 7070.0395, 11.780848
37013, 37049344, 7069.8928, 11.780603
37014, 24512512, 7069.7461, 11.780359
37015, 13279232, 7069.5994, 11.780115
37016, 6930432, 7069.4527, 11.779870
37017, 6652928, 7069.3060, 11.779626
37018, 10768384, 7069.1592, 11.779381
37019, 15678464, 7069.0125, 11.779137
37020, 17739776, 7068.8658, 11.778892
37021, 15155200, 7068.7191, 11.778648
37022, 8925184, 7068.5724, 11.778403
37023, 2365440, 7068.4256, 11.778159
37024, -571392, 7068.2789, 11.777914
37025, 2628608, 7068.1322, 11.777670
37026, 11636736, 7067.9855, 11.777425
37027, 23234560, 7067.8388, 11.777181
37028, 32692224, 7067.6920, 11.776936
37029, 35917824, 7067.5453, 11.776692
37030, 31339520, 7067.3986, 11.776447
37031, 20623360, 7067.2519, 11.776203
37032, 7900160, 7067.1052, 11.775958
37033, -2098176, 7066.9584, 11.775714
37034, -6104064, 7066.8117, 11.775469
37035, -3571712, 7066.6650, 11.775225
37036, 3376128, 7066.5183, 11.774980
37037, 11224064, 7066.3716, 11.774736
37038, 16848896, 7066.2249, 11.774491
37039, 18919424, 7066.0781, 11.774247
37040, 18253824, 7065.9314, 11.774003
37041, 17057792, 7065.7847, 11.773758
37042, 17527808, 7065.6380, 11.773514
37043, 20580352, 7065.4913, 11.773269
37044, 25375744, 7065.3445, 11.773025
37045, 29811712, 7065.1978, 11.772780
37046, 31685632, 7065.0511, 11.772536
37047, 29858816, 7064.9044, 11.772291
37048, 24839168, 7064.7577, 11.772047
37049, 18487296, 7064.6109, 11.771802
37050, 13074432, 7064.4642, 11.771558
37051, 10199040, 7064.3175, 11.771313
37052, 10108928, 7064.1708, 11.771069
37053, 11757568, 7064.0241, 11.770824
37054, 13465600, 7063.8773, 11.770580
37055, 13807616, 7063.7306, 11.770335
37056, 12261376, 7063.5839, 11.770091
37057, 9295872, 7063.4372, 11.769846
37058, 5962752, 7063.2905, 11.769602
37059, 3236864, 7063.1437, 11.769357
37060, 1516544, 7062.9970, 11.769113
37061, 501760, 7062.8503, 11.768868
37062, -521216, 7062.7036, 11.768624
37063, -2208768, 7062.5569, 11.768380
37064, -4775936, 7062.4102, 11.768135
37065, -7884800, 7062.2634, 11.767891
37066, -10838016, 7062.1167, 11.767646
37067, -12899328, 7061.9700, 11.767402
37068, -13589504, 7061.8233, 11.767157
37069, -12798976, 7061.6766, 11.766913
37070, -10747904, 7061.5298, 11.766668
37071, -7870464, 7061.3831, 11.766424
37072, -4721664, 7061.2364, 11.766179
37073, -1930240, 7061.0897, 11.765935
37074, -141312, 7060.9430, 11.765690
37075, 131072, 7060.7962, 11.765446
37076, -1256448, 7060.6495, 11.765201
37077, -3871744, 7060.5028, 11.764957
37078, -6668288, 7060.3561, 11.764712
37079, -8287232, 7060.2094, 11.764468
37080, -7626752, 7060.0626, 11.764223
37081, -4487168, 7059.9159, 11.763979
37082, 76800, 7059.7692, 11.763734
37083, 3924992, 7059.6225, 11.763490
37084, 4584448, 7059.4758, 11.763245
37085, 297984, 7059.3291, 11.763001
37086, -9078784, 7059.1823, 11.762757
37087, -21791744, 7059.0356, 11.762512
37088, -34693120, 7058.8889, 11.762268
37089, -44386304, 7058.7422, 11.762023
37090, -48505856, 7058.5955, 11.761779
37091, -46579712, 7058.4487, 11.761534
37092, -40095744, 7058.3020, 11.761290
37093, -31755264, 7058.1553, 11.761045
37094, -24292352, 7058.0086, 11.760801
37095, -19403776, 7057.8619, 11.760556
37096, -17252352, 7057.7151, 11.760312
37097, -16704512, 7057.5684, 11.760067
37098, -16113664, 7057.4217, 11.759823
37099, -14204928, 7057.2750, 11.759578
37100, -10639360, 7057.1283, 11.759334
37101, -6045696, 7056.9815, 11.759089
37102, -1583104, 7056.8348, 11.758845
37103, 1665024, 7056.6881, 11.758600
37104, 3144704, 7056.5414, 11.758356
37105, 2949120, 7056.3947, 11.758111
37106, 1617920, 7056.2480, 11.757867
37107, -179200, 7056.1012, 11.757622
37108, -1899520, 7055.9545, 11.757378
37109, -3197952, 7055.8078, 11.757133
37110, -3878912, 7055.6611, 11.756889
37111, -3835904, 7055.5144, 11.756645
37112, -3063808, 7055.3676, 11.756400
37113, -1739776, 7055.2209, 11.756156
37114, -239616, 7055.0742, 11.755911
37115, 1019904, 7054.9275, 11.755667
37116, 1914880, 7054.7808, 11.755422
37117, 2947072, 7054.6340, 11.755178
37118, 5340160, 7054.4873, 11.754933
37119, 10691584, 7054.3406, 11.754689
37120, 20218880, 7054.1939, 11.754444
37121, 33901568, 7054.0472, 11.754200
37122, 49963008, 7053.9004, 11.753955
37123, 65065984, 7053.7537, 11.753711
37124, 75298816, 7053.6070, 11.753466
37125, 77614080, 7053.4603, 11.753222
37126, 71121920, 7053.3136, 11.752977
37127, 57606144, 7053.1668, 11.752733
37128, 40970240, 7053.0201, 11.752488
37129, 25790464, 7052.8734, 11.752244
37130, 15579136, 7052.7267, 11.751999
37131, 11532288, 7052.5800, 11.751755
37132, 12305408, 7052.4333, 11.751510
37133, 14892032, 7052.2865, 11.751266
37134, 16165888, 7052.1398, 11.751022
37135, 14339072, 7051.9931, 11.750777
37136, 9679872, 7051.8464, 11.750533
37137, 4194304, 7051.6997, 11.750288
37138, 502784, 7051.5529, 11.750044
37139, 496640, 7051.4062, 11.749799
37140, 4440064, 7051.2595, 11.749555
37141, 10915840, 7051.1128, 11.749310
37142, 17561600, 7050.9661, 11.749066
37143, 22199296, 7050.8193, 11.748821
37144, 23766016, 7050.6726, 11.748577
37145, 22634496, 7050.5259, 11.748332
37146, 20230144, 7050.3792, 11.748088
37147, 18191360, 7050.2325, 11.747843
37148, 17511424, 7050.0857, 11.747599
37149, 18066432, 7049.9390, 11.747354
37150, 18693120, 7049.7923, 11.747110
37151, 17745920, 7049.6456, 11.746865
37152, 13844480, 7049.4989, 11.746621
37153, 6504448, 7049.3522, 11.746376
37154, -3572736, 7049.2054, 11.746132
37155, -14635008, 7049.0587, 11.745887
37156, -24353792, 7048.9120, 11.745643
37157, -30519296, 7048.7653, 11.745399
37158, -31748096, 7048.6186, 11.745154
37159, -28018688, 7048.4718, 11.744910
37160, -20848640, 7048.3251, 11.744665
37161, -12982272, 7048.1784, 11.744421
37162, -7581696, 7048.0317, 11.744176
37163, -7129088, 7047.8850, 11.743932
37164, -12383232, 7047.7382, 11.743687
37165, -21862400, 7047.5915, 11.743443
37166, -32147456, 7047.4448, 11.743198
37167, -39046144, 7047.2981, 11.742954
37168, -39206912, 7047.1514, 11.742709
37169, -31537152, 7047.0046, 11.742465
37170, -17752064, 7046.8579, 11.742220
37171, -1733632, 7046.7112, 11.741976
37172, 12092416, 7046.5645, 11.741731
37173, 20663296, 7046.4178, 11.741487
37174, 23532544, 7046.2710, 11.741242
37175, 22877184, 7046.1243, 11.740998
37176, 22182912, 7045.9776, 11.740753
37177, 24238080, 7045.8309, 11.740509
37178, 29462528, 7045.6842, 11.740264
37179, 35450880, 7045.5375, 11.740020
37180, 38044672, 7045.3907, 11.739775
37181, 33457152, 7045.2440, 11.739531
37182, 20395008, 7045.0973, 11.739287
37183, 1086464, 7044.9506, 11.739042
37184, -19367936, 7044.8039, 11.738798
37185, -35085312, 7044.6571, 11.738553
37186, -41904128, 7044.5104, 11.738309
37187, -39113728, 7044.3637, 11.738064
37188, -29542400, 7044.2170, 11.737820
37189, -17985536, 7044.0703, 11.737575
37190, -8813568, 7043.9235, 11.737331
37191, -3977216, 7043.7768, 11.737086
37192, -2430976, 7043.6301, 11.736842
37193, -1208320, 7043.4834, 11.736597
37194, 2465792, 7043.3367, 11.736353
37195, 9224192, 7043.1899, 11.736108
37196, 16835584, 7043.0432, 11.735864
37197, 21154816, 7042.8965, 11.735619
37198, 18267136, 7042.7498, 11.735375
37199, 6715392, 7042.6031, 11.735130
37200, -11375616, 7042.4564, 11.734886
37201, -30893056, 7042.3096, 11.734641
37202, -45786112, 7042.1629, 11.734397
37203, -51590144, 7042.0162, 11.734152
37204, -47207424, 7041.8695, 11.733908
37205, -35139584, 7041.7228, 11.733664
37206, -20147200, 7041.5760, 11.733419
37207, -7087104, 7041.4293, 11.733175
37208, 1008640, 7041.2826, 11.732930
37209, 3744768, 7041.1359, 11.732686
37210, 2857984, 7040.9892, 11.732441
37211, 856064, 7040.8424, 11.732197
37212, -366592, 7040.6957, 11.731952
37213, -230400, 7040.5490, 11.731708
37214, 737280, 7040.4023, 11.731463
37215, 1703936, 7040.2556, 11.731219
37216, 2271232, 7040.1088, 11.730974
37217, 2701312, 7039.9621, 11.730730
37218, 3489792, 7039.8154, 11.730485
37219, 4679680, 7039.6687, 11.730241
37220, 5448704, 7039.5220, 11.729996
37221, 4364288, 7039.3753, 11.729752
37222, 211968, 7039.2285, 11.729507
37223, -7072768, 7039.0818, 11.729263
37224, -16009216, 7038.9351, 11.729018
37225, -24043520, 7038.7884, 11.728774
37226, -28760064, 7038.6417, 11.728529
37227, -29187072, 7038.4949, 11.728285
37228, -26440704, 7038.3482, 11.728040
37229, -23270400, 7038.2015, 11.727796
37230, -22648832, 7038.0548, 11.727552
37231, -26126336, 7037.9081, 11.727307
37232, -32837632, 7037.7613, 11.727063
37233, -39774208, 7037.6146, 11.726818
37234, -43246592, 7037.4679, 11.726574
37235, -40825856, 7037.3212, 11.726329
37236, -32748544, 7037.1745, 11.726085
37237, -22024192, 7037.0277, 11.725840
37238, -13115392, 7036.8810, 11.725596
37239, -9853952, 7036.7343, 11.725351
37240, -13602816, 7036.5876, 11.725107
37241, -22622208, 7036.4409, 11.724862
37242, -32921600, 7036.2941, 11.724618
37243, -40155136, 7036.1474, 11.724373
37244, -41602048, 7036.0007, 11.724129
37245, -37229568, 7035.8540, 11.723884
37246, -29391872, 7035.7073, 11.723640
37247, -21402624, 7035.5606, 11.723395
37248, -15795200, 7035.4138, 11.723151
37249, -13180928, 7035.2671, 11.722906
37250, -12237824, 7035.1204, 11.722662
37251, -10726400, 7034.9737, 11.722417
37252, -6875136, 7034.8270, 11.722173
37253, -349184, 7034.6802, 11.721929
37254, 7682048, 7034.5335, 11.721684
37255, 15346688, 7034.3868, 11.721440
37256, 21155840, 7034.2401, 11.721195
37257, 24729600, 7034.0934, 11.720951
37258, 26730496, 7033.9466, 11.720706
37259, 28097536, 7033.7999, 11.720462
37260, 29113344, 7033.6532, 11.720217
37261, 28936192, 7033.5065, 11.719973
37262, 25953280, 7033.3598, 11.719728
37263, 18809856, 7033.2130, 11.719484
37264, 7535616, 7033.0663, 11.719239
37265, -5908480, 7032.9196, 11.718995
37266, -18055168, 7032.7729, 11.718750
37267, -25170944, 7032.6262, 11.718506
37268, -24753152, 7032.4795, 11.718261
37269, -16505856, 7032.3327, 11.718017
37270, -2367488, 7032.1860, 11.717772
37271, 14396416, 7032.0393, 11.717528
37272, 30510080, 7031.8926, 11.717283
37273, 43697152, 7031.7459, 11.717039
37274, 52965376, 7031.5991, 11.716794
37275, 58122240, 7031.4524, 11.716550
37276, 59015168, 7031.3057, 11.716306
37277, 55076864, 7031.1590, 11.716061
37278, 45586432, 7031.0123, 11.715817
37279, 30519296, 7030.8655, 11.715572
37280, 11465728, 7030.7188, 11.715328
37281, -8091648, 7030.5721, 11.715083
37282, -23526400, 7030.4254, 11.714839
37283, -30688256, 7030.2787, 11.714594
37284, -27720704, 7030.1319, 11.714350
37285, -16151552, 7029.9852, 11.714105
37286, -611328, 7029.8385, 11.713861
37287, 12819456, 7029.6918, 11.713616
37288, 18995200, 7029.5451, 11.713372
37289, 15762432, 7029.3983, 11.713127
37290, 4762624, 7029.2516, 11.712883
37291, -9373696, 7029.1049, 11.712638
37292, -21079040, 7028.9582, 11.712394
37293, -26168320, 7028.8115, 11.712149
37294, -23424000, 7028.6648, 11.711905
37295, -14769152, 7028.5180, 11.711660
37296, -4071424, 7028.3713, 11.711416
37297, 4775936, 7028.2246, 11.711171
37298, 9548800, 7028.0779, 11.710927
37299, 10418176, 7027.9312, 11.710682
37300, 9466880, 7027.7844, 11.710438
37301, 9356288, 7027.6377, 11.710194
37302, 11850752, 7027.4910, 11.709949
37303, 16926720, 7027.3443, 11.709705
37304, 22817792, 7027.1976, 11.709460
37305, 26902528, 7027.0508, 11.709216
37306, 26926080, 7026.9041, 11.708971
37307, 21982208, 7026.7574, 11.708727
37308, 12840960, 7026.6107, 11.708482
37309, 1547264, 7026.4640, 11.708238
37310, -9427968, 7026.3172, 11.707993
37311, -18070528, 7026.1705, 11.707749
37312, -23377920, 7026.0238, 11.707504
37313, -25420800, 7025.8771, 11.707260
37314, -25013248, 7025.7304, 11.707015
37315, -23191552, 7025.5837, 11.706771
37316, -20788224, 7025.4369, 11.706526
37317, -18224128, 7025.2902, 11.706282
37318, -15547392, 7025.1435, 11.706037
37319, -12615680, 7024.9968, 11.705793
37320, -9314304, 7024.8501, 11.705548
37321, -5688320, 7024.7033, 11.705304
37322, -1973248, 7024.5566, 11.705059
37323, 1468416, 7024.4099, 11.704815
37324, 4257792, 7024.2632, 11.704571
37325, 6088704, 7024.1165, 11.704326
37326, 6796288, 7023.9697, 11.704082
37327, 6370304, 7023.8230, 11.703837
37328, 4919296, 7023.6763, 11.703593
37329, 2616320, 7023.5296, 11.703348
37330, -353280, 7023.3829, 11.703104
37331, -3805184, 7023.2361, 11.702859
37332, -7524352, 7023.0894, 11.702615
37333, -11202560, 7022.9427, 11.702370
37334, -14407680, 7022.7960, 11.702126
37335, -16615424, 7022.6493, 11.701881
37336, -17323008, 7022.5026, 11.701637
37337, -16232448, 7022.3558, 11.701392
37338, -13382656, 7022.2091, 11.701148
37339, -9183232, 7022.0624, 11.700903
37340, -4292608, 7021.9157, 11.700659
37341, 614400, 7021.7690, 11.700414
37342, 5062656, 7021.6222, 11.700170
37343, 8836096, 7021.4755, 11.699925
37344, 11866112, 7021.3288, 11.699681
37345, 13970432, 7021.1821, 11.699436
37346, 14659584, 7021.0354, 11.699192
37347, 13152256, 7020.8886, 11.698948
37348, 8715264, 7020.7419, 11.698703
37349, 1195008, 7020.5952, 11.698459
37350, -8528896, 7020.4485, 11.698214
37351, -18459648, 7020.3018, 11.697970
37352, -25954304, 7020.1550, 11.697725
37353, -28639232, 7020.0083, 11.697481
37354, -25424896, 7019.8616, 11.697236
37355, -17127424, 7019.7149, 11.696992
37356, -6361088, 7019.5682, 11.696747
37357, 3359744, 7019.4214, 11.696503
37358, 8957952, 7019.2747, 11.696258
37359, 8992768, 7019.1280, 11.696014
37360, 4185088, 7018.9813, 11.695769
37361, -2983936, 7018.8346, 11.695525
37362, -9414656, 7018.6879, 11.695280
37363, -12731392, 7018.5411, 11.695036
37364, -12198912, 7018.3944, 11.694791
37365, -8814592, 7018.2477, 11.694547
37366, -4590592, 7018.1010, 11.694302
37367, -1452032, 7017.9543, 11.694058
37368, -325632, 7017.8075, 11.693813
37369, -904192, 7017.6608, 11.693569
37370, -2127872, 7017.5141, 11.693324
37371, -3069952, 7017.3674, 11.693080
37372, -3680256, 7017.2207, 11.692836
37373, -4932608, 7017.0739, 11.692591
37374, -8273920, 7016.9272, 11.692347
37375, -14665728, 7016.7805, 11.692102
37376, -23775232, 7016.6338, 11.691858
37377, -33799168, 7016.4871, 11.691613
37378, -42057728, 7016.3403, 11.691369
37379, -46125056, 7016.1936, 11.691124
37380, -44920832, 7016.0469, 11.690880
37381, -39223296, 7015.9002, 11.690635
37382, -31358976, 7015.7535, 11.690391
37383, -24206336, 7015.6068, 11.690146
37384, -20019200, 7015.4600, 11.689902
37385, -19592192, 7015.3133, 11.689657
37386, -22133760, 7015.1666, 11.689413
37387, -25796608, 7015.0199, 11.689168
37388, -28545024, 7014.8732, 11.688924
37389, -28906496, 7014.7264, 11.688679
37390, -26315776, 7014.5797, 11.688435
37391, -21011456, 7014.4330, 11.688190
37392, -13716480, 7014.2863, 11.687946
37393, -5357568, 7014.1396, 11.687701
37394, 3012608, 7013.9928, 11.687457
37395, 10150912, 7013.8461, 11.687213
37396, 14641152, 7013.6994, 11.686968
37397, 15166464, 7013.5527, 11.686724
37398, 11042816, 7013.4060, 11.686479
37399, 2756608, 7013.2592, 11.686235
37400, -7851008, 7013.1125, 11.685990
37401, -17994752, 7012.9658, 11.685746
37402, -24907776, 7012.8191, 11.685501
37403, -26974208, 7012.6724, 11.685257
37404, -24481792, 7012.5257, 11.685012
37405, -19561472, 7012.3789, 11.684768
37406, -15266816, 7012.2322, 11.684523
37407, -14161920, 7012.0855, 11.684279
37408, -17087488, 7011.9388, 11.684034
37409, -22711296, 7011.7921, 11.683790
37410, -28099584, 7011.6453, 11.683545
37411, -30057472, 7011.4986, 11.683301
37412, -26590208, 7011.3519, 11.683056
37413, -17805312, 7011.2052, 11.682812
37414, -5836800, 7011.0585, 11.682567
37415, 6099968, 7010.9117, 11.682323
37416, 15050752, 7010.7650, 11.682078
37417, 19365888, 7010.6183, 11.681834
37418, 19043328, 7010.4716, 11.681589
37419, 15302656, 7010.3249, 11.681345
37420, 9754624, 7010.1781, 11.681101
37421, 3696640, 7010.0314, 11.680856
37422, -2134016, 7009.8847, 11.680612
37423, -7315456, 7009.7380, 11.680367
37424, -11314176, 7009.5913, 11.680123
37425, -13312000, 7009.4445, 11.679878
37426, -12493824, 7009.2978, 11.679634
37427, -8691712, 7009.1511, 11.679389
37428, -2949120, 7009.0044, 11.679145
37429, 2455552, 7008.8577, 11.678900
37430, 4746240, 7008.7110, 11.678656
37431, 1889280, 7008.5642, 11.678411
37432, -6239232, 7008.4175, 11.678167
37433, -17438720, 7008.2708, 11.677922
37434, -27867136, 7008.1241, 11.677678
37435, -33618944, 7007.9774, 11.677433
37436, -32527360, 7007.8306, 11.677189
37437, -25274368, 7007.6839, 11.676944
37438, -15252480, 7007.5372, 11.676700
37439, -7119872, 7007.3905, 11.676455
37440, -4708352, 7007.2438, 11.676211
37441, -9234432, 7007.0970, 11.675966
37442, -18664448, 7006.9503, 11.675722
37443, -28553216, 7006.8036, 11.675478
37444, -33959936, 7006.6569, 11.675233
37445, -31562752, 7006.5102, 11.674989
37446, -21020672, 7006.3634, 11.674744
37447, -5002240, 7006.2167, 11.674500
37448, 12036096, 7006.0700, 11.674255
37449, 25693184, 7005.9233, 11.674011
37450, 33213440, 7005.7766, 11.673766
37451, 34177024, 7005.6299, 11.673522
37452, 30099456, 7005.4831, 11.673277
37453, 23318528, 7005.3364, 11.673033
37454, 15808512, 7005.1897, 11.672788
37455, 8528896, 7005.0430, 11.672544
37456, 1514496, 7004.8963, 11.672299
37457, -5469184, 7004.7495, 11.672055
37458, -12196864, 7004.6028, 11.671810
37459, -17639424, 7004.4561, 11.671566
37460, -20240384, 7004.3094, 11.671321
37461, -18642944, 7004.1627, 11.671077
37462, -12477440, 7004.0159, 11.670832
37463, -2777088, 7003.8692, 11.670588
37464, 8213504, 7003.7225, 11.670343
37465, 17760256, 7003.5758, 11.670099
37466, 23558144, 7003.4291, 11.669855
37467, 24465408, 7003.2823, 11.669610
37468, 20754432, 7003.1356, 11.669366
37469, 13840384, 7002.9889, 11.669121
37470, 5657600, 7002.8422, 11.668877
37471, -2015232, 7002.6955, 11.668632
37472, -8030208, 7002.5487, 11.668388
37473, -12007424, 7002.4020, 11.668143
37474, -14178304, 7002.2553, 11.667899
37475, -15051776, 7002.1086, 11.667654
37476, -15096832, 7001.9619, 11.667410
37477, -14540800, 7001.8152, 11.667165
37478, -13353984, 7001.6684, 11.666921
37479, -11398144, 7001.5217, 11.666676
37480, -8649728, 7001.3750, 11.666432
37481, -5422080, 7001.2283, 11.666187
37482, -2450432, 7001.0816, 11.665943
37483, -782336, 7000.9348, 11.665698
37484, -1448960, 7000.7881, 11.665454
37485, -5021696, 7000.6414, 11.665209
37486, -11210752, 7000.4947, 11.664965
37487, -18719744, 7000.3480, 11.664720
37488, -25503744, 7000.2012, 11.664476
37489, -29401088, 7000.0545, 11.664231
37490, -28951552, 6999.9078, 11.663987
37491, -24053760, 6999.7611, 11.663743
37492, -16143360, 6999.6144, 11.663498
37493, -7745536, 6999.4676, 11.663254
37494, -1532928, 6999.3209, 11.663009
37495, 745472, 6999.1742, 11.662765
37496, -996352, 6999.0275, 11.662520
37497, -5132288, 6998.8808, 11.662276
37498, -8964096, 6998.7341, 11.662031
37499, -9809920, 6998.5873, 11.661787
37500, -6023168, 6998.4406, 11.661542
37501, 2459648, 6998.2939, 11.661298
37502, 14269440, 6998.1472, 11.661053
37503, 27270144, 6998.0005, 11.660809
37504, 39394304, 6997.8537, 11.660564
37505, 49202176, 6997.7070, 11.660320
37506, 55971840, 6997.5603, 11.660075
37507, 59390976, 6997.4136, 11.659831
37508, 59159552, 6997.2669, 11.659586
37509, 54832128, 6997.1201, 11.659342
37510, 46070784, 6996.9734, 11.659097
37511, 33153024, 6996.8267, 11.658853
37512, 17404928, 6996.6800, 11.658608
37513, 1189888, 6996.5333, 11.658364
37514, -12668928, 6996.3865, 11.658120
37515, -21858304, 6996.2398, 11.657875
37516, -25472000, 6996.0931, 11.657631
37517, -24410112, 6995.9464, 11.657386
37518, -21008384, 6995.7997, 11.657142
37519, -18052096, 6995.6530, 11.656897
37520, -17618944, 6995.5062, 11.656653
37521, -20276224, 6995.3595, 11.656408
37522, -24984576, 6995.2128, 11.656164
37523, -29706240, 6995.0661, 11.655919
37524, -32351232, 6994.9194, 11.655675
37525, -31611904, 6994.7726, 11.655430
37526, -27309056, 6994.6259, 11.655186
37527, -20190208, 6994.4792, 11.654941
37528, -11426816, 6994.3325, 11.654697
37529, -2157568, 6994.1858, 11.654452
37530, 6670336, 6994.0390, 11.654208
37531, 14172160, 6993.8923, 11.653963
37532, 19325952, 6993.7456, 11.653719
37533, 21021696, 6993.5989, 11.653474
37534, 18470912, 6993.4522, 11.653230
37535, 11812864, 6993.3054, 11.652985
37536, 2558976, 6993.1587, 11.652741
37537, -6512640, 6993.0120, 11.652497
37538, -12146688, 6992.8653, 11.652252
37539, -11805696, 6992.7186, 11.652008
37540, -4765696, 6992.5718, 11.651763
37541, 7463936, 6992.4251, 11.651519
37542, 21654528, 6992.2784, 11.651274
37543, 34103296, 6992.1317, 11.651030
37544, 42040320, 6991.9850, 11.650785
37545, 44535808, 6991.8383, 11.650541
37546, 42479616, 6991.6915, 11.650296
37547, 37727232, 6991.5448, 11.650052
37548, 31911936, 6991.3981, 11.649807
37549, 25622528, 6991.2514, 11.649563
37550, 18376704, 6991.1047, 11.649318
37551, 9383936, 6990.9579, 11.649074
37552, -1392640, 6990.8112, 11.648829
37553, -12572672, 6990.6645, 11.648585
37554, -21542912, 6990.5178, 11.648340
37555, -25516032, 6990.3711, 11.648096
37556, -22919168, 6990.2243, 11.647851
37557, -14370816, 6990.0776, 11.647607
37558, -2670592, 6989.9309, 11.647362
37559, 8263680, 6989.7842, 11.647118
37560, 15024128, 6989.6375, 11.646873
37561, 16077824, 6989.4907, 11.646629
37562, 12216320, 6989.3440, 11.646385
37563, 5877760, 6989.1973, 11.646140
37564, -247808, 6989.0506, 11.645896
37565, -4554752, 6988.9039, 11.645651
37566, -7079936, 6988.7572, 11.645407
37567, -9029632, 6988.6104, 11.645162
37568, -11611136, 6988.4637, 11.644918
37569, -14883840, 6988.3170, 11.644673
37570, -17376256, 6988.1703, 11.644429
37571, -16732160, 6988.0236, 11.644184
37572, -11072512, 6987.8768, 11.643940
37573, -321536, 6987.7301, 11.643695
37574, 13307904, 6987.5834, 11.643451
37575, 26004480, 6987.4367, 11.643206
37576, 33942528, 6987.2900, 11.642962
37577, 34993152, 6987.1432, 11.642717
37578, 29668352, 6986.9965, 11.642473
37579, 20805632, 6986.8498, 11.642228
37580, 12150784, 6986.7031, 11.641984
37581, 6553600, 6986.5564, 11.641739
37582, 4711424, 6986.4096, 11.641495
37583, 5053440, 6986.2629, 11.641250
37584, 4786176, 6986.1162, 11.641006
37585, 1500160, 6985.9695, 11.640762
37586, -5528576, 6985.8228, 11.640517
37587, -15003648, 6985.6760, 11.640273
37588, -24349696, 6985.5293, 11.640028
37589, -31072256, 6985.3826, 11.639784
37590, -33961984, 6985.2359, 11.639539
37591, -33501184, 6985.0892, 11.639295
37592, -31310848, 6984.9425, 11.639050
37593, -29020160, 6984.7957, 11.638806
37594, -27244544, 6984.6490, 11.638561
37595, -25267200, 6984.5023, 11.638317
37596, -21593088, 6984.3556, 11.638072
37597, -15026176, 6984.2089, 11.637828
37598, -5624832, 6984.0621, 11.637583
37599, 5027840, 6983.9154, 11.637339
37600, 14418944, 6983.7687, 11.637094
37601, 20215808, 6983.6220, 11.636850
37602, 21286912, 6983.4753, 11.636605
37603, 18065408, 6983.3285, 11.636361
37604, 12087296, 6983.1818, 11.636116
37605, 5023744, 6983.0351, 11.635872
37606, -2197504, 6982.8884, 11.635627
37607, -9630720, 6982.7417, 11.635383
37608, -17771520, 6982.5949, 11.635139
37609, -26593280, 6982.4482, 11.634894
37610, -34799616, 6982.3015, 11.634650
37611, -39858176, 6982.1548, 11.634405
37612, -38971392, 6982.0081, 11.634161
37613, -30545920, 6981.8614, 11.633916
37614, -15409152, 6981.7146, 11.633672
37615, 2969600, 6981.5679, 11.633427
37616, 19526656, 6981.4212, 11.633183
37617, 29522944, 6981.2745, 11.632938
37618, 30513152, 6981.1278, 11.632694
37619, 23391232, 6980.9810, 11.632449
37620, 11995136, 6980.8343, 11.632205
37621, 1390592, 6980.6876, 11.631960
37622, -4366336, 6980.5409, 11.631716
37623, -3983360, 6980.3942, 11.631471
37624, 622592, 6980.2474, 11.631227
37625, 5361664, 6980.1007, 11.630982
37626, 5959680, 6979.9540, 11.630738
37627, -1024, 6979.8073, 11.630493
37628, -11958272, 6979.6606, 11.630249
37629, -26594304, 6979.5138, 11.630004
37630, -39268352, 6979.3671, 11.629760
37631, -45928448, 6979.2204, 11.629515
37632, -44659712, 6979.0737, 11.629271
37633, -36216832, 6978.9270, 11.629027
37634, -23443456, 6978.7803, 11.628782
37635, -9931776, 6978.6335, 11.628538
37636, 1388544, 6978.4868, 11.628293
37637, 9145344, 6978.3401, 11.628049
37638, 13611008, 6978.1934, 11.627804
37639, 16109568, 6978.0467, 11.627560
37640, 18155520, 6977.8999, 11.627315
37641, 20768768, 6977.7532, 11.627071
37642, 24242176, 6977.6065, 11.626826
37643, 28341248, 6977.4598, 11.626582
37644, 32695296, 6977.3131, 11.626337
37645, 37068800, 6977.1663, 11.626093
37646, 41337856, 6977.0196, 11.625848
37647, 45212672, 6976.8729, 11.625604
37648, 47932416, 6976.7262, 11.625359
37649, 48220160, 6976.5795, 11.625115
37650, 44644352, 6976.4327, 11.624870
37651, 36329472, 6976.2860, 11.624626
37652, 23686144, 6976.1393, 11.624381
37653, 8803328, 6975.9926, 11.624137
37654, -4840448, 6975.8459, 11.623892
37655, -13350912, 6975.6991, 11.623648
37656, -13802496, 6975.5524, 11.623404
37657, -5518336, 6975.4057, 11.623159
37658, 9325568, 6975.2590, 11.622915
37659, 26128384, 6975.1123, 11.622670
37660, 39252992, 6974.9656, 11.622426
37661, 43961344, 6974.8188, 11.622181
37662, 38141952, 6974.6721, 11.621937
37663, 23145472, 6974.5254, 11.621692
37664, 3345408, 6974.3787, 11.621448
37665, -15468544, 6974.2320, 11.621203
37666, -28242944, 6974.0852, 11.620959
37667, -32503808, 6973.9385, 11.620714
37668, -29135872, 6973.7918, 11.620470
37669, -21786624, 6973.6451, 11.620225
37670, -15157248, 6973.4984, 11.619981
37671, -12942336, 6973.3516, 11.619736
37672, -16312320, 6973.2049, 11.619492
37673, -23592960, 6973.0582, 11.619247
37674, -31233024, 6972.9115, 11.619003
37675, -35566592, 6972.7648, 11.618758
37676, -34519040, 6972.6180, 11.618514
37677, -28466176, 6972.4713, 11.618269
37678, -19878912, 6972.3246, 11.618025
37679, -11971584, 6972.1779, 11.617780
37680, -7071744, 6972.0312, 11.617536
37681, -5525504, 6971.8845, 11.617292
37682, -5653504, 6971.7377, 11.617047
37683, -4757504, 6971.5910, 11.616803
37684, -627712, 6971.4443, 11.616558
37685, 7219200, 6971.2976, 11.616314
37686, 17185792, 6971.1509, 11.616069
37687, 26271744, 6971.0041, 11.615825
37688, 31419392, 6970.8574, 11.615580
37689, 30854144, 6970.7107, 11.615336
37690, 24781824, 6970.5640, 11.615091
37691, 15172608, 6970.4173, 11.614847
37692, 4835328, 6970.2705, 11.614602
37693, -3722240, 6970.1238, 11.614358
37694, -9076736, 6969.9771, 11.614113
37695, -11036672, 6969.8304, 11.613869
37696, -10245120, 6969.6837, 11.613624
37697, -7596032, 6969.5369, 11.613380
37698, -3845120, 6969.3902, 11.613135
37699, 395264, 6969.2435, 11.612891
37700, 4413440, 6969.0968, 11.612646
37701, 7206912, 6968.9501, 11.612402
37702, 7621632, 6968.8034, 11.612157
37703, 4847616, 6968.6566, 11.611913
37704, -983040, 6968.5099, 11.611669
37705, -8515584, 6968.3632, 11.611424
37706, -15459328, 6968.2165, 11.611180
37707, -19439616, 6968.0698, 11.610935
37708, -19004416, 6967.9230, 11.610691
37709, -14258176, 6967.7763, 11.610446
37710, -6761472, 6967.6296, 11.610202
37711, 1315840, 6967.4829, 11.609957
37712, 8331264, 6967.3362, 11.609713
37713, 13966336, 6967.1894, 11.609468
37714, 19217408, 6967.0427, 11.609224
37715, 25537536, 6966.8960, 11.608979
37716, 33605632, 6966.7493, 11.608735
37717, 42437632, 6966.6026, 11.608490
37718, 49431552, 6966.4558, 11.608246
37719, 51442688, 6966.3091, 11.608001
37720, 46396416, 6966.1624, 11.607757
37721, 34597888, 6966.0157, 11.607512
37722, 19004416, 6965.8690, 11.607268
37723, 4189184, 6965.7222, 11.607023
37724, -5534720, 6965.5755, 11.606779
37725, -7979008, 6965.4288, 11.606534
37726, -3958784, 6965.2821, 11.606290
37727, 3196928, 6965.1354, 11.606046
37728, 9305088, 6964.9887, 11.605801
37729, 11269120, 6964.8419, 11.605557
37730, 8369152, 6964.6952, 11.605312
37731, 2283520, 6964.5485, 11.605068
37732, -4074496, 6964.4018, 11.604823
37733, -8205312, 6964.2551, 11.604579
37734, -9234432, 6964.1083, 11.604334
37735, -8065024, 6963.9616, 11.604090
37736, -6467584, 6963.8149, 11.603845
37737, -5713920, 6963.6682, 11.603601
37738, -5617664, 6963.5215, 11.603356
37739, -4577280, 6963.3747, 11.603112
37740, -640000, 6963.2280, 11.602867
37741, 7052288, 6963.0813, 11.602623
37742, 17306624, 6962.9346, 11.602378
37743, 27057152, 6962.7879, 11.602134
37744, 32689152, 6962.6411, 11.601889
37745, 31863808, 6962.4944, 11.601645
37746, 24840192, 6962.3477, 11.601400
37747, 14540800, 6962.2010, 11.601156
37748, 5241856, 6962.0543, 11.600911
37749, 488448, 6961.9076, 11.600667
37750, 1324032, 6961.7608, 11.600422
37751, 5736448, 6961.6141, 11.600178
37752, 9658368, 6961.4674, 11.599934
37753, 9016320, 6961.3207, 11.599689
37754, 1788928, 6961.1740, 11.599445
37755, -10963968, 6961.0272, 11.599200
37756, -25636864, 6960.8805, 11.598956
37757, -37853184, 6960.7338, 11.598711
37758, -44573696, 6960.5871, 11.598467
37759, -45442048, 6960.4404, 11.598222
37760, -42689536, 6960.2936, 11.597978
37761, -39708672, 6960.1469, 11.597733
37762, -39059456, 6960.0002, 11.597489
37763, -40977408, 6959.8535, 11.597244
37764, -43163648, 6959.7068, 11.597000
37765, -41961472, 6959.5600, 11.596755
37766, -34323456, 6959.4133, 11.596511
37767, -19568640, 6959.2666, 11.596266
37768, -49152, 6959.1199, 11.596022
37769, 19593216, 6958.9732, 11.595777
37770, 34240512, 6958.8264, 11.595533
37771, 40330240, 6958.6797, 11.595288
37772, 37219328, 6958.5330, 11.595044
37773, 27313152, 6958.3863, 11.594799
37774, 14981120, 6958.2396, 11.594555
37775, 4786176, 6958.0929, 11.594311
37776, -218112, 6957.9461, 11.594066
37777, 502784, 6957.7994, 11.593822
37778, 4972544, 6957.6527, 11.593577
37779, 9586688, 6957.5060, 11.593333
37780, 10505216, 6957.3593, 11.593088
37781, 5052416, 6957.2125, 11.592844
37782, -7299072, 6957.0658, 11.592599
37783, -24628224, 6956.9191, 11.592355
37784, -43009024, 6956.7724, 11.592110
37785, -57593856, 6956.6257, 11.591866
37786, -64069632, 6956.4789, 11.591621
37787, -60078080, 6956.3322, 11.591377
37788, -46128128, 6956.1855, 11.591132
37789, -25646080, 6956.0388, 11.590888
37790, -4029440, 6955.8921, 11.590643
37791, 13057024, 6955.7453, 11.590399
37792, 21571584, 6955.5986, 11.590154
37793, 20435968, 6955.4519, 11.589910
37794, 11786240, 6955.3052, 11.589665
37795, -8192, 6955.1585, 11.589421
37796, -10174464, 6955.0118, 11.589176
37797, -15401984, 6954.8650, 11.588932
37798, -14979072, 6954.7183, 11.588688
37799, -10707968, 6954.5716, 11.588443
37800, -5727232, 6954.4249, 11.588199
37801, -2856960, 6954.2782, 11.587954
37802, -3311616, 6954.1314, 11.587710
37803, -6345728, 6953.9847, 11.587465
37804, -9946112, 6953.8380, 11.587221
37805, -12082176, 6953.6913, 11.586976
37806, -11810816, 6953.5446, 11.586732
37807, -9634816, 6953.3978, 11.586487
37808, -6995968, 6953.2511, 11.586243
37809, -5264384, 6953.1044, 11.585998
37810, -4891648, 6952.9577, 11.585754
37811, -5229568, 6952.8110, 11.585509
37812, -5123072, 6952.6642, 11.585265
37813, -3863552, 6952.5175, 11.585020
37814, -1869824, 6952.3708, 11.584776
37815, -596992, 6952.2241, 11.584531
37816, -1673216, 6952.0774, 11.584287
37817, -5727232, 6951.9307, 11.584042
37818, -11669504, 6951.7839, 11.583798
37819, -16929792, 6951.6372, 11.583553
37820, -18652160, 6951.4905, 11.583309
37821, -15258624, 6951.3438, 11.583064
37822, -7492608, 6951.1971, 11.582820
37823, 1694720, 6951.0503, 11.582576
37824, 8479744, 6950.9036, 11.582331
37825, 10056704, 6950.7569, 11.582087
37826, 6086656, 6950.6102, 11.581842
37827, -1120256, 6950.4635, 11.581598
37828, -7866368, 6950.3167, 11.581353
37829, -11109376, 6950.1700, 11.581109
37830, -10206208, 6950.0233, 11.580864
37831, -7350272, 6949.8766, 11.580620
37832, -6389760, 6949.7299, 11.580375
37833, -10613760, 6949.5831, 11.580131
37834, -20684800, 6949.4364, 11.579886
37835, -33874944, 6949.2897, 11.579642
37836, -45116416, 6949.1430, 11.579397
37837, -49385472, 6948.9963, 11.579153
37838, -44236800, 6948.8495, 11.578908
37839, -31132672, 6948.7028, 11.578664
37840, -14867456, 6948.5561, 11.578419
37841, -1332224, 6948.4094, 11.578175
37842, 5229568, 6948.2627, 11.577930
37843, 4098048, 6948.1160, 11.577686
37844, -1887232, 6947.9692, 11.577441
37845, -8050688, 6947.8225, 11.577197
37846, -10417152, 6947.6758, 11.576953
37847, -7694336, 6947.5291, 11.576708
37848, -1661952, 6947.3824, 11.576464
37849, 4154368, 6947.2356, 11.576219
37850, 6719488, 6947.0889, 11.575975
37851, 5321728, 6946.9422, 11.575730
37852, 1983488, 6946.7955, 11.575486
37853, 216064, 6946.6488, 11.575241
37854, 2849792, 6946.5020, 11.574997
37855, 10191872, 6946.3553, 11.574752
37856, 19582976, 6946.2086, 11.574508
37857, 26638336, 6946.0619, 11.574263
37858, 27492352, 6945.9152, 11.574019
37859, 20831232, 6945.7684, 11.573774
37860, 8557568, 6945.6217, 11.573530
37861, -5253120, 6945.4750, 11.573285
37862, -16545792, 6945.3283, 11.573041
37863, -23363584, 6945.1816, 11.572796
37864, -26680320, 6945.0349, 11.572552
37865, -29497344, 6944.8881, 11.572307
37866, -34763776, 6944.7414, 11.572063
37867, -43298816, 6944.5947, 11.571818
37868, -52966400, 6944.4480, 11.571574
37869, -59631616, 6944.3013, 11.571329
37870, -59419648, 6944.1545, 11.571085
37871, -51054592, 6944.0078, 11.570841
37872, -36940800, 6943.8611, 11.570596
37873, -22300672, 6943.7144, 11.570352
37874, -12740608, 6943.5677, 11.570107
37875, -11471872, 6943.4209, 11.569863
37876, -17644544, 6943.2742, 11.569618
37877, -26713088, 6943.1275, 11.569374
37878, -32662528, 6942.9808, 11.569129
37879, -30999552, 6942.8341, 11.568885
37880, -20965376, 6942.6873, 11.568640
37881, -5880832, 6942.5406, 11.568396
37882, 8522752, 6942.3939, 11.568151
37883, 16900096, 6942.2472, 11.567907
37884, 16769024, 6942.1005, 11.567662
37885, 9459712, 6941.9537, 11.567418
37886, -832512, 6941.8070, 11.567173
37887, -9298944, 6941.6603, 11.566929
37888, -12817408, 6941.5136, 11.566684
37889, -11146240, 6941.3669, 11.566440
37890, -6498304, 6941.2202, 11.566195
37891, -1897472, 6941.0734, 11.565951
37892, 673792, 6940.9267, 11.565706
37893, 1294336, 6940.7800, 11.565462
37894, 1780736, 6940.6333, 11.565218
37895, 4327424, 6940.4866, 11.564973
37896, 9968640, 6940.3398, 11.564729
37897, 17785856, 6940.1931, 11.564484
37898, 25318400, 6940.0464, 11.564240
37899, 29900800, 6939.8997, 11.563995
37900, 30138368, 6939.7530, 11.563751
37901, 26643456, 6939.6062, 11.563506
37902, 21628928, 6939.4595, 11.563262
37903, 17581056, 6939.3128, 11.563017
37904, 15812608, 6939.1661, 11.562773
37905, 15709184, 6939.0194, 11.562528
37906, 15116288, 6938.8726, 11.562284
37907, 11635712, 6938.7259, 11.562039
37908, 4093952, 6938.5792, 11.561795
37909, -6638592, 6938.4325, 11.561550
37910, -17943552, 6938.2858, 11.561306
37911, -26682368, 6938.1391, 11.561061
37912, -30682112, 6937.9923, 11.560817
37913, -29678592, 6937.8456, 11.560572
37914, -25248768, 6937.6989, 11.560328
37915, -19829760, 6937.5522, 11.560083
37916, -15463424, 6937.4055, 11.559839
37917, -12947456, 6937.2587, 11.559595
37918, -11864064, 6937.1120, 11.559350
37919, -11340800, 6936.9653, 11.559106
37920, -10994688, 6936.8186, 11.558861
37921, -11400192, 6936.6719, 11.558617
37922, -13724672, 6936.5251, 11.558372
37923, -18754560, 6936.3784, 11.558128
37924, -25904128, 6936.2317, 11.557883
37925, -32936960, 6936.0850, 11.557639
37926, -36689920, 6935.9383, 11.557394
37927, -34547712, 6935.7915, 11.557150
37928, -25905152, 6935.6448, 11.556905
37929, -12770304, 6935.4981, 11.556661
37930, 915456, 6935.3514, 11.556416
37931, 11010048, 6935.2047, 11.556172
37932, 15123456, 6935.0580, 11.555927
37933, 13785088, 6934.9112, 11.555683
37934, 10184704, 6934.7645, 11.555438
37935, 8562688, 6934.6178, 11.555194
37936, 12033024, 6934.4711, 11.554949
37937, 20920320, 6934.3244, 11.554705
37938, 32484352, 6934.1776, 11.554460
37939, 42155008, 6934.0309, 11.554216
37940, 45690880, 6933.8842, 11.553971
37941, 41172992, 6933.7375, 11.553727
37942, 29868032, 6933.5908, 11.553483
37943, 15571968, 6933.4440, 11.553238
37944, 2810880, 6933.2973, 11.552994
37945, -5149696, 6933.1506, 11.552749
37946, -7527424, 6933.0039, 11.552505
37947, -5911552, 6932.8572, 11.552260
37948, -3025920, 6932.7104, 11.552016
37949, -1091584, 6932.5637, 11.551771
37950, -705536, 6932.4170, 11.551527
37951, -807936, 6932.2703, 11.551282
37952, 332800, 6932.1236, 11.551038
37953, 3726336, 6931.9768, 11.550793
37954, 8696832, 6931.8301, 11.550549
37955, 12930048, 6931.6834, 11.550304
37956, 13540352, 6931.5367, 11.550060
37957, 8588288, 6931.3900, 11.549815
37958, -1761280, 6931.2433, 11.549571
37959, -15091712, 6931.0965, 11.549326
37960, -27674624, 6930.9498, 11.549082
37961, -36077568, 6930.8031, 11.548837
37962, -38589440, 6930.6564, 11.548593
37963, -35785728, 6930.5097, 11.548348
37964, -29957120, 6930.3629, 11.548104
37965, -23748608, 6930.2162, 11.547860
37966, -18731008, 6930.0695, 11.547615
37967, -14652416, 6929.9228, 11.547371
37968, -9746432, 6929.7761, 11.547126
37969, -1922048, 6929.6293, 11.546882
37970, 9793536, 6929.4826, 11.546637
37971, 24334336, 6929.3359, 11.546393
37972, 38678528, 6929.1892, 11.546148
37973, 48952320, 6929.0425, 11.545904
37974, 52033536, 6928.8957, 11.545659
37975, 46928896, 6928.7490, 11.545415
37976, 35275776, 6928.6023, 11.545170
37977, 20766720, 6928.4556, 11.544926
37978, 7759872, 6928.3089, 11.544681
37979, -313344, 6928.1622, 11.544437
37980, -2074624, 6928.0154, 11.544192
37981, 1546240, 6927.8687, 11.543948
37982, 7930880, 6927.7220, 11.543703
37983, 13889536, 6927.5753, 11.543459
37984, 16788480, 6927.4286, 11.543214
37985, 15235072, 6927.2818, 11.542970
37986, 9159680, 6927.1351, 11.542725
37987, -560128, 6926.9884, 11.542481
37988, -12647424, 6926.8417, 11.542237
37989, -25817088, 6926.6950, 11.541992
37990, -38889472, 6926.5482, 11.541748
37991, -50675712, 6926.4015, 11.541503
37992, -59839488, 6926.2548, 11.541259
37993, -64940032, 6926.1081, 11.541014
37994, -64747520, 6925.9614, 11.540770
37995, -58718208, 6925.8146, 11.540525
37996, -47430656, 6925.6679, 11.540281
37997, -32713728, 6925.5212, 11.540036
37998, -17333248, 6925.3745, 11.539792
37999, -4300800, 6925.2278, 11.539547
38000, 3995648, 6925.0810, 11.539303
38001, 6523904, 6924.9343, 11.539058
38002, 3927040, 6924.7876, 11.538814
38003, -1673216, 6924.6409, 11.538569
38004, -7351296, 6924.4942, 11.538325
38005, -10284032, 6924.3475, 11.538080
38006, -8614912, 6924.2007, 11.537836
38007, -2002944, 6924.0540, 11.537591
38008, 8297472, 6923.9073, 11.537347
38009, 19837952, 6923.7606, 11.537102
38010, 29705216, 6923.6139, 11.536858
38011, 35371008, 6923.4671, 11.536613
38012, 35417088, 6923.3204, 11.536369
38013, 29905920, 6923.1737, 11.536125
38014, 20318208, 6923.0270, 11.535880
38015, 9052160, 6922.8803, 11.535636
38016, -1358848, 6922.7335, 11.535391
38017, -9065472, 6922.5868, 11.535147
38018, -13481984, 6922.4401, 11.534902
38019, -15429632, 6922.2934, 11.534658
38020, -16746496, 6922.1467, 11.534413
38021, -19508224, 6921.9999, 11.534169
38022, -25114624, 6921.8532, 11.533924
38023, -33618944, 6921.7065, 11.533680
38024, -43577344, 6921.5598, 11.533435
38025, -52513792, 6921.4131, 11.533191
38026, -57858048, 6921.2664, 11.532946
38027, -57967616, 6921.1196, 11.532702
38028, -52831232, 6920.9729, 11.532457
38029, -44114944, 6920.8262, 11.532213
38030, -34530304, 6920.6795, 11.531968
38031, -26776576, 6920.5328, 11.531724
38032, -22500352, 6920.3860, 11.531479
38033, -21735424, 6920.2393, 11.531235
38034, -23052288, 6920.0926, 11.530990
38035, -24324096, 6919.9459, 11.530746
38036, -23720960, 6919.7992, 11.530502
38037, -20470784, 6919.6524, 11.530257
38038, -15011840, 6919.5057, 11.530013
38039, -8530944, 6919.3590, 11.529768
38040, -2149376, 6919.2123, 11.529524
38041, 3743744, 6919.0656, 11.529279
38042, 9639936, 6918.9188, 11.529035
38043, 16407552, 6918.7721, 11.528790
38044, 24422400, 6918.6254, 11.528546
38045, 32834560, 6918.4787, 11.528301
38046, 39437312, 6918.3320, 11.528057
38047, 41357312, 6918.1853, 11.527812
38048, 36324352, 6918.0385, 11.527568
38049, 23940096, 6917.8918, 11.527323
38050, 6308864, 6917.7451, 11.527079
38051, -12364800, 6917.5984, 11.526834
38052, -27155456, 6917.4517, 11.526590
38053, -34198528, 6917.3049, 11.526345
38054, -32149504, 6917.1582, 11.526101
38055, -22643712, 6917.0115, 11.525856
38056, -9593856, 6916.8648, 11.525612
38057, 2384896, 6916.7181, 11.525367
38058, 9693184, 6916.5713, 11.525123
38059, 10895360, 6916.4246, 11.524879
38060, 6851584, 6916.2779, 11.524634
38061, -84992, 6916.1312, 11.524390
38062, -7360512, 6915.9845, 11.524145
38063, -13313024, 6915.8377, 11.523901
38064, -17620992, 6915.6910, 11.523656
38065, -20992000, 6915.5443, 11.523412
38066, -24375296, 6915.3976, 11.523167
38067, -28214272, 6915.2509, 11.522923
38068, -32113664, 6915.1041, 11.522678
38069, -35076096, 6914.9574, 11.522434
38070, -36083712, 6914.8107, 11.522189
38071, -34656256, 6914.6640, 11.521945
38072, -31060992, 6914.5173, 11.521700
38073, -26084352, 6914.3706, 11.521456
38074, -20553728, 6914.2238, 11.521211
38075, -14934016, 6914.0771, 11.520967
38076, -9248768, 6913.9304, 11.520722
38077, -3356672, 6913.7837, 11.520478
38078, 2630656, 6913.6370, 11.520233
38079, 8117248, 6913.4902, 11.519989
38080, 12164096, 6913.3435, 11.519744
38081, 13993984, 6913.1968, 11.519500
38082, 13564928, 6913.0501, 11.519255
38083, 11831296, 6912.9034, 11.519011
38084, 10474496, 6912.7566, 11.518767
38085, 11148288, 6912.6099, 11.518522
38086, 14615552, 6912.4632, 11.518278
38087, 20237312, 6912.3165, 11.518033
38088, 26129408, 6912.1698, 11.517789
38089, 29988864, 6912.0230, 11.517544
38090, 30214144, 6911.8763, 11.517300
38091, 26748928, 6911.7296, 11.517055
38092, 21228544, 6911.5829, 11.516811
38093, 16305152, 6911.4362, 11.516566
38094, 14461952, 6911.2895, 11.516322
38095, 16884736, 6911.1427, 11.516077
38096, 22924288, 6910.9960, 11.515833
38097, 30393344, 6910.8493, 11.515588
38098, 36547584, 6910.7026, 11.515344
38099, 39238656, 6910.5559, 11.515099
38100, 37721088, 6910.4091, 11.514855
38101, 32755712, 6910.2624, 11.514610
38102, 26039296, 6910.1157, 11.514366
38103, 19309568, 6909.9690, 11.514121
38104, 13584384, 6909.8223, 11.513877
38105, 8887296, 6909.6755, 11.513632
38106, 4504576, 6909.5288, 11.513388
38107, -415744, 6909.3821, 11.513144
38108, -6298624, 6909.2354, 11.512899
38109, -12855296, 6909.0887, 11.512655
38110, -19181568, 6908.9419, 11.512410
38111, -24107008, 6908.7952, 11.512166
38112, -26576896, 6908.6485, 11.511921
38113, -25899008, 6908.5018, 11.511677
38114, -21811200, 6908.3551, 11.511432
38115, -14460928, 6908.2084, 11.511188
38116, -4382720, 6908.0616, 11.510943
38117, 7493632, 6907.9149, 11.510699
38118, 19872768, 6907.7682, 11.510454
38119, 31270912, 6907.6215, 11.510210
38120, 40391680, 6907.4748, 11.509965
38121, 46552064, 6907.3280, 11.509721
38122, 49958912, 6907.1813, 11.509476
38123, 51578880, 6907.0346, 11.509232
38124, 52582400, 6906.8879, 11.508987
38125, 53562368, 6906.7412, 11.508743
38126, 53939200, 6906.5944, 11.508498
38127, 51958784, 6906.4477, 11.508254
38128, 45425664, 6906.3010, 11.508009
38129, 32921600, 6906.1543, 11.507765
38130, 14956544, 6906.0076, 11.507520
38131, -5601280, 6905.8608, 11.507276
38132, -24166400, 6905.7141, 11.507032
38133, -35994624, 6905.5674, 11.506787
38134, -38034432, 6905.4207, 11.506543
38135, -30221312, 6905.2740, 11.506298
38136, -15565824, 6905.1272, 11.506054
38137, 1072128, 6904.9805, 11.505809
38138, 15000576, 6904.8338, 11.505565
38139, 23564288, 6904.6871, 11.505320
38140, 27019264, 6904.5404, 11.505076
38141, 28004352, 6904.3937, 11.504831
38142, 29896704, 6904.2469, 11.504587
38143, 34887680, 6904.1002, 11.504342
38144, 42732544, 6903.9535, 11.504098
38145, 50793472, 6903.8068, 11.503853
38146, 55317504, 6903.6601, 11.503609
38147, 53307392, 6903.5133, 11.503364
38148, 44030976, 6903.3666, 11.503120
38149, 29456384, 6903.2199, 11.502875
38150, 13402112, 6903.0732, 11.502631
38151, -107520, 6902.9265, 11.502386
38152, -8498176, 6902.7797, 11.502142
38153, -11487232, 6902.6330, 11.501897
38154, -10811392, 6902.4863, 11.501653
38155, -9047040, 6902.3396, 11.501409
38156, -8200192, 6902.1929, 11.501164
38157, -8757248, 6902.0461, 11.500920
38158, -9646080, 6901.8994, 11.500675
38159, -9006080, 6901.7527, 11.500431
38160, -5319680, 6901.6060, 11.500186
38161, 1702912, 6901.4593, 11.499942
38162, 10913792, 6901.3126, 11.499697
38163, 20190208, 6901.1658, 11.499453
38164, 27319296, 6901.0191, 11.499208
38165, 30809088, 6900.8724, 11.498964
38166, 30302208, 6900.7257, 11.498719
38167, 26504192, 6900.5790, 11.498475
38168, 20788224, 6900.4322, 11.498230
38169, 14736384, 6900.2855, 11.497986
38170, 9822208, 6900.1388, 11.497741
38171, 7246848, 6899.9921, 11.497497
38172, 7838720, 6899.8454, 11.497252
38173, 11875328, 6899.6986, 11.497008
38174, 18873344, 6899.5519, 11.496763
38175, 27445248, 6899.4052, 11.496519
38176, 35471360, 6899.2585, 11.496274
38177, 40641536, 6899.1118, 11.496030
38178, 41272320, 6898.9650, 11.495786
38179, 37047296, 6898.8183, 11.495541
38180, 29308928, 6898.6716, 11.495297
38181, 20670464, 6898.5249, 11.495052
38182, 14035968, 6898.3782, 11.494808
38183, 11446272, 6898.2314, 11.494563
38184, 13260800, 6898.0847, 11.494319
38185, 18079744, 6897.9380, 11.494074
38186, 23455744, 6897.7913, 11.493830
38187, 27049984, 6897.6446, 11.493585
38188, 27669504, 6897.4979, 11.493341
38189, 25694208, 6897.3511, 11.493096
38190, 22697984, 6897.2044, 11.492852
38191, 20493312, 6897.0577, 11.492607
38192, 20121600, 6896.9110, 11.492363
38193, 21314560, 6896.7643, 11.492118
38194, 22704128, 6896.6175, 11.491874
38195, 22656000, 6896.4708, 11.491629
38196, 20273152, 6896.3241, 11.491385
38197, 16031744, 6896.1774, 11.491140
38198, 11701248, 6896.0307, 11.490896
38199, 9564160, 6895.8839, 11.490651
38200, 11310080, 6895.7372, 11.490407
38201, 17147904, 6895.5905, 11.490162
38202, 25556992, 6895.4438, 11.489918
38203, 33828864, 6895.2971, 11.489674
38204, 39148544, 6895.1503, 11.489429
38205, 39775232, 6895.0036, 11.489185
38206, 35802112, 6894.8569, 11.488940
38207, 29205504, 6894.7102, 11.488696
38208, 23153664, 6894.5635, 11.488451
38209, 20847616, 6894.4168, 11.488207
38210, 24313856, 6894.2700, 11.487962
38211, 33563648, 6894.1233, 11.487718
38212, 46429184, 6893.9766, 11.487473
38213, 59134976, 6893.8299, 11.487229
38214, 67466240, 6893.6832, 11.486984
38215, 68174848, 6893.5364, 11.486740
38216, 60192768, 6893.3897, 11.486495
38217, 45220864, 6893.2430, 11.486251
38218, 27408384, 6893.0963, 11.486006
38219, 12149760, 6892.9496, 11.485762
38220, 4329472, 6892.8028, 11.485517
38221, 6604800, 6892.6561, 11.485273
38222, 18395136, 6892.5094, 11.485028
38223, 36006912, 6892.3627, 11.484784
38224, 53938176, 6892.2160, 11.484539
38225, 66879488, 6892.0692, 11.484295
38226, 71632896, 6891.9225, 11.484051
38227, 68137984, 6891.7758, 11.483806
38228, 59185152, 6891.6291, 11.483562
38229, 48956416, 6891.4824, 11.483317
38230, 41077760, 6891.3357, 11.483073
38231, 37095424, 6891.1889, 11.482828
38232, 36071424, 6891.0422, 11.482584
38233, 35441664, 6890.8955, 11.482339
38234, 32642048, 6890.7488, 11.482095
38235, 26639360, 6890.6021, 11.481850
38236, 18545664, 6890.4553, 11.481606
38237, 11002880, 6890.3086, 11.481361
38238, 6677504, 6890.1619, 11.481117
38239, 6694912, 6890.0152, 11.480872
38240, 9884672, 6889.8685, 11.480628
38241, 13300736, 6889.7217, 11.480383
38242, 13772800, 6889.5750, 11.480139
38243, 9672704, 6889.4283, 11.479894
38244, 1948672, 6889.2816, 11.479650
38245, -6192128, 6889.1349, 11.479405
38246, -10848256, 6888.9881, 11.479161
38247, -9454592, 6888.8414, 11.478916
38248, -2243584, 6888.6947, 11.478672
38249, 7655424, 6888.5480, 11.478428
38250, 15581184, 6888.4013, 11.478183
38251, 17505280, 6888.2545, 11.477939
38252, 11952128, 6888.1078, 11.477694
38253, 700416, 6887.9611, 11.477450
38254, -12043264, 6887.8144, 11.477205
38255, -21588992, 6887.6677, 11.476961
38256, -24823808, 6887.5210, 11.476716
38257, -21411840, 6887.3742, 11.476472
38258, -13595648, 6887.2275, 11.476227
38259, -4799488, 6887.0808, 11.475983
38260, 2178048, 6886.9341, 11.475738
38261, 6447104, 6886.7874, 11.475494
38262, 9157632, 6886.6406, 11.475249
38263, 12536832, 6886.4939, 11.475005
38264, 18393088, 6886.3472, 11.474760
38265, 26913792, 6886.2005, 11.474516
38266, 36383744, 6886.0538, 11.474271
38267, 43886592, 6885.9070, 11.474027
38268, 46610432, 6885.7603, 11.473782
38269, 43062272, 6885.6136, 11.473538
38270, 33657856, 6885.4669, 11.473293
38271, 20500480, 6885.3202, 11.473049
38272, 6573056, 6885.1734, 11.472804
38273, -5191680, 6885.0267, 11.472560
38274, -12613632, 6884.8800, 11.472316
38275, -14570496, 6884.7333, 11.472071
38276, -11048960, 6884.5866, 11.471827
38277, -3115008, 6884.4399, 11.471582
38278, 7126016, 6884.2931, 11.471338
38279, 16697344, 6884.1464, 11.471093
38280, 22253568, 6883.9997, 11.470849
38281, 21025792, 6883.8530, 11.470604
38282, 11985920, 6883.7063, 11.470360
38283, -3271680, 6883.5595, 11.470115
38284, -20520960, 6883.4128, 11.469871
38285, -34037760, 6883.2661, 11.469626
38286, -38664192, 6883.1194, 11.469382
38287, -32002048, 6882.9727, 11.469137
38288, -15750144, 6882.8259, 11.468893
38289, 4574208, 6882.6792, 11.468648
38290, 21563392, 6882.5325, 11.468404
38291, 28782592, 6882.3858, 11.468159
38292, 23345152, 6882.2391, 11.467915
38293, 7052288, 6882.0923, 11.467670
38294, -14424064, 6881.9456, 11.467426
38295, -33930240, 6881.7989, 11.467181
38296, -45684736, 6881.6522, 11.466937
38297, -47336448, 6881.5055, 11.466693
38298, -40369152, 6881.3587, 11.466448
38299, -28847104, 6881.2120, 11.466204
38300, -17284096, 6881.0653, 11.465959
38301, -8740864, 6880.9186, 11.465715
38302, -4051968, 6880.7719, 11.465470
38303, -2347008, 6880.6252, 11.465226
38304, -2350080, 6880.4784, 11.464981
38305, -3540992, 6880.3317, 11.464737
38306, -6455296, 6880.1850, 11.464492
38307, -11966464, 6880.0383, 11.464248
38308, -20076544, 6879.8916, 11.464003
38309, -29073408, 6879.7448, 11.463759
38310, -35702784, 6879.5981, 11.463514
38311, -36449280, 6879.4514, 11.463270
38312, -29307904, 6879.3047, 11.463025
38313, -15068160, 6879.1580, 11.462781
38314, 2636800, 6879.0112, 11.462536
38315, 18695168, 6878.8645, 11.462292
38316, 28657664, 6878.7178, 11.462047
38317, 30626816, 6878.5711, 11.461803
38318, 25936896, 6878.4244, 11.461558
38319, 18294784, 6878.2776, 11.461314
38320, 11851776, 6878.1309, 11.461069
38321, 9226240, 6877.9842, 11.460825
38322, 10475520, 6877.8375, 11.460581
38323, 13520896, 6877.6908, 11.460336
38324, 15692800, 6877.5441, 11.460092
38325, 15507456, 6877.3973, 11.459847
38326, 13641728, 6877.2506, 11.459603
38327, 12568576, 6877.1039, 11.459358
38328, 15046656, 6876.9572, 11.459114
38329, 22318080, 6876.8105, 11.458869
38330, 33038336, 6876.6637, 11.458625
38331, 43571200, 6876.5170, 11.458380
38332, 49562624, 6876.3703, 11.458136
38333, 48010240, 6876.2236, 11.457891
38334, 38777856, 6876.0769, 11.457647
38335, 24772608, 6875.9301, 11.457402
38336, 10712064, 6875.7834, 11.457158
38337, 1078272, 6875.6367, 11.456913
38338, -1714176, 6875.4900, 11.456669
38339, 1874944, 6875.3433, 11.456424
38340, 9077760, 6875.1965, 11.456180
38341, 16293888, 6875.0498, 11.455935
38342, 20732928, 6874.9031, 11.455691
38343, 21387264, 6874.7564, 11.455446
38344, 18979840, 6874.6097, 11.455202
38345, 15116288, 6874.4630, 11.454958
38346, 11208704, 6874.3162, 11.454713
38347, 7844864, 6874.1695, 11.454469
38348, 4867072, 6874.0228, 11.454224
38349, 2015232, 6873.8761, 11.453980
38350, -404480, 6873.7294, 11.453735
38351, -1310720, 6873.5826, 11.453491
38352, 665600, 6873.4359, 11.453246
38353, 6259712, 6873.2892, 11.453002
38354, 14727168, 6873.1425, 11.452757
38355, 23658496, 6872.9958, 11.452513
38356, 29650944, 6872.8490, 11.452268
38357, 29619200, 6872.7023, 11.452024
38358, 22178816, 6872.5556, 11.451779
38359, 8440832, 6872.4089, 11.451535
38360, -8156160, 6872.2622, 11.451290
38361, -22930432, 6872.1154, 11.451046
38362, -31495168, 6871.9687, 11.450801
38363, -31159296, 6871.8220, 11.450557
38364, -21664768, 6871.6753, 11.450312
38365, -5092352, 6871.5286, 11.450068
38366, 14921728, 6871.3818, 11.449823
38367, 34282496, 6871.2351, 11.449579
38368, 49459200, 6871.0884, 11.449335
38369, 58189824, 6870.9417, 11.449090
38370, 59784192, 6870.7950, 11.448846
38371, 55083008, 6870.6483, 11.448601
38372, 46135296, 6870.5015, 11.448357
38373, 35686400, 6870.3548, 11.448112
38374, 26507264, 6870.2081, 11.447868
38375, 20711424, 6870.0614, 11.447623
38376, 19203072, 6869.9147, 11.447379
38377, 21478400, 6869.7679, 11.447134
38378, 25903104, 6869.6212, 11.446890
38379, 30398464, 6869.4745, 11.446645
38380, 33295360, 6869.3278, 11.446401
38381, 33977344, 6869.1811, 11.446156
38382, 32997376, 6869.0343, 11.445912
38383, 31621120, 6868.8876, 11.445667
38384, 30996480, 6868.7409, 11.445423
38385, 31401984, 6868.5942, 11.445178
38386, 31974400, 6868.4475, 11.444934
38387, 31105024, 6868.3007, 11.444689
38388, 27321344, 6868.1540, 11.444445
38389, 20209664, 6868.0073, 11.444200
38390, 10869760, 6867.8606, 11.443956
38391, 1611776, 6867.7139, 11.443711
38392, -4983808, 6867.5672, 11.443467
38393, -7222272, 6867.4204, 11.443223
38394, -5068800, 6867.2737, 11.442978
38395, -161792, 6867.1270, 11.442734
38396, 4975616, 6866.9803, 11.442489
38397, 8122368, 6866.8336, 11.442245
38398, 8373248, 6866.6868, 11.442000
38399, 6481920, 6866.5401, 11.441756
38400, 4386816, 6866.3934, 11.441511
38401, 4163584, 6866.2467, 11.441267
38402, 6966272, 6866.1000, 11.441022
38403, 12445696, 6865.9532, 11.440778
38404, 18922496, 6865.8065, 11.440533
38405, 24175616, 6865.6598, 11.440289
38406, 26433536, 6865.5131, 11.440044
38407, 25091072, 6865.3664, 11.439800
38408, 20845568, 6865.2196, 11.439555
38409, 15278080, 6865.0729, 11.439311
38410, 10150912, 6864.9262, 11.439066
38411, 6797312, 6864.7795, 11.438822
38412, 5833728, 6864.6328, 11.438577
38413, 7238656, 6864.4861, 11.438333
38414, 10592256, 6864.3393, 11.438088
38415, 15260672, 6864.1926, 11.437844
38416, 20398080, 6864.0459, 11.437600
38417, 24843264, 6863.8992, 11.437355
38418, 27101184, 6863.7525, 11.437111
38419, 25604096, 6863.6057, 11.436866
38420, 19266560, 6863.4590, 11.436622
38421, 8132608, 6863.3123, 11.436377
38422, -6240256, 6863.1656, 11.436133
38423, -20943872, 6863.0189, 11.435888
38424, -32492544, 6862.8721, 11.435644
38425, -37980160, 6862.7254, 11.435399
38426, -36156416, 6862.5787, 11.435155
38427, -27927552, 6862.4320, 11.434910
38428, -16060416, 6862.2853, 11.434666
38429, -4167680, 6862.1385, 11.434421
38430, 4611072, 6861.9918, 11.434177
38431, 8668160, 6861.8451, 11.433932
38432, 8309760, 6861.6984, 11.433688
38433, 5340160, 6861.5517, 11.433443
38434, 2083840, 6861.4049, 11.433199
38435, 303104, 6861.2582, 11.432954
38436, 515072, 6861.1115, 11.432710
38437, 1954816, 6860.9648, 11.432465
38438, 3154944, 6860.8181, 11.432221
38439, 2834432, 6860.6714, 11.431977
38440, 646144, 6860.5246, 11.431732
38441, -2556928, 6860.3779, 11.431488
38442, -5053440, 6860.2312, 11.431243
38443, -5021696, 6860.0845, 11.430999
38444, -1421312, 6859.9378, 11.430754
38445, 5422080, 6859.7910, 11.430510
38446, 13778944, 6859.6443, 11.430265
38447, 21047296, 6859.4976, 11.430021
38448, 24675328, 6859.3509, 11.429776
38449, 23115776, 6859.2042, 11.429532
38450, 16435200, 6859.0574, 11.429287
38451, 6354944, 6858.9107, 11.429043
38452, -4320256, 6858.7640, 11.428798
38453, -12669952, 6858.6173, 11.428554
38454, -16665600, 6858.4706, 11.428309
38455, -15850496, 6858.3238, 11.428065
38456, -11419648, 6858.1771, 11.427820
38457, -5694464, 6858.0304, 11.427576
38458, -1191936, 6857.8837, 11.427331
38459, 326656, 6857.7370, 11.427087
38460, -1538048, 6857.5903, 11.426842
38461, -5804032, 6857.4435, 11.426598
38462, -10622976, 6857.2968, 11.426353
38463, -14085120, 6857.1501, 11.426109
38464, -14952448, 6857.0034, 11.425865
38465, -12994560, 6856.8567, 11.425620
38466, -8844288, 6856.7099, 11.425376
38467, -3491840, 6856.5632, 11.425131
38468, 2271232, 6856.4165, 11.424887
38469, 8170496, 6856.2698, 11.424642
38470, 14374912, 6856.1231, 11.424398
38471, 21121024, 6855.9763, 11.424153
38472, 28263424, 6855.8296, 11.423909
38473, 35042304, 6855.6829, 11.423664
38474, 40212480, 6855.5362, 11.423420
38475, 42472448, 6855.3895, 11.423175
38476, 40983552, 6855.2427, 11.422931
38477, 35689472, 6855.0960, 11.422686
38478, 27311104, 6854.9493, 11.422442
38479, 17041408, 6854.8026, 11.422197
38480, 6134784, 6854.6559, 11.421953
38481, -4346880, 6854.5091, 11.421708
38482, -13552640, 6854.3624, 11.421464
38483, -20643840, 6854.2157, 11.421219
38484, -24642560, 6854.0690, 11.420975
38485, -24498176, 6853.9223, 11.420730
38486, -19462144, 6853.7756, 11.420486
38487, -9617408, 6853.6288, 11.420242
38488, 3752960, 6853.4821, 11.419997
38489, 18237440, 6853.3354, 11.419753
38490, 30891008, 6853.1887, 11.419508
38491, 39175168, 6853.0420, 11.419264
38492, 41837568, 6852.8952, 11.419019
38493, 39302144, 6852.7485, 11.418775
38494, 33398784, 6852.6018, 11.418530
38495, 26526720, 6852.4551, 11.418286
38496, 20676608, 6852.3084, 11.418041
38497, 16768000, 6852.1616, 11.417797
38498, 14599168, 6852.0149, 11.417552
38499, 13352960, 6851.8682, 11.417308
38500, 12332032, 6851.7215, 11.417063
38501, 11459584, 6851.5748, 11.416819
38502, 11271168, 6851.4280, 11.416574
38503, 12419072, 6851.2813, 11.416330
38504, 15025152, 6851.1346, 11.416085
38505, 18327552, 6850.9879, 11.415841
38506, 20871168, 6850.8412, 11.415596
38507, 21199872, 6850.6945, 11.415352
38508, 18647040, 6850.5477, 11.415107
38509, 13753344, 6850.4010, 11.414863
38510, 8016896, 6850.2543, 11.414619
38511, 3065856, 6850.1076, 11.414374
38512, -288768, 6849.9609, 11.414130
38513, -2562048, 6849.8141, 11.413885
38514, -5283840, 6849.6674, 11.413641
38515, -10002432, 6849.5207, 11.413396
38516, -17085440, 6849.3740, 11.413152
38517, -25060352, 6849.2273, 11.412907
38518, -30951424, 6849.0805, 11.412663
38519, -31585280, 6848.9338, 11.412418
38520, -25287680, 6848.7871, 11.412174
38521, -13093888, 6848.6404, 11.411929
38522, 1226752, 6848.4937, 11.411685
38523, 12483584, 6848.3469, 11.411440
38524, 16178176, 6848.2002, 11.411196
38525, 10469376, 6848.0535, 11.410951
38526, -2963456, 6847.9068, 11.410707
38527, -19597312, 6847.7601, 11.410462
38528, -33974272, 6847.6134, 11.410218
38529, -41969664, 6847.4666, 11.409973
38530, -42348544, 6847.3199, 11.409729
38531, -36937728, 6847.1732, 11.409484
38532, -29396992, 6847.0265, 11.409240
38533, -23269376, 6846.8798, 11.408995
38534, -20292608, 6846.7330, 11.408751
38535, -19771392, 6846.5863, 11.408507
38536, -19251200, 6846.4396, 11.408262
38537, -16039936, 6846.2929, 11.408018
38538, -8778752, 6846.1462, 11.407773
38539, 1742848, 6845.9994, 11.407529
38540, 12880896, 6845.8527, 11.407284
38541, 21315584, 6845.7060, 11.407040
38542, 24481792, 6845.5593, 11.406795
38543, 21555200, 6845.4126, 11.406551
38544, 13601792, 6845.2658, 11.406306
38545, 2934784, 6845.1191, 11.406062
38546, -7861248, 6844.9724, 11.405817
38547, -16747520, 6844.8257, 11.405573
38548, -22545408, 6844.6790, 11.405328
38549, -24798208, 6844.5322, 11.405084
38550, -23431168, 6844.3855, 11.404839
38551, -18578432, 6844.2388, 11.404595
38552, -10682368, 6844.0921, 11.404350
38553, -769024, 6843.9454, 11.404106
38554, 9425920, 6843.7987, 11.403861
38555, 17736704, 6843.6519, 11.403617
38556, 22236160, 6843.5052, 11.403372
38557, 22055936, 6843.3585, 11.403128
38558, 17882112, 6843.2118, 11.402884
38559, 11816960, 6843.0651, 11.402639
38560, 6569984, 6842.9183, 11.402395
38561, 4318208, 6842.7716, 11.402150
38562, 5766144, 6842.6249, 11.401906
38563, 9880576, 6842.4782, 11.401661
38564, 14420992, 6842.3315, 11.401417
38565, 17018880, 6842.1847, 11.401172
38566, 16254976, 6842.0380, 11.400928
38567, 12227584, 6841.8913, 11.400683
38568, 6362112, 6841.7446, 11.400439
38569, 621568, 6841.5979, 11.400194
38570, -3452928, 6841.4511, 11.399950
38571, -5370880, 6841.3044, 11.399705
38572, -5710848, 6841.1577, 11.399461
38573, -5615616, 6841.0110, 11.399216
38574, -6075392, 6840.8643, 11.398972
38575, -7426048, 6840.7176, 11.398727
38576, -9285632, 6840.5708, 11.398483
38577, -10905600, 6840.4241, 11.398238
38578, -11660288, 6840.2774, 11.397994
38579, -11381760, 6840.1307, 11.397749
38580, -10365952, 6839.9840, 11.397505
38581, -9118720, 6839.8372, 11.397260
38582, -8071168, 6839.6905, 11.397016
38583, -7482368, 6839.5438, 11.396772
38584, -7583744, 6839.3971, 11.396527
38585, -8801280, 6839.2504, 11.396283
38586, -11809792, 6839.1036, 11.396038
38587, -17240064, 6838.9569, 11.395794
38588, -25105408, 6838.8102, 11.395549
38589, -34260992, 6838.6635, 11.395305
38590, -42309632, 6838.5168, 11.395060
38591, -46167040, 6838.3700, 11.394816
38592, -43229184, 6838.2233, 11.394571
38593, -32630784, 6838.0766, 11.394327
38594, -16026624, 6837.9299, 11.394082
38595, 2616320, 6837.7832, 11.393838
38596, 18242560, 6837.6364, 11.393593
38597, 26508288, 6837.4897, 11.393349
38598, 25408512, 6837.3430, 11.393104
38599, 16021504, 6837.1963, 11.392860
38600, 2014208, 6837.0496, 11.392615
38601, -11867136, 6836.9029, 11.392371
38602, -21655552, 6836.7561, 11.392126
38603, -25564160, 6836.6094, 11.391882
38604, -24373248, 6836.4627, 11.391637
38605, -20703232, 6836.3160, 11.391393
38606, -17611776, 6836.1693, 11.391149
38607, -17183744, 6836.0225, 11.390904
38608, -19729408, 6835.8758, 11.390660
38609, -23879680, 6835.7291, 11.390415
38610, -27390976, 6835.5824, 11.390171
38611, -28214272, 6835.4357, 11.389926
38612, -25320448, 6835.2889, 11.389682
38613, -18957312, 6835.1422, 11.389437
38614, -10352640, 6834.9955, 11.389193
38615, -1125376, 6834.8488, 11.388948
38616, 7283712, 6834.7021, 11.388704
38617, 13918208, 6834.5553, 11.388459
38618, 18304000, 6834.4086, 11.388215
38619, 20298752, 6834.2619, 11.387970
38620, 19953664, 6834.1152, 11.387726
38621, 17494016, 6833.9685, 11.387481
38622, 13402112, 6833.8218, 11.387237
38623, 8482816, 6833.6750, 11.386992
38624, 3787776, 6833.5283, 11.386748
38625, 385024, 6833.3816, 11.386503
38626, -953344, 6833.2349, 11.386259
38627, -13312, 6833.0882, 11.386014
38628, 2796544, 6832.9414, 11.385770
38629, 6592512, 6832.7947, 11.385526
38630, 10297344, 6832.6480, 11.385281
38631, 12961792, 6832.5013, 11.385037
38632, 13989888, 6832.3546, 11.384792
38633, 13234176, 6832.2078, 11.384548
38634, 10974208, 6832.0611, 11.384303
38635, 7825408, 6831.9144, 11.384059
38636, 4604928, 6831.7677, 11.383814
38637, 2158592, 6831.6210, 11.383570
38638, 1155072, 6831.4742, 11.383325
38639, 1861632, 6831.3275, 11.383081
38640, 4000768, 6831.1808, 11.382836
38641, 6769664, 6831.0341, 11.382592
38642, 9074688, 6830.8874, 11.382347
38643, 9932800, 6830.7407, 11.382103
38644, 8884224, 6830.5939, 11.381858
38645, 6219776, 6830.4472, 11.381614
38646, 2881536, 6830.3005, 11.381369
38647, 78848, 6830.1538, 11.381125
38648, -1228800, 6830.0071, 11.380880
38649, -698368, 6829.8603, 11.380636
38650, 1342464, 6829.7136, 11.380391
38651, 4189184, 6829.5669, 11.380147
38652, 7178240, 6829.4202, 11.379902
38653, 9998336, 6829.2735, 11.379658
38654, 12657664, 6829.1267, 11.379414
38655, 15140864, 6828.9800, 11.379169
38656, 16996352, 6828.8333, 11.378925
38657, 17179648, 6828.6866, 11.378680
38658, 14373888, 6828.5399, 11.378436
38659, 7730176, 6828.3931, 11.378191
38660, -2354176, 6828.2464, 11.377947
38661, -13892608, 6828.0997, 11.377702
38662, -23738368, 6827.9530, 11.377458
38663, -28751872, 6827.8063, 11.377213
38664, -27215872, 6827.6595, 11.376969
38665, -19811328, 6827.5128, 11.376724
38666, -9576448, 6827.3661, 11.376480
38667, -724992, 6827.2194, 11.376235
38668, 3206144, 6827.0727, 11.375991
38669, 1027072, 6826.9260, 11.375746
38670, -5453824, 6826.7792, 11.375502
38671, -12201984, 6826.6325, 11.375257
38672, -14843904, 6826.4858, 11.375013
38673, -10825728, 6826.3391, 11.374768
38674, -779264, 6826.1924, 11.374524
38675, 11593728, 6826.0456, 11.374279
38676, 21111808, 6825.8989, 11.374035
38677, 23441408, 6825.7522, 11.373791
38678, 17085440, 6825.6055, 11.373546
38679, 4065280, 6825.4588, 11.373302
38680, -10993664, 6825.3120, 11.373057
38681, -22930432, 6825.1653, 11.372813
38682, -28252160, 6825.0186, 11.372568
38683, -26473472, 6824.8719, 11.372324
38684, -20006912, 6824.7252, 11.372079
38685, -12750848, 6824.5784, 11.371835
38686, -8165376, 6824.4317, 11.371590
38687, -7754752, 6824.2850, 11.371346
38688, -10656768, 6824.1383, 11.371101
38689, -14403584, 6823.9916, 11.370857
38690, -16345088, 6823.8449, 11.370612
38691, -14963712, 6823.6981, 11.370368
38692, -10428416, 6823.5514, 11.370123
38693, -4217856, 6823.4047, 11.369879
38694, 1870848, 6823.2580, 11.369634
38695, 6724608, 6823.1113, 11.369390
38696, 10366976, 6822.9645, 11.369145
38697, 13684736, 6822.8178, 11.368901
38698, 17646592, 6822.6711, 11.368656
38699, 22493184, 6822.5244, 11.368412
38700, 27375616, 6822.3777, 11.368168
38701, 30617600, 6822.2309, 11.367923
38702, 30459904, 6822.0842, 11.367679
38703, 25891840, 6821.9375, 11.367434
38704, 17164288, 6821.7908, 11.367190
38705, 5776384, 6821.6441, 11.366945
38706, -6000640, 6821.4973, 11.366701
38707, -15833088, 6821.3506, 11.366456
38708, -21962752, 6821.2039, 11.366212
38709, -23588864, 6821.0572, 11.365967
38710, -20970496, 6820.9105, 11.365723
38711, -15280128, 6820.7637, 11.365478
38712, -8300544, 6820.6170, 11.365234
38713, -2002944, 6820.4703, 11.364989
38714, 1974272, 6820.3236, 11.364745
38715, 2861056, 6820.1769, 11.364500
38716, 1126400, 6820.0302, 11.364256
38717, -1521664, 6819.8834, 11.364011
38718, -2639872, 6819.7367, 11.363767
38719, 14336, 6819.5900, 11.363522
38720, 7449600, 6819.4433, 11.363278
38721, 18782208, 6819.2966, 11.363033
38722, 31350784, 6819.1498, 11.362789
38723, 41667584, 6819.0031, 11.362544
38724, 46848000, 6818.8564, 11.362300
38725, 45886464, 6818.7097, 11.362056
38726, 40124416, 6818.5630, 11.361811
38727, 32634880, 6818.4162, 11.361567
38728, 26770432, 6818.2695, 11.361322
38729, 24577024, 6818.1228, 11.361078
38730, 25883648, 6817.9761, 11.360833
38731, 28541952, 6817.8294, 11.360589
38732, 29726720, 6817.6826, 11.360344
38733, 27597824, 6817.5359, 11.360100
38734, 22427648, 6817.3892, 11.359855
38735, 16567296, 6817.2425, 11.359611
38736, 13200384, 6817.0958, 11.359366
38737, 14562304, 6816.9491, 11.359122
38738, 20558848, 6816.8023, 11.358877
38739, 28594176, 6816.6556, 11.358633
38740, 34737152, 6816.5089, 11.358388
38741, 35664896, 6816.3622, 11.358144
38742, 30353408, 6816.2155, 11.357899
38743, 20606976, 6816.0687, 11.357655
38744, 10123264, 6815.9220, 11.357410
38745, 2578432, 6815.7753, 11.357166
38746, -239616, 6815.6286, 11.356921
38747, 751616, 6815.4819, 11.356677
38748, 2622464, 6815.3351, 11.356433
38749, 2228224, 6815.1884, 11.356188
38750, -1864704, 6815.0417, 11.355944
38751, -8427520, 6814.8950, 11.355699
38752, -14133248, 6814.7483, 11.355455
38753, -15379456, 6814.6015, 11.355210
38754, -10352640, 6814.4548, 11.354966
38755, -205824, 6814.3081, 11.354721
38756, 11353088, 6814.1614, 11.354477
38757, 19886080, 6814.0147, 11.354232
38758, 22508544, 6813.8680, 11.353988
38759, 19392512, 6813.7212, 11.353743
38760, 13665280, 6813.5745, 11.353499
38761, 9701376, 6813.4278, 11.353254
38762, 10715136, 6813.2811, 11.353010
38763, 16916480, 6813.1344, 11.352765
38764, 25243648, 6812.9876, 11.352521
38765, 30833664, 6812.8409, 11.352276
38766, 29504512, 6812.6942, 11.352032
38767, 19951616, 6812.5475, 11.351787
38768, 4550656, 6812.4008, 11.351543
38769, -11655168, 6812.2540, 11.351298
38770, -23232512, 6812.1073, 11.351054
38771, -26749952, 6811.9606, 11.350810
38772, -22124544, 6811.8139, 11.350565
38773, -12325888, 6811.6672, 11.350321
38774, -1735680, 6811.5204, 11.350076
38775, 5901312, 6811.3737, 11.349832
38776, 8870912, 6811.2270, 11.349587
38777, 7619584, 6811.0803, 11.349343
38778, 3769344, 6810.9336, 11.349098
38779, -1244160, 6810.7868, 11.348854
38780, -7045120, 6810.6401, 11.348609
38781, -14157824, 6810.4934, 11.348365
38782, -23035904, 6810.3467, 11.348120
38783, -32951296, 6810.2000, 11.347876
38784, -41562112, 6810.0533, 11.347631
38785, -45584384, 6809.9065, 11.347387
38786, -42298368, 6809.7598, 11.347142
38787, -31120384, 6809.6131, 11.346898
38788, -14325760, 6809.4664, 11.346653
38789, 3550208, 6809.3197, 11.346409
38790, 17448960, 6809.1729, 11.346164
38791, 23817216, 6809.0262, 11.345920
38792, 21969920, 6808.8795, 11.345675
38793, 14142464, 6808.7328, 11.345431
38794, 4243456, 6808.5861, 11.345186
38795, -3975168, 6808.4393, 11.344942
38796, -8434688, 6808.2926, 11.344698
38797, -9189376, 6808.1459, 11.344453
38798, -7786496, 6807.9992, 11.344209
38799, -5992448, 6807.8525, 11.343964
38800, -4689920, 6807.7057, 11.343720
38801, -3554304, 6807.5590, 11.343475
38802, -1608704, 6807.4123, 11.343231
38803, 1783808, 6807.2656, 11.342986
38804, 6179840, 6807.1189, 11.342742
38805, 10060800, 6806.9722, 11.342497
38806, 11638784, 6806.8254, 11.342253
38807, 9956352, 6806.6787, 11.342008
38808, 5616640, 6806.5320, 11.341764
38809, 647168, 6806.3853, 11.341519
38810, -2493440, 6806.2386, 11.341275
38811, -2240512, 6806.0918, 11.341030
38812, 1168384, 6805.9451, 11.340786
38813, 5748736, 6805.7984, 11.340541
38814, 8778752, 6805.6517, 11.340297
38815, 8274944, 6805.5050, 11.340052
38816, 4115456, 6805.3582, 11.339808
38817, -1818624, 6805.2115, 11.339563
38818, -6579200, 6805.0648, 11.339319
38819, -7683072, 6804.9181, 11.339075
38820, -4449280, 6804.7714, 11.338830
38821, 1579008, 6804.6246, 11.338586
38822, 7352320, 6804.4779, 11.338341
38823, 9797632, 6804.3312, 11.338097
38824, 7320576, 6804.1845, 11.337852
38825, 572416, 6804.0378, 11.337608
38826, -7864320, 6803.8911, 11.337363
38827, -14685184, 6803.7443, 11.337119
38828, -17312768, 6803.5976, 11.336874
38829, -14898176, 6803.4509, 11.336630
38830, -8459264, 6803.3042, 11.336385
38831, -176128, 6803.1575, 11.336141
38832, 7689216, 6803.0107, 11.335896
38833, 13696000, 6802.8640, 11.335652
38834, 17559552, 6802.7173, 11.335407
38835, 19884032, 6802.5706, 11.335163
38836, 21581824, 6802.4239, 11.334918
38837, 23342080, 6802.2771, 11.334674
38838, 25423872, 6802.1304, 11.334429
38839, 27777024, 6801.9837, 11.334185
38840, 30279680, 6801.8370, 11.333940
38841, 32874496, 6801.6903, 11.333696
38842, 35484672, 6801.5435, 11.333451
38843, 37831680, 6801.3968, 11.333207
38844, 39346176, 6801.2501, 11.332963
38845, 39350272, 6801.1034, 11.332718
38846, 37464064, 6800.9567, 11.332474
38847, 34002944, 6800.8099, 11.332229
38848, 30071808, 6800.6632, 11.331985
38849, 27187200, 6800.5165, 11.331740
38850, 26534912, 6800.3698, 11.331496
38851, 28228608, 6800.2231, 11.331251
38852, 30989312, 6800.0764, 11.331007
38853, 32513024, 6799.9296, 11.330762
38854, 30418944, 6799.7829, 11.330518
38855, 23360512, 6799.6362, 11.330273
38856, 11762688, 6799.4895, 11.330029
38857, -2217984, 6799.3428, 11.329784
38858, -15507456, 6799.1960, 11.329540
38859, -25319424, 6799.0493, 11.329295
38860, -30175232, 6798.9026, 11.329051
38861, -30277632, 6798.7559, 11.328806
38862, -27083776, 6798.6092, 11.328562
38863, -22384640, 6798.4624, 11.328317
38864, -17402880, 6798.3157, 11.328073
38865, -12388352, 6798.1690, 11.327828
38866, -6898688, 6798.0223, 11.327584
38867, -551936, 6797.8756, 11.327340
38868, 6223872, 6797.7288, 11.327095
38869, 11911168, 6797.5821, 11.326851
38870, 14289920, 6797.4354, 11.326606
38871, 11345920, 6797.2887, 11.326362
38872, 2241536, 6797.1420, 11.326117
38873, -12114944, 6796.9953, 11.325873
38874, -29209600, 6796.8485, 11.325628
38875, -45679616, 6796.7018, 11.325384
38876, -58389504, 6796.5551, 11.325139
38877, -65353728, 6796.4084, 11.324895
38878, -66194432, 6796.2617, 11.324650
38879, -62030848, 6796.1149, 11.324406
38880, -54948864, 6795.9682, 11.324161
38881, -47305728, 6795.8215, 11.323917
38882, -41102336, 6795.6748, 11.323672
38883, -37553152, 6795.5281, 11.323428
38884, -36873216, 6795.3813, 11.323183
38885, -38280192, 6795.2346, 11.322939
38886, -40186880, 6795.0879, 11.322694
38887, -40624128, 6794.9412, 11.322450
38888, -37829632, 6794.7945, 11.322205
38889, -30893056, 6794.6477, 11.321961
38890, -20206592, 6794.5010, 11.321717
38891, -7487488, 6794.3543, 11.321472
38892, 4719616, 6794.2076, 11.321228
38893, 13949952, 6794.0609, 11.320983
38894, 18744320, 6793.9141, 11.320739
38895, 19193856, 6793.7674, 11.320494
38896, 16796672, 6793.6207, 11.320250
38897, 13673472, 6793.4740, 11.320005
38898, 11525120, 6793.3273, 11.319761
38899, 10856448, 6793.1806, 11.319516
38900, 10887168, 6793.0338, 11.319272
38901, 10203136, 6792.8871, 11.319027
38902, 7783424, 6792.7404, 11.318783
38903, 3815424, 6792.5937, 11.318538
38904, -217088, 6792.4470, 11.318294
38905, -2288640, 6792.3002, 11.318049
38906, -1044480, 6792.1535, 11.317805
38907, 3166208, 6792.0068, 11.317560
38908, 8117248, 6791.8601, 11.317316
38909, 10548224, 6791.7134, 11.317071
38910, 7713792, 6791.5666, 11.316827
38911, -1150976, 6791.4199, 11.316582
38912, -14243840, 6791.2732, 11.316338
38913, -27837440, 6791.1265, 11.316093
38914, -37924864, 6790.9798, 11.315849
38915, -42051584, 6790.8330, 11.315605
38916, -40416256, 6790.6863, 11.315360
38917, -35657728, 6790.5396, 11.315116
38918, -31433728, 6790.3929, 11.314871
38919, -30489600, 6790.2462, 11.314627
38920, -33226752, 6790.0995, 11.314382
38921, -37507072, 6789.9527, 11.314138
38922, -39786496, 6789.8060, 11.313893
38923, -36999168, 6789.6593, 11.313649
38924, -28214272, 6789.5126, 11.313404
38925, -15208448, 6789.3659, 11.313160
38926, -1695744, 6789.2191, 11.312915
38927, 8401920, 6789.0724, 11.312671
38928, 12723200, 6788.9257, 11.312426
38929, 11413504, 6788.7790, 11.312182
38930, 6814720, 6788.6323, 11.311937
38931, 2137088, 6788.4855, 11.311693
38932, -140288, 6788.3388, 11.311448
38933, 675840, 6788.1921, 11.311204
38934, 3488768, 6788.0454, 11.310959
38935, 6334464, 6787.8987, 11.310715
38936, 7647232, 6787.7519, 11.310470
38937, 7149568, 6787.6052, 11.310226
38938, 5898240, 6787.4585, 11.309982
38939, 5518336, 6787.3118, 11.309737
38940, 7148544, 6787.1651, 11.309493
38941, 10698752, 6787.0184, 11.309248
38942, 14871552, 6786.8716, 11.309004
38943, 17884160, 6786.7249, 11.308759
38944, 18476032, 6786.5782, 11.308515
38945, 16615424, 6786.4315, 11.308270
38946, 13504512, 6786.2848, 11.308026
38947, 10926080, 6786.1380, 11.307781
38948, 10299392, 6785.9913, 11.307537
38949, 11981824, 6785.8446, 11.307292
38950, 15181824, 6785.6979, 11.307048
38951, 18457600, 6785.5512, 11.306803
38952, 20481024, 6785.4044, 11.306559
38953, 20615168, 6785.2577, 11.306314
38954, 19000320, 6785.1110, 11.306070
38955, 16194560, 6784.9643, 11.305825
38956, 12652544, 6784.8176, 11.305581
38957, 8435712, 6784.6708, 11.305336
38958, 3342336, 6784.5241, 11.305092
38959, -2643968, 6784.3774, 11.304847
38960, -8949760, 6784.2307, 11.304603
38961, -14356480, 6784.0840, 11.304359
38962, -17471488, 6783.9372, 11.304114
38963, -17465344, 6783.7905, 11.303870
38964, -14671872, 6783.6438, 11.303625
38965, -10621952, 6783.4971, 11.303381
38966, -7422976, 6783.3504, 11.303136
38967, -6743040, 6783.2037, 11.302892
38968, -8940544, 6783.0569, 11.302647
38969, -12852224, 6782.9102, 11.302403
38970, -16384000, 6782.7635, 11.302158
38971, -17644544, 6782.6168, 11.301914
38972, -16008192, 6782.4701, 11.301669
38973, -12517376, 6782.3233, 11.301425
38974, -9363456, 6782.1766, 11.301180
38975, -8705024, 6782.0299, 11.300936
38976, -11414528, 6781.8832, 11.300691
38977, -16457728, 6781.7365, 11.300447
38978, -21231616, 6781.5897, 11.300202
38979, -22726656, 6781.4430, 11.299958
38980, -18913280, 6781.2963, 11.299713
38981, -9653248, 6781.1496, 11.299469
38982, 3296256, 6781.0029, 11.299224
38983, 17147904, 6780.8561, 11.298980
38984, 29292544, 6780.7094, 11.298735
38985, 38214656, 6780.5627, 11.298491
38986, 43666432, 6780.4160, 11.298247
38987, 46101504, 6780.2693, 11.298002
38988, 45824000, 6780.1226, 11.297758
38989, 42441728, 6779.9758, 11.297513
38990, 35016704, 6779.8291, 11.297269
38991, 22865920, 6779.6824, 11.297024
38992, 6521856, 6779.5357, 11.296780
38993, -11790336, 6779.3890, 11.296535
38994, -28560384, 6779.2422, 11.296291
38995, -40210432, 6779.0955, 11.296046
38996, -44598272, 6778.9488, 11.295802
38997, -42008576, 6778.8021, 11.295557
38998, -35119104, 6778.6554, 11.295313
38999, -27863040, 6778.5086, 11.295068
39000, -23710720, 6778.3619, 11.294824
39001, -24185856, 6778.2152, 11.294579
39002, -28303360, 6778.0685, 11.294335
39003, -33185792, 6777.9218, 11.294090
39004, -35534848, 6777.7750, 11.293846
39005, -33197056, 6777.6283, 11.293601
39006, -26122240, 6777.4816, 11.293357
39007, -16282624, 6777.3349, 11.293112
39008, -6682624, 6777.1882, 11.292868
39009, -5120, 6777.0414, 11.292624
39010, 2451456, 6776.8947, 11.292379
39011, 1103872, 6776.7480, 11.292135
39012, -2366464, 6776.6013, 11.291890
39013, -5904384, 6776.4546, 11.291646
39014, -7937024, 6776.3079, 11.291401
39015, -7835648, 6776.1611, 11.291157
39016, -5889024, 6776.0144, 11.290912
39017, -2939904, 6775.8677, 11.290668
39018, 9216, 6775.7210, 11.290423
39019, 2064384, 6775.5743, 11.290179
39020, 2532352, 6775.4275, 11.289934
39021, 975872, 6775.2808, 11.289690
39022, -2655232, 6775.1341, 11.289445
39023, -7827456, 6774.9874, 11.289201
39024, -13293568, 6774.8407, 11.288956
39025, -17248256, 6774.6939, 11.288712
39026, -17835008, 6774.5472, 11.288467
39027, -13882368, 6774.4005, 11.288223
39028, -5524480, 6774.2538, 11.287978
39029, 5640192, 6774.1071, 11.287734
39030, 17036288, 6773.9603, 11.287489
39031, 26078208, 6773.8136, 11.287245
39032, 31202304, 6773.6669, 11.287000
39033, 32436224, 6773.5202, 11.286756
39034, 31208448, 6773.3735, 11.286512
39035, 29489152, 6773.2268, 11.286267
39036, 28682240, 6773.0800, 11.286023
39037, 28894208, 6772.9333, 11.285778
39038, 28968960, 6772.7866, 11.285534
39039, 27315200, 6772.6399, 11.285289
39040, 23057408, 6772.4932, 11.285045
39041, 16880640, 6772.3464, 11.284800
39042, 11043840, 6772.1997, 11.284556
39043, 8439808, 6772.0530, 11.284311
39044, 11155456, 6771.9063, 11.284067
39045, 19211264, 6771.7596, 11.283822
39046, 30189568, 6771.6128, 11.283578
39047, 39990272, 6771.4661, 11.283333
39048, 44435456, 6771.3194, 11.283089
39049, 41001984, 6771.1727, 11.282844
39050, 29884416, 6771.0260, 11.282600
39051, 13905920, 6770.8792, 11.282355
39052, -2659328, 6770.7325, 11.282111
39053, -15807488, 6770.5858, 11.281866
39054, -23248896, 6770.4391, 11.281622
39055, -25004032, 6770.2924, 11.281377
39056, -22940672, 6770.1457, 11.281133
39057, -19602432, 6769.9989, 11.280889
39058, -16944128, 6769.8522, 11.280644
39059, -15593472, 6769.7055, 11.280400
39060, -14910464, 6769.5588, 11.280155
39061, -13725696, 6769.4121, 11.279911
39062, -11276288, 6769.2653, 11.279666
39063, -7835648, 6769.1186, 11.279422
39064, -4703232, 6768.9719, 11.279177
39065, -3589120, 6768.8252, 11.278933
39066, -5713920, 6768.6785, 11.278688
39067, -11099136, 6768.5317, 11.278444
39068, -18377728, 6768.3850, 11.278199
39069, -25235456, 6768.2383, 11.277955
39070, -29275136, 6768.0916, 11.277710
39071, -28933120, 6767.9449, 11.277466
39072, -24077312, 6767.7981, 11.277221
39073, -16049152, 6767.6514, 11.276977
39074, -7161856, 6767.5047, 11.276732
39075, 149504, 6767.3580, 11.276488
39076, 4198400, 6767.2113, 11.276243
39077, 4610048, 6767.0645, 11.275999
39078, 2404352, 6766.9178, 11.275754
39079, -458752, 6766.7711, 11.275510
39080, -1895424, 6766.6244, 11.275266
39081, -562176, 6766.4777, 11.275021
39082, 3539968, 6766.3310, 11.274777
39083, 9011200, 6766.1842, 11.274532
39084, 13589504, 6766.0375, 11.274288
39085, 15119360, 6765.8908, 11.274043
39086, 12568576, 6765.7441, 11.273799
39087, 6633472, 6765.5974, 11.273554
39088, -371712, 6765.4506, 11.273310
39089, -5379072, 6765.3039, 11.273065
39090, -5857280, 6765.1572, 11.272821
39091, -1005568, 6765.0105, 11.272576
39092, 7718912, 6764.8638, 11.272332
39093, 17044480, 6764.7170, 11.272087
39094, 23132160, 6764.5703, 11.271843
39095, 23174144, 6764.4236, 11.271598
39096, 16593920, 6764.2769, 11.271354
39097, 5339136, 6764.1302, 11.271109
39098, -6900736, 6763.9834, 11.270865
39099, -16214016, 6763.8367, 11.270620
39100, -20034560, 6763.6900, 11.270376
39101, -18096128, 6763.5433, 11.270131
39102, -12372992, 6763.3966, 11.269887
39103, -6074368, 6763.2499, 11.269642
39104, -2225152, 6763.1031, 11.269398
39105, -2452480, 6762.9564, 11.269154
39106, -6511616, 6762.8097, 11.268909
39107, -12632064, 6762.6630, 11.268665
39108, -18441216, 6762.5163, 11.268420
39109, -21940224, 6762.3695, 11.268176
39110, -22114304, 6762.2228, 11.267931
39111, -18995200, 6762.0761, 11.267687
39112, -13307904, 6761.9294, 11.267442
39113, -6029312, 6761.7827, 11.267198
39114, 1863680, 6761.6359, 11.266953
39115, 9393152, 6761.4892, 11.266709
39116, 15438848, 6761.3425, 11.266464
39117, 18732032, 6761.1958, 11.266220
39118, 18125824, 6761.0491, 11.265975
39119, 13085696, 6760.9023, 11.265731
39120, 4133888, 6760.7556, 11.265486
39121, -7050240, 6760.6089, 11.265242
39122, -18050048, 6760.4622, 11.264997
39123, -26492928, 6760.3155, 11.264753
39124, -30869504, 6760.1688, 11.264508
39125, -30956544, 6760.0220, 11.264264
39126, -27638784, 6759.8753, 11.264019
39127, -22226944, 6759.7286, 11.263775
39128, -15661056, 6759.5819, 11.263531
39129, -8060928, 6759.4352, 11.263286
39130, 1111040, 6759.2884, 11.263042
39131, 12363776, 6759.1417, 11.262797
39132, 25363456, 6758.9950, 11.262553
39133, 38525952, 6758.8483, 11.262308
39134, 49309696, 6758.7016, 11.262064
39135, 55154688, 6758.5548, 11.261819
39136, 54611968, 6758.4081, 11.261575
39137, 48088064, 6758.2614, 11.261330
39138, 37786624, 6758.1147, 11.261086
39139, 26820608, 6757.9680, 11.260841
39140, 17944576, 6757.8212, 11.260597
39141, 12498944, 6757.6745, 11.260352
39142, 10100736, 6757.5278, 11.260108
39143, 9195520, 6757.3811, 11.259863
39144, 8129536, 6757.2344, 11.259619
39145, 6163456, 6757.0876, 11.259374
39146, 3865600, 6756.9409, 11.259130
39147, 2710528, 6756.7942, 11.258885
39148, 4115456, 6756.6475, 11.258641
39149, 8478720, 6756.5008, 11.258396
39150, 14748672, 6756.3541, 11.258152
39151, 20762624, 6756.2073, 11.257908
39152, 24184832, 6756.0606, 11.257663
39153, 23531520, 6755.9139, 11.257419
39154, 18769920, 6755.7672, 11.257174
39155, 11199488, 6755.6205, 11.256930
39156, 2752512, 6755.4737, 11.256685
39157, -4893696, 6755.3270, 11.256441
39158, -10907648, 6755.1803, 11.256196
39159, -15319040, 6755.0336, 11.255952
39160, -18569216, 6754.8869, 11.255707
39161, -20920320, 6754.7401, 11.255463
39162, -22125568, 6754.5934, 11.255218
39163, -21590016, 6754.4467, 11.254974
39164, -18886656, 6754.3000, 11.254729
39165, -14296064, 6754.1533, 11.254485
39166, -9000960, 6754.0065, 11.254240
39167, -4746240, 6753.8598, 11.253996
39168, -3113984, 6753.7131, 11.253751
39169, -4789248, 6753.5664, 11.253507
39170, -9201664, 6753.4197, 11.253262
39171, -14750720, 6753.2730, 11.253018
39172, -19492864, 6753.1262, 11.252773
39173, -21939200, 6752.9795, 11.252529
39174, -21567488, 6752.8328, 11.252284
39175, -18846720, 6752.6861, 11.252040
39176, -14824448, 6752.5394, 11.251796
39177, -10577920, 6752.3926, 11.251551
39178, -6825984, 6752.2459, 11.251307
39179, -3870720, 6752.0992, 11.251062
39180, -1776640, 6751.9525, 11.250818
39181, -578560, 6751.8058, 11.250573
39182, -282624, 6751.6590, 11.250329
39183, -652288, 6751.5123, 11.250084
39184, -952320, 6751.3656, 11.249840
39185, 67584, 6751.2189, 11.249595
39186, 3783680, 6751.0722, 11.249351
39187, 10985472, 6750.9254, 11.249106
39188, 21211136, 6750.7787, 11.248862
39189, 32537600, 6750.6320, 11.248617
39190, 42090496, 6750.4853, 11.248373
39191, 47134720, 6750.3386, 11.248128
39192, 46290944, 6750.1918, 11.247884
39193, 40252416, 6750.0451, 11.247639
39194, 31586304, 6749.8984, 11.247395
39195, 23649280, 6749.7517, 11.247150
39196, 19112960, 6749.6050, 11.246906
39197, 18798592, 6749.4583, 11.246661
39198, 21436416, 6749.3115, 11.246417
39199, 24444928, 6749.1648, 11.246173
39200, 25344000, 6749.0181, 11.245928
39201, 23043072, 6748.8714, 11.245684
39202, 18356224, 6748.7247, 11.245439
39203, 13464576, 6748.5779, 11.245195
39204, 10671104, 6748.4312, 11.244950
39205, 11133952, 6748.2845, 11.244706
39206, 14279680, 6748.1378, 11.244461
39207, 18228224, 6747.9911, 11.244217
39208, 20962304, 6747.8443, 11.243972
39209, 21581824, 6747.6976, 11.243728
39210, 20903936, 6747.5509, 11.243483
39211, 21040128, 6747.4042, 11.243239
39212, 24173568, 6747.2575, 11.242994
39213, 31183872, 6747.1107, 11.242750
39214, 40898560, 6746.9640, 11.242505
39215, 50422784, 6746.8173, 11.242261
39216, 56390656, 6746.6706, 11.242016
39217, 56529920, 6746.5239, 11.241772
39218, 50697216, 6746.3772, 11.241527
39219, 40902656, 6746.2304, 11.241283
39220, 30308352, 6746.0837, 11.241038
39221, 21790720, 6745.9370, 11.240794
39222, 16811008, 6745.7903, 11.240550
39223, 15142912, 6745.6436, 11.240305
39224, 15512576, 6745.4968, 11.240061
39225, 16653312, 6745.3501, 11.239816
39226, 18107392, 6745.2034, 11.239572
39227, 20269056, 6745.0567, 11.239327
39228, 23682048, 6744.9100, 11.239083
39229, 28067840, 6744.7632, 11.238838
39230, 31785984, 6744.6165, 11.238594
39231, 32206848, 6744.4698, 11.238349
39232, 26926080, 6744.3231, 11.238105
39233, 15223808, 6744.1764, 11.237860
39234, -1056768, 6744.0296, 11.237616
39235, -17821696, 6743.8829, 11.237371
39236, -30235648, 6743.7362, 11.237127
39237, -34796544, 6743.5895, 11.236882
39238, -30991360, 6743.4428, 11.236638
39239, -21683200, 6743.2961, 11.236393
39240, -11987968, 6743.1493, 11.236149
39241, -7107584, 6743.0026, 11.235904
39242, -10110976, 6742.8559, 11.235660
39243, -20664320, 6742.7092, 11.235415
39244, -35256320, 6742.5625, 11.235171
39245, -48769024, 6742.4157, 11.234926
39246, -56596480, 6742.2690, 11.234682
39247, -56381440, 6742.1223, 11.234438
39248, -48644096, 6741.9756, 11.234193
39249, -36189184, 6741.8289, 11.233949
39250, -22720512, 6741.6821, 11.233704
39251, -11397120, 6741.5354, 11.233460
39252, -3939328, 6741.3887, 11.233215
39253, -529408, 6741.2420, 11.232971
39254, -315392, 6741.0953, 11.232726
39255, -2084864, 6740.9485, 11.232482
39256, -4725760, 6740.8018, 11.232237
39257, -7342080, 6740.6551, 11.231993
39258, -9152512, 6740.5084, 11.231748
39259, -9444352, 6740.3617, 11.231504
39260, -7735296, 6740.2149, 11.231259
39261, -4080640, 6740.0682, 11.231015
39262, 708608, 6739.9215, 11.230770
39263, 5212160, 6739.7748, 11.230526
39264, 7952384, 6739.6281, 11.230281
39265, 8138752, 6739.4814, 11.230037
39266, 6225920, 6739.3346, 11.229792
39267, 3893248, 6739.1879, 11.229548
39268, 3387392, 6739.0412, 11.229303
39269, 6478848, 6738.8945, 11.229059
39270, 13547520, 6738.7478, 11.228815
39271, 23272448, 6738.6010, 11.228570
39272, 33136640, 6738.4543, 11.228326
39273, 40498176, 6738.3076, 11.228081
39274, 43729920, 6738.1609, 11.227837
39275, 42841088, 6738.0142, 11.227592
39276, 39303168, 6737.8674, 11.227348
39277, 35176448, 6737.7207, 11.227103
39278, 32019456, 6737.5740, 11.226859
39279, 30136320, 6737.4273, 11.226614
39280, 28538880, 6737.2806, 11.226370
39281, 25584640, 6737.1338, 11.226125
39282, 19945472, 6736.9871, 11.225881
39283, 11382784, 6736.8404, 11.225636
39284, 950272, 6736.6937, 11.225392
39285, -9409536, 6736.5470, 11.225147
39286, -17641472, 6736.4003, 11.224903
39287, -22295552, 6736.2535, 11.224658
39288, -22900736, 6736.1068, 11.224414
39289, -19894272, 6735.9601, 11.224169
39290, -14300160, 6735.8134, 11.223925
39291, -7384064, 6735.6667, 11.223680
39292, -483328, 6735.5199, 11.223436
39293, 5024768, 6735.3732, 11.223191
39294, 7797760, 6735.2265, 11.222947
39295, 6775808, 6735.0798, 11.222703
39296, 1647616, 6734.9331, 11.222458
39297, -6708224, 6734.7863, 11.222214
39298, -16124928, 6734.6396, 11.221969
39299, -23606272, 6734.4929, 11.221725
39300, -26299392, 6734.3462, 11.221480
39301, -22616064, 6734.1995, 11.221236
39302, -12973056, 6734.0527, 11.220991
39303, 250880, 6733.9060, 11.220747
39304, 13609984, 6733.7593, 11.220502
39305, 23941120, 6733.6126, 11.220258
39306, 29575168, 6733.4659, 11.220013
39307, 30820352, 6733.3191, 11.219769
39308, 29496320, 6733.1724, 11.219524
39309, 27805696, 6733.0257, 11.219280
39310, 27122688, 6732.8790, 11.219035
39311, 27346944, 6732.7323, 11.218791
39312, 27142144, 6732.5856, 11.218546
39313, 24872960, 6732.4388, 11.218302
39314, 19701760, 6732.2921, 11.218057
39315, 12213248, 6732.1454, 11.217813
39316, 4194304, 6731.9987, 11.217568
39317, -2293760, 6731.8520, 11.217324
39318, -6036480, 6731.7052, 11.217080
39319, -7317504, 6731.5585, 11.216835
39320, -7729152, 6731.4118, 11.216591
39321, -9197568, 6731.2651, 11.216346
39322, -12761088, 6731.1184, 11.216102
39323, -17775616, 6730.9716, 11.215857
39324, -22018048, 6730.8249, 11.215613
39325, -22682624, 6730.6782, 11.215368
39326, -17762304, 6730.5315, 11.215124
39327, -7138304, 6730.3848, 11.214879
39328, 7222272, 6730.2380, 11.214635
39329, 22027264, 6730.0913, 11.214390
39330, 34008064, 6729.9446, 11.214146
39331, 41191424, 6729.7979, 11.213901
39332, 43468800, 6729.6512, 11.213657
39333, 42274816, 6729.5045, 11.213412
39334, 39607296, 6729.3577, 11.213168
39335, 36969472, 6729.2110, 11.212923
39336, 34777088, 6729.0643, 11.212679
39337, 32484352, 6728.9176, 11.212434
39338, 29257728, 6728.7709, 11.212190
39339, 24756224, 6728.6241, 11.211945
39340, 19530752, 6728.4774, 11.211701
39341, 14839808, 6728.3307, 11.211457
39342, 12009472, 6728.1840, 11.211212
39343, 11737088, 6728.0373, 11.210968
39344, 13731840, 6727.8905, 11.210723
39345, 16874496, 6727.7438, 11.210479
39346, 19763200, 6727.5971, 11.210234
39347, 21308416, 6727.4504, 11.209990
39348, 21047296, 6727.3037, 11.209745
39349, 19051520, 6727.1569, 11.209501
39350, 15585280, 6727.0102, 11.209256
39351, 10806272, 6726.8635, 11.209012
39352, 4764672, 6726.7168, 11.208767
39353, -2290688, 6726.5701, 11.208523
39354, -9537536, 6726.4234, 11.208278
39355, -15471616, 6726.2766, 11.208034
39356, -18286592, 6726.1299, 11.207789
39357, -16646144, 6725.9832, 11.207545
39358, -10472448, 6725.8365, 11.207300
39359, -1287168, 6725.6898, 11.207056
39360, 8198144, 6725.5430, 11.206811
39361, 15130624, 6725.3963, 11.206567
39362, 17728512, 6725.2496, 11.206322
39363, 16057344, 6725.1029, 11.206078
39364, 11914240, 6724.9562, 11.205833
39365, 7855104, 6724.8094, 11.205589
39366, 5834752, 6724.6627, 11.205345
39367, 6180864, 6724.5160, 11.205100
39368, 7471104, 6724.3693, 11.204856
39369, 7402496, 6724.2226, 11.204611
39370, 4234240, 6724.0758, 11.204367
39371, -1990656, 6723.9291, 11.204122
39372, -9141248, 6723.7824, 11.203878
39373, -13828096, 6723.6357, 11.203633
39374, -13034496, 6723.4890, 11.203389
39375, -5734400, 6723.3422, 11.203144
39376, 6347776, 6723.1955, 11.202900
39377, 19257344, 6723.0488, 11.202655
39378, 28414976, 6722.9021, 11.202411
39379, 30576640, 6722.7554, 11.202166
39380, 25214976, 6722.6087, 11.201922
39381, 14699520, 6722.4619, 11.201677
39382, 3210240, 6722.3152, 11.201433
39383, -5055488, 6722.1685, 11.201188
39384, -7528448, 6722.0218, 11.200944
39385, -4038656, 6721.8751, 11.200699
39386, 3549184, 6721.7283, 11.200455
39387, 12537856, 6721.5816, 11.200210
39388, 20745216, 6721.4349, 11.199966
39389, 27340800, 6721.2882, 11.199722
39390, 32820224, 6721.1415, 11.199477
39391, 38240256, 6720.9947, 11.199233
39392, 44241920, 6720.8480, 11.198988
39393, 50395136, 6720.7013, 11.198744
39394, 55224320, 6720.5546, 11.198499
39395, 56865792, 6720.4079, 11.198255
39396, 53978112, 6720.2611, 11.198010
39397, 46449664, 6720.1144, 11.197766
39398, 35568640, 6719.9677, 11.197521
39399, 23630848, 6719.8210, 11.197277
39400, 13205504, 6719.6743, 11.197032
39401, 6401024, 6719.5276, 11.196788
39402, 4375552, 6719.3808, 11.196543
39403, 7183360, 6719.2341, 11.196299
39404, 13864960, 6719.0874, 11.196054
39405, 22658048, 6718.9407, 11.195810
39406, 31261696, 6718.7940, 11.195565
39407, 37188608, 6718.6472, 11.195321
39408, 38263808, 6718.5005, 11.195076
39409, 33240064, 6718.3538, 11.194832
39410, 22372352, 6718.2071, 11.194587
39411, 7664640, 6718.0604, 11.194343
39412, -7453696, 6717.9136, 11.194099
39413, -19066880, 6717.7669, 11.193854
39414, -24050688, 6717.6202, 11.193610
39415, -21249024, 6717.4735, 11.193365
39416, -12002304, 6717.3268, 11.193121
39417, 228352, 6717.1800, 11.192876
39418, 11051008, 6717.0333, 11.192632
39419, 16686080, 6716.8866, 11.192387
39420, 15232000, 6716.7399, 11.192143
39421, 7173120, 6716.5932, 11.191898
39422, -5032960, 6716.4465, 11.191654
39423, -18010112, 6716.2997, 11.191409
39424, -28662784, 6716.1530, 11.191165
39425, -35009536, 6716.0063, 11.190920
39426, -36413440, 6715.8596, 11.190676
39427, -33265664, 6715.7129, 11.190431
39428, -26469376, 6715.5661, 11.190187
39429, -17059840, 6715.4194, 11.189942
39430, -6120448, 6715.2727, 11.189698
39431, 5085184, 6715.1260, 11.189453
39432, 15050752, 6714.9793, 11.189209
39433, 22233088, 6714.8325, 11.188964
39434, 25564160, 6714.6858, 11.188720
39435, 25031680, 6714.5391, 11.188475
39436, 21949440, 6714.3924, 11.188231
39437, 18659328, 6714.2457, 11.187987
39438, 17657856, 6714.0989, 11.187742
39439, 20520960, 6713.9522, 11.187498
39440, 27113472, 6713.8055, 11.187253
39441, 35546112, 6713.6588, 11.187009
39442, 42941440, 6713.5121, 11.186764
39443, 46713856, 6713.3653, 11.186520
39444, 45742080, 6713.2186, 11.186275
39445, 40873984, 6713.0719, 11.186031
39446, 34487296, 6712.9252, 11.185786
39447, 29340672, 6712.7785, 11.185542
39448, 27240448, 6712.6318, 11.185297
39449, 28211200, 6712.4850, 11.185053
39450, 30535680, 6712.3383, 11.184808
39451, 31629312, 6712.1916, 11.184564
39452, 29274112, 6712.0449, 11.184319
39453, 22596608, 6711.8982, 11.184075
39454, 12325888, 6711.7514, 11.183830
39455, 264192, 6711.6047, 11.183586
39456, -11658240, 6711.4580, 11.183341
39457, -22227968, 6711.3113, 11.183097
39458, -31204352, 6711.1646, 11.182852
39459, -38934528, 6711.0178, 11.182608
39460, -45592576, 6710.8711, 11.182364
39461, -50574336, 6710.7244, 11.182119
39462, -52455424, 6710.5777, 11.181875
39463, -49615872, 6710.4310, 11.181630
39464, -41202688, 6710.2842, 11.181386
39465, -27916288, 6710.1375, 11.181141
39466, -12120064, 6709.9908, 11.180897
39467, 2849792, 6709.8441, 11.180652
39468, 13889536, 6709.6974, 11.180408
39469, 19280896, 6709.5507, 11.180163
39470, 19216384, 6709.4039, 11.179919
39471, 15478784, 6709.2572, 11.179674
39472, 10434560, 6709.1105, 11.179430
39473, 5896192, 6708.9638, 11.179185
39474, 2427904, 6708.8171, 11.178941
39475, -586752, 6708.6703, 11.178696
39476, -4220928, 6708.5236, 11.178452
39477, -9077760, 6708.3769, 11.178207
39478, -14724096, 6708.2302, 11.177963
39479, -19818496, 6708.0835, 11.177718
39480, -22837248, 6707.9367, 11.177474
39481, -22977536, 6707.7900, 11.177229
39482, -20647936, 6707.6433, 11.176985
39483, -17240064, 6707.4966, 11.176740
39484, -14245888, 6707.3499, 11.176496
39485, -12244992, 6707.2031, 11.176252
39486, -10377216, 6707.0564, 11.176007
39487, -6722560, 6706.9097, 11.175763
39488, 506880, 6706.7630, 11.175518
39489, 11550720, 6706.6163, 11.175274
39490, 24257536, 6706.4695, 11.175029
39491, 34449408, 6706.3228, 11.174785
39492, 37511168, 6706.1761, 11.174540
39493, 30589952, 6706.0294, 11.174296
39494, 14366720, 6705.8827, 11.174051
39495, -6546432, 6705.7360, 11.173807
39496, -24982528, 6705.5892, 11.173562
39497, -33928192, 6705.4425, 11.173318
39498, -29458432, 6705.2958, 11.173073
39499, -12595200, 6705.1491, 11.172829
39500, 10828800, 6705.0024, 11.172584
39501, 32327680, 6704.8556, 11.172340
39502, 44096512, 6704.7089, 11.172095
39503, 42118144, 6704.5622, 11.171851
39504, 27712512, 6704.4155, 11.171606
39505, 6860800, 6704.2688, 11.171362
39506, -12353536, 6704.1220, 11.171117
39507, -23079936, 6703.9753, 11.170873
39508, -22354944, 6703.8286, 11.170629
39509, -11999232, 6703.6819, 11.170384
39510, 2536448, 6703.5352, 11.170140
39511, 14754816, 6703.3884, 11.169895
39512, 19909632, 6703.2417, 11.169651
39513, 16815104, 6703.0950, 11.169406
39514, 7961600, 6702.9483, 11.169162
39515, -1946624, 6702.8016, 11.168917
39516, -8262656, 6702.6549, 11.168673
39517, -8374272, 6702.5081, 11.168428
39518, -2589696, 6702.3614, 11.168184
39519, 6364160, 6702.2147, 11.167939
39520, 14829568, 6702.0680, 11.167695
39521, 19907584, 6701.9213, 11.167450
39522, 20594688, 6701.7745, 11.167206
39523, 17934336, 6701.6278, 11.166961
39524, 14263296, 6701.4811, 11.166717
39525, 12015616, 6701.3344, 11.166472
39526, 12691456, 6701.1877, 11.166228
39527, 16376832, 6701.0409, 11.165983
39528, 21923840, 6700.8942, 11.165739
39529, 27544576, 6700.7475, 11.165494
39530, 31486976, 6700.6008, 11.165250
39531, 32506880, 6700.4541, 11.165006
39532, 30044160, 6700.3073, 11.164761
39533, 24202240, 6700.1606, 11.164517
39534, 15670272, 6700.0139, 11.164272
39535, 5654528, 6699.8672, 11.164028
39536, -4200448, 6699.7205, 11.163783
39537, -12053504, 6699.5738, 11.163539
39538, -16313344, 6699.4270, 11.163294
39539, -16208896, 6699.2803, 11.163050
39540, -12250112, 6699.1336, 11.162805
39541, -6278144, 6698.9869, 11.162561
39542, -965632, 6698.8402, 11.162316
39543, 1153024, 6698.6934, 11.162072
39544, -1264640, 6698.5467, 11.161827
39545, -7708672, 6698.4000, 11.161583
39546, -15869952, 6698.2533, 11.161338
39547, -22502400, 6698.1066, 11.161094
39548, -24720384, 6697.9598, 11.160849
39549, -21188608, 6697.8131, 11.160605
39550, -12669952, 6697.6664, 11.160360
39551, -1675264, 6697.5197, 11.160116
39552, 8621056, 6697.3730, 11.159871
39553, 15694848, 6697.2262, 11.159627
39554, 18613248, 6697.0795, 11.159382
39555, 18216960, 6696.9328, 11.159138
39556, 16497664, 6696.7861, 11.158894
39557, 15532032, 6696.6394, 11.158649
39558, 16509952, 6696.4926, 11.158405
39559, 19293184, 6696.3459, 11.158160
39560, 22671360, 6696.1992, 11.157916
39561, 25085952, 6696.0525, 11.157671
39562, 25420800, 6695.9058, 11.157427
39563, 23445504, 6695.7591, 11.157182
39564, 19731456, 6695.6123, 11.156938
39565, 15186944, 6695.4656, 11.156693
39566, 10514432, 6695.3189, 11.156449
39567, 5963776, 6695.1722, 11.156204
39568, 1487872, 6695.0255, 11.155960
39569, -2810880, 6694.8787, 11.155715
39570, -6277120, 6694.7320, 11.155471
39571, -7646208, 6694.5853, 11.155226
39572, -5476352, 6694.4386, 11.154982
39573, 1102848, 6694.2919, 11.154737
39574, 11687936, 6694.1451, 11.154493
39575, 24338432, 6693.9984, 11.154248
39576, 35960832, 6693.8517, 11.154004
39577, 43243520, 6693.7050, 11.153759
39578, 43774976, 6693.5583, 11.153515
39579, 36898816, 6693.4115, 11.153271
39580, 23955456, 6693.2648, 11.153026
39581, 7838720, 6693.1181, 11.152782
39582, -7921664, 6692.9714, 11.152537
39583, -20200448, 6692.8247, 11.152293
39584, -27035648, 6692.6780, 11.152048
39585, -27937792, 6692.5312, 11.151804
39586, -23725056, 6692.3845, 11.151559
39587, -16065536, 6692.2378, 11.151315
39588, -6927360, 6692.0911, 11.151070
39589, 1883136, 6691.9444, 11.150826
39590, 9044992, 6691.7976, 11.150581
39591, 13889536, 6691.6509, 11.150337
39592, 16449536, 6691.5042, 11.150092
39593, 17382400, 6691.3575, 11.149848
39594, 17751040, 6691.2108, 11.149603
39595, 18670592, 6691.0640, 11.149359
39596, 20894720, 6690.9173, 11.149114
39597, 24484864, 6690.7706, 11.148870
39598, 28704768, 6690.6239, 11.148625
39599, 32224256, 6690.4772, 11.148381
39600, 33580032, 6690.3304, 11.148136
39601, 31706112, 6690.1837, 11.147892
39602, 26328064, 6690.0370, 11.147648
39603, 18044928, 6689.8903, 11.147403
39604, 8091648, 6689.7436, 11.147159
39605, -2063360, 6689.5968, 11.146914
39606, -11106304, 6689.4501, 11.146670
39607, -18048000, 6689.3034, 11.146425
39608, -22195200, 6689.1567, 11.146181
39609, -23023616, 6689.0100, 11.145936
39610, -20147200, 6688.8633, 11.145692
39611, -13481984, 6688.7165, 11.145447
39612, -3563520, 6688.5698, 11.145203
39613, 8199168, 6688.4231, 11.144958
39614, 19585024, 6688.2764, 11.144714
39615, 28043264, 6688.1297, 11.144469
39616, 31523840, 6687.9829, 11.144225
39617, 29301760, 6687.8362, 11.143980
39618, 22413312, 6687.6895, 11.143736
39619, 13417472, 6687.5428, 11.143491
39620, 5515264, 6687.3961, 11.143247
39621, 1354752, 6687.2493, 11.143002
39622, 2032640, 6687.1026, 11.142758
39623, 6730752, 6686.9559, 11.142513
39624, 13147136, 6686.8092, 11.142269
39625, 18523136, 6686.6625, 11.142024
39626, 20774912, 6686.5157, 11.141780
39627, 19261440, 6686.3690, 11.141536
39628, 14862336, 6686.2223, 11.141291
39629, 9442304, 6686.0756, 11.141047
39630, 5013504, 6685.9289, 11.140802
39631, 3030016, 6685.7822, 11.140558
39632, 4096000, 6685.6354, 11.140313
39633, 8111104, 6685.4887, 11.140069
39634, 14617600, 6685.3420, 11.139824
39635, 23049216, 6685.1953, 11.139580
39636, 32708608, 6685.0486, 11.139335
39637, 42525696, 6684.9018, 11.139091
39638, 50861056, 6684.7551, 11.138846
39639, 55642112, 6684.6084, 11.138602
39640, 54946816, 6684.4617, 11.138357
39641, 47831040, 6684.3150, 11.138113
39642, 35017728, 6684.1682, 11.137868
39643, 19009536, 6684.0215, 11.137624
39644, 3432448, 6683.8748, 11.137379
39645, -8186880, 6683.7281, 11.137135
39646, -13732864, 6683.5814, 11.136890
39647, -13281280, 6683.4346, 11.136646
39648, -8988672, 6683.2879, 11.136401
39649, -4099072, 6683.1412, 11.136157
39650, -1521664, 6682.9945, 11.135913
39651, -2629632, 6682.8478, 11.135668
39652, -6799360, 6682.7011, 11.135424
39653, -11881472, 6682.5543, 11.135179
39654, -15312896, 6682.4076, 11.134935
39655, -15311872, 6682.2609, 11.134690
39656, -11607040, 6682.1142, 11.134446
39657, -5394432, 6681.9675, 11.134201
39658, 1347584, 6681.8207, 11.133957
39659, 6785024, 6681.6740, 11.133712
39660, 9911296, 6681.5273, 11.133468
39661, 10699776, 6681.3806, 11.133223
39662, 9759744, 6681.2339, 11.132979
39663, 7779328, 6681.0871, 11.132734
39664, 5126144, 6680.9404, 11.132490
39665, 1814528, 6680.7937, 11.132245
39666, -2212864, 6680.6470, 11.132001
39667, -6727680, 6680.5003, 11.131756
39668, -11091968, 6680.3535, 11.131512
39669, -14480384, 6680.2068, 11.131267
39670, -16325632, 6680.0601, 11.131023
39671, -16707584, 6679.9134, 11.130778
39672, -16375808, 6679.7667, 11.130534
39673, -16336896, 6679.6199, 11.130290
39674, -17193984, 6679.4732, 11.130045
39675, -18624512, 6679.3265, 11.129801
39676, -19346432, 6679.1798, 11.129556
39677, -17684480, 6679.0331, 11.129312
39678, -12506112, 6678.8864, 11.129067
39679, -4054016, 6678.7396, 11.128823
39680, 5799936, 6678.5929, 11.128578
39681, 14097408, 6678.4462, 11.128334
39682, 17932288, 6678.2995, 11.128089
39683, 15697920, 6678.1528, 11.127845
39684, 7841792, 6678.0060, 11.127600
39685, -3252224, 6677.8593, 11.127356
39686, -14223360, 6677.7126, 11.127111
39687, -22074368, 6677.5659, 11.126867
39688, -25305088, 6677.4192, 11.126622
39689, -24317952, 6677.2724, 11.126378
39690, -20965376, 6677.1257, 11.126133
39691, -17519616, 6676.9790, 11.125889
39692, -15594496, 6676.8323, 11.125644
39693, -15533056, 6676.6856, 11.125400
39694, -16516096, 6676.5388, 11.125155
39695, -17223680, 6676.3921, 11.124911
39696, -16672768, 6676.2454, 11.124666
39697, -14742528, 6676.0987, 11.124422
39698, -12147712, 6675.9520, 11.124178
39699, -9935872, 6675.8053, 11.123933
39700, -8806400, 6675.6585, 11.123689
39701, -8685568, 6675.5118, 11.123444
39702, -8779776, 6675.3651, 11.123200
39703, -8068096, 6675.2184, 11.122955
39704, -5953536, 6675.0717, 11.122711
39705, -2683904, 6674.9249, 11.122466
39706, 702464, 6674.7782, 11.122222
39707, 2889728, 6674.6315, 11.121977
39708, 3001344, 6674.4848, 11.121733
39709, 1126400, 6674.3381, 11.121488
39710, -1631232, 6674.1913, 11.121244
39711, -3644416, 6674.0446, 11.120999
39712, -3559424, 6673.8979, 11.120755
39713, -1033216, 6673.7512, 11.120510
39714, 2962432, 6673.6045, 11.120266
39715, 6437888, 6673.4577, 11.120021
39716, 7158784, 6673.3110, 11.119777
39717, 3598336, 6673.1643, 11.119532
39718, -4352000, 6673.0176, 11.119288
39719, -15212544, 6672.8709, 11.119043
39720, -26334208, 6672.7241, 11.118799
39721, -34771968, 6672.5774, 11.118555
39722, -38238208, 6672.4307, 11.118310
39723, -35793920, 6672.2840, 11.118066
39724, -28035072, 6672.1373, 11.117821
39725, -16724992, 6671.9906, 11.117577
39726, -4078592, 6671.8438, 11.117332
39727, 8020992, 6671.6971, 11.117088
39728, 18535424, 6671.5504, 11.116843
39729, 27319296, 6671.4037, 11.116599
39730, 34721792, 6671.2570, 11.116354
39731, 40964096, 6671.1102, 11.116110
39732, 45598720, 6670.9635, 11.115865
39733, 47391744, 6670.8168, 11.115621
39734, 44739584, 6670.6701, 11.115376
39735, 36497408, 6670.5234, 11.115132
39736, 22872064, 6670.3766, 11.114887
39737, 5917696, 6670.2299, 11.114643
39738, -10696704, 6670.0832, 11.114398
39739, -22693888, 6669.9365, 11.114154
39740, -26648576, 6669.7898, 11.113909
39741, -21340160, 6669.6430, 11.113665
39742, -8387584, 6669.4963, 11.113420
39743, 8158208, 6669.3496, 11.113176
39744, 23188480, 6669.2029, 11.112931
39745, 32334848, 6669.0562, 11.112687
39746, 33463296, 6668.9095, 11.112443
39747, 27230208, 6668.7627, 11.112198
39748, 16487424, 6668.6160, 11.111954
39749, 4823040, 6668.4693, 11.111709
39750, -5048320, 6668.3226, 11.111465
39751, -12316672, 6668.1759, 11.111220
39752, -18053120, 6668.0291, 11.110976
39753, -24221696, 6667.8824, 11.110731
39754, -32266240, 6667.7357, 11.110487
39755, -42047488, 6667.5890, 11.110242
39756, -51685376, 6667.4423, 11.109998
39757, -58423296, 6667.2955, 11.109753
39758, -60052480, 6667.1488, 11.109509
39759, -56156160, 6667.0021, 11.109264
39760, -48492544, 6666.8554, 11.109020
39761, -40272896, 6666.7087, 11.108775
39762, -34670592, 6666.5619, 11.108531
39763, -33278976, 6666.4152, 11.108286
39764, -35316736, 6666.2685, 11.108042
39765, -37979136, 6666.1218, 11.107797
39766, -37797888, 6665.9751, 11.107553
39767, -32338944, 6665.8284, 11.107308
39768, -21423104, 6665.6816, 11.107064
39769, -7276544, 6665.5349, 11.106820
39770, 6430720, 6665.3882, 11.106575
39771, 16199680, 6665.2415, 11.106331
39772, 20150272, 6665.0948, 11.106086
39773, 18686976, 6664.9480, 11.105842
39774, 14101504, 6664.8013, 11.105597
39775, 9395200, 6664.6546, 11.105353
39776, 6961152, 6664.5079, 11.105108
39777, 7721984, 6664.3612, 11.104864
39778, 11081728, 6664.2144, 11.104619
39779, 15555584, 6664.0677, 11.104375
39780, 19647488, 6663.9210, 11.104130
39781, 22494208, 6663.7743, 11.103886
39782, 23974912, 6663.6276, 11.103641
39783, 24378368, 6663.4808, 11.103397
39784, 23945216, 6663.3341, 11.103152
39785, 22636544, 6663.1874, 11.102908
39786, 20298752, 6663.0407, 11.102663
39787, 17075200, 6662.8940, 11.102419
39788, 13714432, 6662.7472, 11.102174
39789, 11476992, 6662.6005, 11.101930
39790, 11578368, 6662.4538, 11.101685
39791, 14424064, 6662.3071, 11.101441
39792, 19117056, 6662.1604, 11.101197
39793, 23600128, 6662.0137, 11.100952
39794, 25512960, 6661.8669, 11.100708
39795, 23389184, 6661.7202, 11.100463
39796, 17594368, 6661.5735, 11.100219
39797, 10429440, 6661.4268, 11.099974
39798, 5232640, 6661.2801, 11.099730
39799, 4804608, 6661.1333, 11.099485
39800, 9904128, 6660.9866, 11.099241
39801, 18590720, 6660.8399, 11.098996
39802, 26835968, 6660.6932, 11.098752
39803, 30238720, 6660.5465, 11.098507
39804, 26086400, 6660.3997, 11.098263
39805, 14823424, 6660.2530, 11.098018
39806, 167936, 6660.1063, 11.097774
39807, -12249088, 6659.9596, 11.097529
39808, -17191936, 6659.8129, 11.097285
39809, -12052480, 6659.6661, 11.097040
39810, 1942528, 6659.5194, 11.096796
39811, 20140032, 6659.3727, 11.096551
39812, 36263936, 6659.2260, 11.096307
39813, 44895232, 6659.0793, 11.096062
39814, 43545600, 6658.9326, 11.095818
39815, 33510400, 6658.7858, 11.095573
39816, 19205120, 6658.6391, 11.095329
39817, 6347776, 6658.4924, 11.095085
39818, -217088, 6658.3457, 11.094840
39819, 1838080, 6658.1990, 11.094596
39820, 11777024, 6658.0522, 11.094351
39821, 26407936, 6657.9055, 11.094107
39822, 41463808, 6657.7588, 11.093862
39823, 53094400, 6657.6121, 11.093618
39824, 58891264, 6657.4654, 11.093373
39825, 58179584, 6657.3186, 11.093129
39826, 51649536, 6657.1719, 11.092884
39827, 40685568, 6657.0252, 11.092640
39828, 26771456, 6656.8785, 11.092395
39829, 11236352, 6656.7318, 11.092151
39830, -4663296, 6656.5850, 11.091906
39831, -19530752, 6656.4383, 11.091662
39832, -31721472, 6656.2916, 11.091417
39833, -39555072, 6656.1449, 11.091173
39834, -41784320, 6655.9982, 11.090928
39835, -38146048, 6655.8515, 11.090684
39836, -29686784, 6655.7047, 11.090439
39837, -18653184, 6655.5580, 11.090195
39838, -7890944, 6655.4113, 11.089950
39839, 45056, 6655.2646, 11.089706
39840, 3736576, 6655.1179, 11.089462
39841, 3344384, 6654.9711, 11.089217
39842, 442368, 6654.8244, 11.088973
39843, -2704384, 6654.6777, 11.088728
39844, -4145152, 6654.5310, 11.088484
39845, -3066880, 6654.3843, 11.088239
39846, -104448, 6654.2375, 11.087995
39847, 3059712, 6654.0908, 11.087750
39848, 4610048, 6653.9441, 11.087506
39849, 3622912, 6653.7974, 11.087261
39850, 699392, 6653.6507, 11.087017
39851, -2142208, 6653.5039, 11.086772
39852, -2335744, 6653.3572, 11.086528
39853, 1975296, 6653.2105, 11.086283
39854, 10846208, 6653.0638, 11.086039
39855, 22182912, 6652.9171, 11.085794
39856, 32368640, 6652.7703, 11.085550
39857, 37686272, 6652.6236, 11.085305
39858, 35920896, 6652.4769, 11.085061
39859, 27432960, 6652.3302, 11.084816
39860, 15166464, 6652.1835, 11.084572
39861, 3512320, 6652.0368, 11.084327
39862, -3502080, 6651.8900, 11.084083
39863, -3924992, 6651.7433, 11.083839
39864, 1302528, 6651.5966, 11.083594
39865, 8774656, 6651.4499, 11.083350
39866, 14135296, 6651.3032, 11.083105
39867, 13985792, 6651.1564, 11.082861
39868, 7326720, 6651.0097, 11.082616
39869, -4117504, 6650.8630, 11.082372
39870, -16785408, 6650.7163, 11.082127
39871, -26932224, 6650.5696, 11.081883
39872, -32244736, 6650.4228, 11.081638
39873, -32658432, 6650.2761, 11.081394
39874, -30036992, 6650.1294, 11.081149
39875, -26951680, 6649.9827, 11.080905
39876, -25211904, 6649.8360, 11.080660
39877, -24923136, 6649.6892, 11.080416
39878, -24542208, 6649.5425, 11.080171
39879, -21862400, 6649.3958, 11.079927
39880, -15404032, 6649.2491, 11.079682
39881, -5443584, 6649.1024, 11.079438
39882, 5860352, 6648.9557, 11.079193
39883, 15361024, 6648.8089, 11.078949
39884, 20382720, 6648.6622, 11.078704
39885, 20041728, 6648.5155, 11.078460
39886, 15742976, 6648.3688, 11.078215
39887, 10597376, 6648.2221, 11.077971
39888, 8014848, 6648.0753, 11.077727
39889, 10136576, 6647.9286, 11.077482
39890, 16840704, 6647.7819, 11.077238
39891, 25787392, 6647.6352, 11.076993
39892, 33447936, 6647.4885, 11.076749
39893, 36651008, 6647.3417, 11.076504
39894, 33924096, 6647.1950, 11.076260
39895, 26060800, 6647.0483, 11.076015
39896, 15706112, 6646.9016, 11.075771
39897, 6219776, 6646.7549, 11.075526
39898, 360448, 6646.6081, 11.075282
39899, -651264, 6646.4614, 11.075037
39900, 2657280, 6646.3147, 11.074793
39901, 8517632, 6646.1680, 11.074548
39902, 14782464, 6646.0213, 11.074304
39903, 19759104, 6645.8745, 11.074059
39904, 22645760, 6645.7278, 11.073815
39905, 23505920, 6645.5811, 11.073570
39906, 22895616, 6645.4344, 11.073326
39907, 21438464, 6645.2877, 11.073081
39908, 19562496, 6645.1410, 11.072837
39909, 17476608, 6644.9942, 11.072592
39910, 15332352, 6644.8475, 11.072348
39911, 13364224, 6644.7008, 11.072104
39912, 11910144, 6644.5541, 11.071859
39913, 11247616, 6644.4074, 11.071615
39914, 11374592, 6644.2606, 11.071370
39915, 11864064, 6644.1139, 11.071126
39916, 11936768, 6643.9672, 11.070881
39917, 10752000, 6643.8205, 11.070637
39918, 7796736, 6643.6738, 11.070392
39919, 3213312, 6643.5270, 11.070148
39920, -2113536, 6643.3803, 11.069903
39921, -6762496, 6643.2336, 11.069659
39922, -9196544, 6643.0869, 11.069414
39923, -8259584, 6642.9402, 11.069170
39924, -3529728, 6642.7934, 11.068925
39925, 4549632, 6642.6467, 11.068681
39926, 14835712, 6642.5000, 11.068436
39927, 25798656, 6642.3533, 11.068192
39928, 35897344, 6642.2066, 11.067947
39929, 43856896, 6642.0599, 11.067703
39930, 48792576, 6641.9131, 11.067458
39931, 50192384, 6641.7664, 11.067214
39932, 47843328, 6641.6197, 11.066969
39933, 41794560, 6641.4730, 11.066725
39934, 32401408, 6641.3263, 11.066480
39935, 20442112, 6641.1795, 11.066236
39936, 7216128, 6641.0328, 11.065992
39937, -5490688, 6640.8861, 11.065747
39938, -15654912, 6640.7394, 11.065503
39939, -21455872, 6640.5927, 11.065258
39940, -21809152, 6640.4459, 11.065014
39941, -16782336, 6640.2992, 11.064769
39942, -7701504, 6640.1525, 11.064525
39943, 3151872, 6640.0058, 11.064280
39944, 13207552, 6639.8591, 11.064036
39945, 20409344, 6639.7123, 11.063791
39946, 23856128, 6639.5656, 11.063547
39947, 23995392, 6639.4189, 11.063302
39948, 22289408, 6639.2722, 11.063058
39949, 20458496, 6639.1255, 11.062813
39950, 19652608, 6638.9788, 11.062569
39951, 19927040, 6638.8320, 11.062324
39952, 20295680, 6638.6853, 11.062080
39953, 19364864, 6638.5386, 11.061835
39954, 16257024, 6638.3919, 11.061591
39955, 11362304, 6638.2452, 11.061346
39956, 6490112, 6638.0984, 11.061102
39957, 4253696, 6637.9517, 11.060857
39958, 6894592, 6637.8050, 11.060613
39959, 15048704, 6637.6583, 11.060369
39960, 27063296, 6637.5116, 11.060124
39961, 39261184, 6637.3648, 11.059880
39962, 47151104, 6637.2181, 11.059635
39963, 47128576, 6637.0714, 11.059391
39964, 37961728, 6636.9247, 11.059146
39965, 21394432, 6636.7780, 11.058902
39966, 1566720, 6636.6312, 11.058657
39967, -16522240, 6636.4845, 11.058413
39968, -28888064, 6636.3378, 11.058168
39969, -33925120, 6636.1911, 11.057924
39970, -32742400, 6636.0444, 11.057679
39971, -28315648, 6635.8976, 11.057435
39972, -23921664, 6635.7509, 11.057190
39973, -21577728, 6635.6042, 11.056946
39974, -21220352, 6635.4575, 11.056701
39975, -20952064, 6635.3108, 11.056457
39976, -18211840, 6635.1641, 11.056212
39977, -11238400, 6635.0173, 11.055968
39978, -125952, 6634.8706, 11.055723
39979, 13047808, 6634.7239, 11.055479
39980, 25058304, 6634.5772, 11.055234
39981, 32910336, 6634.4305, 11.054990
39982, 35084288, 6634.2837, 11.054746
39983, 32084992, 6634.1370, 11.054501
39984, 26061824, 6633.9903, 11.054257
39985, 19744768, 6633.8436, 11.054012
39986, 15260672, 6633.6969, 11.053768
39987, 13391872, 6633.5501, 11.053523
39988, 13599744, 6633.4034, 11.053279
39989, 14687232, 6633.2567, 11.053034
39990, 15697920, 6633.1100, 11.052790
39991, 16490496, 6632.9633, 11.052545
39992, 17707008, 6632.8165, 11.052301
39993, 20150272, 6632.6698, 11.052056
39994, 23984128, 6632.5231, 11.051812
39995, 28268544, 6632.3764, 11.051567
39996, 31165440, 6632.2297, 11.051323
39997, 30790656, 6632.0830, 11.051078
39998, 26292224, 6631.9362, 11.050834
39999, 18585600, 6631.7895, 11.050589
40000, 10262528, 6631.6428, 11.050345
40001, 4628480, 6631.4961, 11.050100
40002, 4263936, 6631.3494, 11.049856
40003, 9777152, 6631.2026, 11.049611
40004, 19396608, 6631.0559, 11.049367
40005, 29659136, 6630.9092, 11.049122
40006, 36913152, 6630.7625, 11.048878
40007, 38968320, 6630.6158, 11.048634
40008, 36074496, 6630.4690, 11.048389
40009, 30743552, 6630.3223, 11.048145
40010, 26472448, 6630.1756, 11.047900
40011, 25950208, 6630.0289, 11.047656
40012, 29627392, 6629.8822, 11.047411
40013, 35369984, 6629.7354, 11.047167
40014, 39398400, 6629.5887, 11.046922
40015, 38094848, 6629.4420, 11.046678
40016, 29829120, 6629.2953, 11.046433
40017, 15901696, 6629.1486, 11.046189
40018, 123904, 6629.0018, 11.045944
40019, -12797952, 6628.8551, 11.045700
40020, -19328000, 6628.7084, 11.045455
40021, -18646016, 6628.5617, 11.045211
40022, -12938240, 6628.4150, 11.044966
40023, -6292480, 6628.2683, 11.044722
40024, -2729984, 6628.1215, 11.044477
40025, -4312064, 6627.9748, 11.044233
40026, -10203136, 6627.8281, 11.043988
40027, -17131520, 6627.6814, 11.043744
40028, -20972544, 6627.5347, 11.043499
40029, -18696192, 6627.3879, 11.043255
40030, -9733120, 6627.2412, 11.043011
40031, 3852288, 6627.0945, 11.042766
40032, 18409472, 6626.9478, 11.042522
40033, 30395392, 6626.8011, 11.042277
40034, 37886976, 6626.6543, 11.042033
40035, 41197568, 6626.5076, 11.041788
40036, 42371072, 6626.3609, 11.041544
40037, 43918336, 6626.2142, 11.041299
40038, 47475712, 6626.0675, 11.041055
40039, 53072896, 6625.9207, 11.040810
40040, 59303936, 6625.7740, 11.040566
40041, 64230400, 6625.6273, 11.040321
40042, 66419712, 6625.4806, 11.040077
40043, 65555456, 6625.3339, 11.039832
40044, 62311424, 6625.1872, 11.039588
40045, 57631744, 6625.0404, 11.039343
40046, 51937280, 6624.8937, 11.039099
40047, 44781568, 6624.7470, 11.038854
40048, 35233792, 6624.6003, 11.038610
40049, 22781952, 6624.4536, 11.038365
40050, 8231936, 6624.3068, 11.038121
40051, -6012928, 6624.1601, 11.037876
40052, -16591872, 6624.0134, 11.037632
40053, -20525056, 6623.8667, 11.037388
40054, -16654336, 6623.7200, 11.037143
40055, -6424576, 6623.5732, 11.036899
40056, 6465536, 6623.4265, 11.036654
40057, 17467392, 6623.2798, 11.036410
40058, 23026688, 6623.1331, 11.036165
40059, 22037504, 6622.9864, 11.035921
40060, 16192512, 6622.8396, 11.035676
40061, 9080832, 6622.6929, 11.035432
40062, 4467712, 6622.5462, 11.035187
40063, 4553728, 6622.3995, 11.034943
40064, 9046016, 6622.2528, 11.034698
40065, 15398912, 6622.1061, 11.034454
40066, 20085760, 6621.9593, 11.034209
40067, 20218880, 6621.8126, 11.033965
40068, 14787584, 6621.6659, 11.033720
40069, 4972544, 6621.5192, 11.033476
40070, -6484992, 6621.3725, 11.033231
40071, -16478208, 6621.2257, 11.032987
40072, -22668288, 6621.0790, 11.032742
40073, -24116224, 6620.9323, 11.032498
40074, -21248000, 6620.7856, 11.032253
40075, -15363072, 6620.6389, 11.032009
40076, -8057856, 6620.4921, 11.031764
40077, -835584, 6620.3454, 11.031520
40078, 5008384, 6620.1987, 11.031276
40079, 8410112, 6620.0520, 11.031031
40080, 8657920, 6619.9053, 11.030787
40081, 5691392, 6619.7585, 11.030542
40082, 430080, 6619.6118, 11.030298
40083, -5175296, 6619.4651, 11.030053
40084, -8607744, 6619.3184, 11.029809
40085, -7715840, 6619.1717, 11.029564
40086, -1783808, 6619.0249, 11.029320
40087, 7821312, 6618.8782, 11.029075
40088, 17860608, 6618.7315, 11.028831
40089, 24360960, 6618.5848, 11.028586
40090, 24256512, 6618.4381, 11.028342
40091, 16824320, 6618.2914, 11.028097
40092, 4180992, 6618.1446, 11.027853
40093, -9436160, 6617.9979, 11.027608
40094, -19358720, 6617.8512, 11.027364
40095, -22361088, 6617.7045, 11.027119
40096, -17879040, 6617.5578, 11.026875
40097, -7996416, 6617.4110, 11.026630
40098, 3743744, 6617.2643, 11.026386
40099, 14091264, 6617.1176, 11.026141
40100, 21512192, 6616.9709, 11.025897
40101, 26590208, 6616.8242, 11.025653
40102, 31270912, 6616.6774, 11.025408
40103, 37383168, 6616.5307, 11.025164
40104, 45284352, 6616.3840, 11.024919
40105, 53360640, 6616.2373, 11.024675
40106, 58664960, 6616.0906, 11.024430
40107, 58372096, 6615.9438, 11.024186
40108, 51301376, 6615.7971, 11.023941
40109, 38727680, 6615.6504, 11.023697
40110, 24064000, 6615.5037, 11.023452
40111, 11585536, 6615.3570, 11.023208
40112, 4790272, 6615.2103, 11.022963
40113, 5175296, 6615.0635, 11.022719
40114, 11910144, 6614.9168, 11.022474
40115, 22438912, 6614.7701, 11.022230
40116, 33613824, 6614.6234, 11.021985
40117, 42754048, 6614.4767, 11.021741
40118, 48221184, 6614.3299, 11.021496
40119, 49393664, 6614.1832, 11.021252
40120, 46314496, 6614.0365, 11.021007
40121, 39368704, 6613.8898, 11.020763
40122, 29251584, 6613.7431, 11.020518
40123, 17163264, 6613.5963, 11.020274
40124, 4965376, 6613.4496, 11.020030
40125, -5020672, 6613.3029, 11.019785
40126, -10663936, 6613.1562, 11.019541
40127, -10900480, 6613.0095, 11.019296
40128, -6367232, 6612.8627, 11.019052
40129, 605184, 6612.7160, 11.018807
40130, 6797312, 6612.5693, 11.018563
40131, 9391104, 6612.4226, 11.018318
40132, 7159808, 6612.2759, 11.018074
40133, 968704, 6612.1292, 11.017829
40134, -6694912, 6611.9824, 11.017585
40135, -12945408, 6611.8357, 11.017340
40136, -15867904, 6611.6890, 11.017096
40137, -15363072, 6611.5423, 11.016851
40138, -13040640, 6611.3956, 11.016607
40139, -11266048, 6611.2488, 11.016362
40140, -11869184, 6611.1021, 11.016118
40141, -15222784, 6610.9554, 11.015873
40142, -20156416, 6610.8087, 11.015629
40143, -24694784, 6610.6620, 11.015384
40144, -27200512, 6610.5152, 11.015140
40145, -27239424, 6610.3685, 11.014895
40146, -25700352, 6610.2218, 11.014651
40147, -24128512, 6610.0751, 11.014406
40148, -23656448, 6609.9284, 11.014162
40149, -24198144, 6609.7816, 11.013918
40150, -24365056, 6609.6349, 11.013673
40151, -22190080, 6609.4882, 11.013429
40152, -16273408, 6609.3415, 11.013184
40153, -6693888, 6609.1948, 11.012940
40154, 4831232, 6609.0480, 11.012695
40155, 15640576, 6608.9013, 11.012451
40156, 23325696, 6608.7546, 11.012206
40157, 26779648, 6608.6079, 11.011962
40158, 26533888, 6608.4612, 11.011717
40159, 24222720, 6608.3145, 11.011473
40160, 21504000, 6608.1677, 11.011228
40161, 19064832, 6608.0210, 11.010984
40162, 16307200, 6607.8743, 11.010739
40163, 11919360, 6607.7276, 11.010495
40164, 4999168, 6607.5809, 11.010250
40165, -3912704, 6607.4341, 11.010006
40166, -12559360, 6607.2874, 11.009761
40167, -17705984, 6607.1407, 11.009517
40168, -16614400, 6606.9940, 11.009272
40169, -8532992, 6606.8473, 11.009028
40170, 4582400, 6606.7005, 11.008783
40171, 18568192, 6606.5538, 11.008539
40172, 28611584, 6606.4071, 11.008295
40173, 31203328, 6606.2604, 11.008050
40174, 25597952, 6606.1137, 11.007806
40175, 14102528, 6605.9669, 11.007561
40176, 1070080, 6605.8202, 11.007317
40177, -8934400, 6605.6735, 11.007072
40178, -12988416, 6605.5268, 11.006828
40179, -10874880, 6605.3801, 11.006583
40180, -4969472, 6605.2334, 11.006339
40181, 922624, 6605.0866, 11.006094
40182, 3216384, 6604.9399, 11.005850
40183, -49152, 6604.7932, 11.005605
40184, -8551424, 6604.6465, 11.005361
40185, -19952640, 6604.4998, 11.005116
40186, -30856192, 6604.3530, 11.004872
40187, -38013952, 6604.2063, 11.004627
40188, -39344128, 6604.0596, 11.004383
40189, -34470912, 6603.9129, 11.004138
40190, -24733696, 6603.7662, 11.003894
40191, -12755968, 6603.6194, 11.003649
40192, -1732608, 6603.4727, 11.003405
40193, 5391360, 6603.3260, 11.003160
40194, 6703104, 6603.1793, 11.002916
40195, 1894400, 6603.0326, 11.002671
40196, -7536640, 6602.8858, 11.002427
40197, -18603008, 6602.7391, 11.002183
40198, -27656192, 6602.5924, 11.001938
40199, -31547392, 6602.4457, 11.001694
40200, -28728320, 6602.2990, 11.001449
40201, -19878912, 6602.1522, 11.001205
40202, -7745536, 6602.0055, 11.000960
40203, 3819520, 6601.8588, 11.000716
40204, 11278336, 6601.7121, 11.000471
40205, 12710912, 6601.5654, 11.000227
40206, 8482816, 6601.4187, 10.999982
40207, 958464, 6601.2719, 10.999738
40208, -6592512, 6601.1252, 10.999493
40209, -11421696, 6600.9785, 10.999249
40210, -12404736, 6600.8318, 10.999004
40211, -10366976, 6600.6851, 10.998760
40212, -7500800, 6600.5383, 10.998515
40213, -6180864, 6600.3916, 10.998271
40214, -7755776, 6600.2449, 10.998026
40215, -11870208, 6600.0982, 10.997782
40216, -16621568, 6599.9515, 10.997537
40217, -19433472, 6599.8047, 10.997293
40218, -18251776, 6599.6580, 10.997048
40219, -12484608, 6599.5113, 10.996804
40220, -3309568, 6599.3646, 10.996560
40221, 6763520, 6599.2179, 10.996315
40222, 14855168, 6599.0711, 10.996071
40223, 18765824, 6598.9244, 10.995826
40224, 17708032, 6598.7777, 10.995582
40225, 12466176, 6598.6310, 10.995337
40226, 4990976, 6598.4843, 10.995093
40227, -2347008, 6598.3376, 10.994848
40228, -7557120, 6598.1908, 10.994604
40229, -9583616, 6598.0441, 10.994359
40230, -8498176, 6597.8974, 10.994115
40231, -5343232, 6597.7507, 10.993870
40232, -1708032, 6597.6040, 10.993626
40233, 764928, 6597.4572, 10.993381
40234, 842752, 6597.3105, 10.993137
40235, -2006016, 6597.1638, 10.992892
40236, -7516160, 6597.0171, 10.992648
40237, -14722048, 6596.8704, 10.992403
40238, -22231040, 6596.7236, 10.992159
40239, -28572672, 6596.5769, 10.991914
40240, -32539648, 6596.4302, 10.991670
40241, -33433600, 6596.2835, 10.991425
40242, -31163392, 6596.1368, 10.991181
40243, -26189824, 6595.9900, 10.990937
40244, -19356672, 6595.8433, 10.990692
40245, -11681792, 6595.6966, 10.990448
40246, -4155392, 6595.5499, 10.990203
40247, 2407424, 6595.4032, 10.989959
40248, 7465984, 6595.2565, 10.989714
40249, 10799104, 6595.1097, 10.989470
40250, 12491776, 6594.9630, 10.989225
40251, 12857344, 6594.8163, 10.988981
40252, 12293120, 6594.6696, 10.988736
40253, 11098112, 6594.5229, 10.988492
40254, 9336832, 6594.3761, 10.988247
40255, 6814720, 6594.2294, 10.988003
40256, 3238912, 6594.0827, 10.987758
40257, -1514496, 6593.9360, 10.987514
40258, -7121920, 6593.7893, 10.987269
40259, -12723200, 6593.6425, 10.987025
40260, -17115136, 6593.4958, 10.986780
40261, -19229696, 6593.3491, 10.986536
40262, -18680832, 6593.2024, 10.986291
40263, -16110592, 6593.0557, 10.986047
40264, -13100032, 6592.9089, 10.985802
40265, -11600896, 6592.7622, 10.985558
40266, -13087744, 6592.6155, 10.985313
40267, -17824768, 6592.4688, 10.985069
40268, -24615936, 6592.3221, 10.984825
40269, -31233024, 6592.1753, 10.984580
40270, -35338240, 6592.0286, 10.984336
40271, -35500032, 6591.8819, 10.984091
40272, -31784960, 6591.7352, 10.983847
40273, -25621504, 6591.5885, 10.983602
40274, -18990080, 6591.4418, 10.983358
40275, -13359104, 6591.2950, 10.983113
40276, -8951808, 6591.1483, 10.982869
40277, -4751360, 6591.0016, 10.982624
40278, 733184, 6590.8549, 10.982380
40279, 8353792, 6590.7082, 10.982135
40280, 17494016, 6590.5614, 10.981891
40281, 26079232, 6590.4147, 10.981646
40282, 31478784, 6590.2680, 10.981402
40283, 31906816, 6590.1213, 10.981157
40284, 27558912, 6589.9746, 10.980913
40285, 20810752, 6589.8278, 10.980668
40286, 15255552, 6589.6811, 10.980424
40287, 13991936, 6589.5344, 10.980179
40288, 17988608, 6589.3877, 10.979935
40289, 25428992, 6589.2410, 10.979690
40290, 32444416, 6589.0942, 10.979446
40291, 34958336, 6588.9475, 10.979202
40292, 30747648, 6588.8008, 10.978957
40293, 20673536, 6588.6541, 10.978713
40294, 8377344, 6588.5074, 10.978468
40295, -1438720, 6588.3607, 10.978224
40296, -5350400, 6588.2139, 10.977979
40297, -2941952, 6588.0672, 10.977735
40298, 2959360, 6587.9205, 10.977490
40299, 7739392, 6587.7738, 10.977246
40300, 7422976, 6587.6271, 10.977001
40301, 850944, 6587.4803, 10.976757
40302, -9546752, 6587.3336, 10.976512
40303, -18831360, 6587.1869, 10.976268
40304, -21990400, 6587.0402, 10.976023
40305, -16523264, 6586.8935, 10.975779
40306, -3851264, 6586.7467, 10.975534
40307, 11182080, 6586.6000, 10.975290
40308, 22559744, 6586.4533, 10.975045
40309, 25949184, 6586.3066, 10.974801
40310, 20816896, 6586.1599, 10.974556
40311, 10719232, 6586.0131, 10.974312
40312, 1614848, 6585.8664, 10.974067
40313, -965632, 6585.7197, 10.973823
40314, 5429248, 6585.5730, 10.973579
40315, 19007488, 6585.4263, 10.973334
40316, 34511872, 6585.2795, 10.973090
40317, 45572096, 6585.1328, 10.972845
40318, 47471616, 6584.9861, 10.972601
40319, 39066624, 6584.8394, 10.972356
40320, 23066624, 6584.6927, 10.972112
40321, 4695040, 6584.5460, 10.971867
40322, -10503168, 6584.3992, 10.971623
40323, -18671616, 6584.2525, 10.971378
40324, -18636800, 6584.1058, 10.971134
40325, -11652096, 6583.9591, 10.970889
40326, -305152, 6583.8124, 10.970645
40327, 12722176, 6583.6656, 10.970400
40328, 25413632, 6583.5189, 10.970156
40329, 36474880, 6583.3722, 10.969911
40330, 44959744, 6583.2255, 10.969667
40331, 49910784, 6583.0788, 10.969422
40332, 50400256, 6582.9320, 10.969178
40333, 46003200, 6582.7853, 10.968933
40334, 37361664, 6582.6386, 10.968689
40335, 26383360, 6582.4919, 10.968444
40336, 15791104, 6582.3452, 10.968200
40337, 8116224, 6582.1984, 10.967955
40338, 4589568, 6582.0517, 10.967711
40339, 4545536, 6581.9050, 10.967467
40340, 5685248, 6581.7583, 10.967222
40341, 5166080, 6581.6116, 10.966978
40342, 1003520, 6581.4649, 10.966733
40343, -6895616, 6581.3181, 10.966489
40344, -16610304, 6581.1714, 10.966244
40345, -25052160, 6581.0247, 10.966000
40346, -29392896, 6580.8780, 10.965755
40347, -28358656, 6580.7313, 10.965511
40348, -22775808, 6580.5845, 10.965266
40349, -15104000, 6580.4378, 10.965022
40350, -8237056, 6580.2911, 10.964777
40351, -4168704, 6580.1444, 10.964533
40352, -3180544, 6579.9977, 10.964288
40353, -3924992, 6579.8509, 10.964044
40354, -4297728, 6579.7042, 10.963799
40355, -2626560, 6579.5575, 10.963555
40356, 1443840, 6579.4108, 10.963310
40357, 6809600, 6579.2641, 10.963066
40358, 11520000, 6579.1173, 10.962821
40359, 13833216, 6578.9706, 10.962577
40360, 13142016, 6578.8239, 10.962332
40361, 10314752, 6578.6772, 10.962088
40362, 7291904, 6578.5305, 10.961844
40363, 6156288, 6578.3838, 10.961599
40364, 8135680, 6578.2370, 10.961355
40365, 13016064, 6578.0903, 10.961110
40366, 19233792, 6577.9436, 10.960866
40367, 24603648, 6577.7969, 10.960621
40368, 27325440, 6577.6502, 10.960377
40369, 26812416, 6577.5034, 10.960132
40370, 23981056, 6577.3567, 10.959888
40371, 20847616, 6577.2100, 10.959643
40372, 19622912, 6577.0633, 10.959399
40373, 21678080, 6576.9166, 10.959154
40374, 26819584, 6576.7698, 10.958910
40375, 33189888, 6576.6231, 10.958665
40376, 37862400, 6576.4764, 10.958421
40377, 37927936, 6576.3297, 10.958176
40378, 31656960, 6576.1830, 10.957932
40379, 19286016, 6576.0362, 10.957687
40380, 3104768, 6575.8895, 10.957443
40381, -13233152, 6575.7428, 10.957198
40382, -25916416, 6575.5961, 10.956954
40383, -32267264, 6575.4494, 10.956709
40384, -31597568, 6575.3026, 10.956465
40385, -25321472, 6575.1559, 10.956220
40386, -16264192, 6575.0092, 10.955976
40387, -7491584, 6574.8625, 10.955732
40388, -1168384, 6574.7158, 10.955487
40389, 2085888, 6574.5691, 10.955243
40390, 3076096, 6574.4223, 10.954998
40391, 3272704, 6574.2756, 10.954754
40392, 3826688, 6574.1289, 10.954509
40393, 4884480, 6573.9822, 10.954265
40394, 5543936, 6573.8355, 10.954020
40395, 4465664, 6573.6887, 10.953776
40396, 805888, 6573.5420, 10.953531
40397, -5085184, 6573.3953, 10.953287
40398, -11590656, 6573.2486, 10.953042
40399, -16499712, 6573.1019, 10.952798
40400, -18099200, 6572.9551, 10.952553
40401, -16128000, 6572.8084, 10.952309
40402, -12059648, 6572.6617, 10.952064
40403, -8511488, 6572.5150, 10.951820
40404, -8028160, 6572.3683, 10.951575
40405, -11815936, 6572.2215, 10.951331
40406, -19082240, 6572.0748, 10.951086
40407, -27327488, 6571.9281, 10.950842
40408, -33471488, 6571.7814, 10.950597
40409, -35290112, 6571.6347, 10.950353
40410, -32434176, 6571.4880, 10.950109
40411, -26561536, 6571.3412, 10.949864
40412, -20492288, 6571.1945, 10.949620
40413, -16848896, 6571.0478, 10.949375
40414, -16832512, 6570.9011, 10.949131
40415, -19734528, 6570.7544, 10.948886
40416, -23388160, 6570.6076, 10.948642
40417, -25285632, 6570.4609, 10.948397
40418, -23789568, 6570.3142, 10.948153
40419, -18830336, 6570.1675, 10.947908
40420, -11825152, 6570.0208, 10.947664
40421, -4919296, 6569.8740, 10.947419
40422, -6144, 6569.7273, 10.947175
40423, 1967104, 6569.5806, 10.946930
40424, 1131520, 6569.4339, 10.946686
40425, -1701888, 6569.2872, 10.946441
40426, -5623808, 6569.1404, 10.946197
40427, -10016768, 6568.9937, 10.945952
40428, -14552064, 6568.8470, 10.945708
40429, -18873344, 6568.7003, 10.945463
40430, -22270976, 6568.5536, 10.945219
40431, -23644160, 6568.4068, 10.944974
40432, -21870592, 6568.2601, 10.944730
40433, -16408576, 6568.1134, 10.944486
40434, -7769088, 6567.9667, 10.944241
40435, 2463744, 6567.8200, 10.943997
40436, 12151808, 6567.6733, 10.943752
40437, 19436544, 6567.5265, 10.943508
40438, 23442432, 6567.3798, 10.943263
40439, 24494080, 6567.2331, 10.943019
40440, 23699456, 6567.0864, 10.942774
40441, 22166528, 6566.9397, 10.942530
40442, 20295680, 6566.7929, 10.942285
40443, 17573888, 6566.6462, 10.942041
40444, 13012992, 6566.4995, 10.941796
40445, 5981184, 6566.3528, 10.941552
40446, -3078144, 6566.2061, 10.941307
40447, -12500992, 6566.0593, 10.941063
40448, -19988480, 6565.9126, 10.940818
40449, -23668736, 6565.7659, 10.940574
40450, -23060480, 6565.6192, 10.940329
40451, -19385344, 6565.4725, 10.940085
40452, -14996480, 6565.3257, 10.939840
40453, -12164096, 6565.1790, 10.939596
40454, -11840512, 6565.0323, 10.939351
40455, -13060096, 6564.8856, 10.939107
40456, -13348864, 6564.7389, 10.938862
40457, -9968640, 6564.5922, 10.938618
40458, -1398784, 6564.4454, 10.938374
40459, 11699200, 6564.2987, 10.938129
40460, 26536960, 6564.1520, 10.937885
40461, 39266304, 6564.0053, 10.937640
40462, 46546944, 6563.8586, 10.937396
40463, 46854144, 6563.7118, 10.937151
40464, 40919040, 6563.5651, 10.936907
40465, 31155200, 6563.4184, 10.936662
40466, 20427776, 6563.2717, 10.936418
40467, 10817536, 6563.1250, 10.936173
40468, 2992128, 6562.9782, 10.935929
40469, -3581952, 6562.8315, 10.935684
40470, -9824256, 6562.6848, 10.935440
40471, -16148480, 6562.5381, 10.935195
40472, -22023168, 6562.3914, 10.934951
40473, -26216448, 6562.2446, 10.934706
40474, -27525120, 6562.0979, 10.934462
40475, -25530368, 6561.9512, 10.934217
40476, -20925440, 6561.8045, 10.933973
40477, -15200256, 6561.6578, 10.933728
40478, -9911296, 6561.5111, 10.933484
40479, -5945344, 6561.3643, 10.933239
40480, -3229696, 6561.2176, 10.932995
40481, -1037312, 6561.0709, 10.932751
40482, 1314816, 6560.9242, 10.932506
40483, 3818496, 6560.7775, 10.932262
40484, 5607424, 6560.6307, 10.932017
40485, 5393408, 6560.4840, 10.931773
40486, 2282496, 6560.3373, 10.931528
40487, -3529728, 6560.1906, 10.931284
40488, -10619904, 6560.0439, 10.931039
40489, -16893952, 6559.8971, 10.930795
40490, -20581376, 6559.7504, 10.930550
40491, -21108736, 6559.6037, 10.930306
40492, -19352576, 6559.4570, 10.930061
40493, -17077248, 6559.3103, 10.929817
40494, -15827968, 6559.1635, 10.929572
40495, -15890432, 6559.0168, 10.929328
40496, -15918080, 6558.8701, 10.929083
40497, -13516800, 6558.7234, 10.928839
40498, -6556672, 6558.5767, 10.928594
40499, 5446656, 6558.4299, 10.928350
40500, 20613120, 6558.2832, 10.928105
40501, 35099648, 6558.1365, 10.927861
40502, 44535808, 6557.9898, 10.927616
40503, 45864960, 6557.8431, 10.927372
40504, 38751232, 6557.6964, 10.927128
40505, 25878528, 6557.5496, 10.926883
40506, 11974656, 6557.4029, 10.926639
40507, 1988608, 6557.2562, 10.926394
40508, -784384, 6557.1095, 10.926150
40509, 4157440, 6556.9628, 10.925905
40510, 14577664, 6556.8160, 10.925661
40511, 26591232, 6556.6693, 10.925416
40512, 36267008, 6556.5226, 10.925172
40513, 41013248, 6556.3759, 10.924927
40514, 40216576, 6556.2292, 10.924683
40515, 35018752, 6556.0824, 10.924438
40516, 27502592, 6555.9357, 10.924194
40517, 19769344, 6555.7890, 10.923949
40518, 13326336, 6555.6423, 10.923705
40519, 8952832, 6555.4956, 10.923460
40520, 6908928, 6555.3488, 10.923216
40521, 7218176, 6555.2021, 10.922971
40522, 9765888, 6555.0554, 10.922727
40523, 14169088, 6554.9087, 10.922482
40524, 19563520, 6554.7620, 10.922238
40525, 24553472, 6554.6153, 10.921993
40526, 27494400, 6554.4685, 10.921749
40527, 27059200, 6554.3218, 10.921504
40528, 22858752, 6554.1751, 10.921260
40529, 15768576, 6554.0284, 10.921016
40530, 7753728, 6553.8817, 10.920771
40531, 1186816, 6553.7349, 10.920527
40532, -2080768, 6553.5882, 10.920282
40533, -1488896, 6553.4415, 10.920038
40534, 1973248, 6553.2948, 10.919793
40535, 6135808, 6553.1481, 10.919549
40536, 8495104, 6553.0013, 10.919304
40537, 7182336, 6552.8546, 10.919060
40538, 1640448, 6552.7079, 10.918815
40539, -7239680, 6552.5612, 10.918571
40540, -17539072, 6552.4145, 10.918326
40541, -27028480, 6552.2677, 10.918082
40542, -33868800, 6552.1210, 10.917837
40543, -37003264, 6551.9743, 10.917593
40544, -36135936, 6551.8276, 10.917348
40545, -31451136, 6551.6809, 10.917104
40546, -23286784, 6551.5342, 10.916859
40547, -12039168, 6551.3874, 10.916615
40548, 1660928, 6551.2407, 10.916370
40549, 16611328, 6551.0940, 10.916126
40550, 30798848, 6550.9473, 10.915881
40551, 41555968, 6550.8006, 10.915637
40552, 46180352, 6550.6538, 10.915393
40553, 42893312, 6550.5071, 10.915148
40554, 31736832, 6550.3604, 10.914904
40555, 14985216, 6550.2137, 10.914659
40556, -3240960, 6550.0670, 10.914415
40557, -18161664, 6549.9202, 10.914170
40558, -25914368, 6549.7735, 10.913926
40559, -24977408, 6549.6268, 10.913681
40560, -16784384, 6549.4801, 10.913437
40561, -5259264, 6549.3334, 10.913192
40562, 4642816, 6549.1866, 10.912948
40563, 8820736, 6549.0399, 10.912703
40564, 5576704, 6548.8932, 10.912459
40565, -3798016, 6548.7465, 10.912214
40566, -15662080, 6548.5998, 10.911970
40567, -25595904, 6548.4530, 10.911725
40568, -30228480, 6548.3063, 10.911481
40569, -28515328, 6548.1596, 10.911236
40570, -21946368, 6548.0129, 10.910992
40571, -13626368, 6547.8662, 10.910747
40572, -6723584, 6547.7195, 10.910503
40573, -3034112, 6547.5727, 10.910258
40574, -2323456, 6547.4260, 10.910014
40575, -2731008, 6547.2793, 10.909770
40576, -1958912, 6547.1326, 10.909525
40577, 1381376, 6546.9859, 10.909281
40578, 6978560, 6546.8391, 10.909036
40579, 12953600, 6546.6924, 10.908792
40580, 16844800, 6546.5457, 10.908547
40581, 16905216, 6546.3990, 10.908303
40582, 13024256, 6546.2523, 10.908058
40583, 6824960, 6546.1055, 10.907814
40584, 897024, 6545.9588, 10.907569
40585, -2403328, 6545.8121, 10.907325
40586, -1963008, 6545.6654, 10.907080
40587, 1776640, 6545.5187, 10.906836
40588, 7289856, 6545.3719, 10.906591
40589, 12891136, 6545.2252, 10.906347
40590, 17565696, 6545.0785, 10.906102
40591, 21226496, 6544.9318, 10.905858
40592, 24305664, 6544.7851, 10.905613
40593, 27001856, 6544.6384, 10.905369
40594, 28720128, 6544.4916, 10.905124
40595, 28135424, 6544.3449, 10.904880
40596, 23941120, 6544.1982, 10.904635
40597, 15868928, 6544.0515, 10.904391
40598, 5363712, 6543.9048, 10.904146
40599, -4601856, 6543.7580, 10.903902
40600, -10644480, 6543.6113, 10.903658
40601, -10521600, 6543.4646, 10.903413
40602, -4366336, 6543.3179, 10.903169
40603, 5116928, 6543.1712, 10.902924
40604, 13711360, 6543.0244, 10.902680
40605, 17546240, 6542.8777, 10.902435
40606, 14909440, 6542.7310, 10.902191
40607, 7088128, 6542.5843, 10.901946
40608, -2205696, 6542.4376, 10.901702
40609, -8581120, 6542.2908, 10.901457
40610, -9016320, 6542.1441, 10.901213
40611, -3225600, 6541.9974, 10.900968
40612, 6348800, 6541.8507, 10.900724
40613, 15868928, 6541.7040, 10.900479
40614, 22061056, 6541.5572, 10.900235
40615, 23769088, 6541.4105, 10.899990
40616, 22331392, 6541.2638, 10.899746
40617, 20597760, 6541.1171, 10.899501
40618, 21173248, 6540.9704, 10.899257
40619, 24840192, 6540.8237, 10.899012
40620, 30034944, 6540.6769, 10.898768
40621, 33659904, 6540.5302, 10.898523
40622, 32802816, 6540.3835, 10.898279
40623, 26429440, 6540.2368, 10.898035
40624, 16139264, 6540.0901, 10.897790
40625, 5556224, 6539.9433, 10.897546
40626, -1354752, 6539.7966, 10.897301
40627, -2173952, 6539.6499, 10.897057
40628, 2848768, 6539.5032, 10.896812
40629, 11006976, 6539.3565, 10.896568
40630, 18543616, 6539.2097, 10.896323
40631, 22535168, 6539.0630, 10.896079
40632, 22258688, 6538.9163, 10.895834
40633, 19387392, 6538.7696, 10.895590
40634, 16949248, 6538.6229, 10.895345
40635, 17649664, 6538.4761, 10.895101
40636, 22450176, 6538.3294, 10.894856
40637, 30124032, 6538.1827, 10.894612
40638, 37982208, 6538.0360, 10.894367
40639, 43318272, 6537.8893, 10.894123
40640, 44797952, 6537.7426, 10.893878
40641, 43034624, 6537.5958, 10.893634
40642, 40121344, 6537.4491, 10.893389
40643, 38383616, 6537.3024, 10.893145
40644, 39079936, 6537.1557, 10.892900
40645, 41729024, 6537.0090, 10.892656
40646, 44405760, 6536.8622, 10.892411
40647, 44800000, 6536.7155, 10.892167
40648, 41446400, 6536.5688, 10.891923
40649, 34460672, 6536.4221, 10.891678
40650, 25419776, 6536.2754, 10.891434
40651, 16489472, 6536.1286, 10.891189
40652, 9311232, 6535.9819, 10.890945
40653, 4262912, 6535.8352, 10.890700
40654, 471040, 6535.6885, 10.890456
40655, -3465216, 6535.5418, 10.890211
40656, -8458240, 6535.3950, 10.889967
40657, -14216192, 6535.2483, 10.889722
40658, -19212288, 6535.1016, 10.889478
40659, -21385216, 6534.9549, 10.889233
40660, -19180544, 6534.8082, 10.888989
40661, -12418048, 6534.6615, 10.888744
40662, -2526208, 6534.5147, 10.888500
40663, 7973888, 6534.3680, 10.888255
40664, 16464896, 6534.2213, 10.888011
40665, 21223424, 6534.0746, 10.887766
40666, 21951488, 6533.9279, 10.887522
40667, 19622912, 6533.7811, 10.887277
40668, 15772672, 6533.6344, 10.887033
40669, 11619328, 6533.4877, 10.886788
40670, 7444480, 6533.3410, 10.886544
40671, 2530304, 6533.1943, 10.886300
40672, -4346880, 6533.0475, 10.886055
40673, -14116864, 6532.9008, 10.885811
40674, -26680320, 6532.7541, 10.885566
40675, -40601600, 6532.6074, 10.885322
40676, -53339136, 6532.4607, 10.885077
40677, -61965312, 6532.3139, 10.884833
40678, -64083968, 6532.1672, 10.884588
40679, -58621952, 6532.0205, 10.884344
40680, -46209024, 6531.8738, 10.884099
40681, -29028352, 6531.7271, 10.883855
40682, -10187776, 6531.5803, 10.883610
40683, 7172096, 6531.4336, 10.883366
40684, 20727808, 6531.2869, 10.883121
40685, 29501440, 6531.1402, 10.882877
40686, 33889280, 6530.9935, 10.882632
40687, 35217408, 6530.8468, 10.882388
40688, 35000320, 6530.7000, 10.882143
40689, 34210816, 6530.5533, 10.881899
40690, 32890880, 6530.4066, 10.881654
40691, 30247936, 6530.2599, 10.881410
40692, 25207808, 6530.1132, 10.881165
40693, 17163264, 6529.9664, 10.880921
40694, 6546432, 6529.8197, 10.880677
40695, -5064704, 6529.6730, 10.880432
40696, -15397888, 6529.5263, 10.880188
40697, -22296576, 6529.3796, 10.879943
40698, -24545280, 6529.2328, 10.879699
40699, -22306816, 6529.0861, 10.879454
40700, -16963584, 6528.9394, 10.879210
40701, -10464256, 6528.7927, 10.878965
40702, -4475904, 6528.6460, 10.878721
40703, 232448, 6528.4992, 10.878476
40704, 3902464, 6528.3525, 10.878232
40705, 7371776, 6528.2058, 10.877987
40706, 11414528, 6528.0591, 10.877743
40707, 16188416, 6527.9124, 10.877498
40708, 21100544, 6527.7657, 10.877254
40709, 25131008, 6527.6189, 10.877009
40710, 27389952, 6527.4722, 10.876765
40711, 27563008, 6527.3255, 10.876520
40712, 25971712, 6527.1788, 10.876276
40713, 23214080, 6527.0321, 10.876031
40714, 19635200, 6526.8853, 10.875787
40715, 14963712, 6526.7386, 10.875542
40716, 8410112, 6526.5919, 10.875298
40717, -790528, 6526.4452, 10.875053
40718, -12675072, 6526.2985, 10.874809
40719, -26101760, 6526.1517, 10.874565
40720, -38892544, 6526.0050, 10.874320
40721, -48563200, 6525.8583, 10.874076
40722, -53318656, 6525.7116, 10.873831
40723, -52814848, 6525.5649, 10.873587
40724, -48261120, 6525.4181, 10.873342
40725, -41789440, 6525.2714, 10.873098
40726, -35408896, 6525.1247, 10.872853
40727, -30089216, 6524.9780, 10.872609
40728, -25468928, 6524.8313, 10.872364
40729, -20347904, 6524.6845, 10.872120
40730, -13675520, 6524.5378, 10.871875
40731, -5478400, 6524.3911, 10.871631
40732, 2838528, 6524.2444, 10.871386
40733, 9035776, 6524.0977, 10.871142
40734, 11168768, 6523.9510, 10.870897
40735, 8702976, 6523.8042, 10.870653
40736, 2991104, 6523.6575, 10.870408
40737, -3219456, 6523.5108, 10.870164
40738, -7043072, 6523.3641, 10.869919
40739, -6845440, 6523.2174, 10.869675
40740, -3061760, 6523.0706, 10.869430
40741, 2026496, 6522.9239, 10.869186
40742, 5452800, 6522.7772, 10.868942
40743, 5091328, 6522.6305, 10.868697
40744, 772096, 6522.4838, 10.868453
40745, -5583872, 6522.3370, 10.868208
40746, -10888192, 6522.1903, 10.867964
40747, -12364800, 6522.0436, 10.867719
40748, -8850432, 6521.8969, 10.867475
40749, -1251328, 6521.7502, 10.867230
40750, 8014848, 6521.6034, 10.866986
40751, 16269312, 6521.4567, 10.866741
40752, 21804032, 6521.3100, 10.866497
40753, 24470528, 6521.1633, 10.866252
40754, 25341952, 6521.0166, 10.866008
40755, 25731072, 6520.8699, 10.865763
40756, 26164224, 6520.7231, 10.865519
40757, 25945088, 6520.5764, 10.865274
40758, 23575552, 6520.4297, 10.865030
40759, 17821696, 6520.2830, 10.864785
40760, 8791040, 6520.1363, 10.864541
40761, -1622016, 6519.9895, 10.864296
40762, -10267648, 6519.8428, 10.864052
40763, -14049280, 6519.6961, 10.863807
40764, -11409408, 6519.5494, 10.863563
40765, -3209216, 6519.4027, 10.863319
40766, 7454720, 6519.2559, 10.863074
40767, 16471040, 6519.1092, 10.862830
40768, 20421632, 6518.9625, 10.862585
40769, 17984512, 6518.8158, 10.862341
40770, 10394624, 6518.6691, 10.862096
40771, 763904, 6518.5223, 10.861852
40772, -7384064, 6518.3756, 10.861607
40773, -11683840, 6518.2289, 10.861363
40774, -11867136, 6518.0822, 10.861118
40775, -9717760, 6517.9355, 10.860874
40776, -8109056, 6517.7888, 10.860629
40777, -9621504, 6517.6420, 10.860385
40778, -15371264, 6517.4953, 10.860140
40779, -24552448, 6517.3486, 10.859896
40780, -34804736, 6517.2019, 10.859651
40781, -43211776, 6517.0552, 10.859407
40782, -47430656, 6516.9084, 10.859162
40783, -46518272, 6516.7617, 10.858918
40784, -41153536, 6516.6150, 10.858673
40785, -33258496, 6516.4683, 10.858429
40786, -25219072, 6516.3216, 10.858184
40787, -19036160, 6516.1748, 10.857940
40788, -15709184, 6516.0281, 10.857695
40789, -15015936, 6515.8814, 10.857451
40790, -15732736, 6515.7347, 10.857207
40791, -16150528, 6515.5880, 10.856962
40792, -14725120, 6515.4412, 10.856718
40793, -10620928, 6515.2945, 10.856473
40794, -3987456, 6515.1478, 10.856229
40795, 4116480, 6515.0011, 10.855984
40796, 12119040, 6514.8544, 10.855740
40797, 18473984, 6514.7076, 10.855495
40798, 22149120, 6514.5609, 10.855251
40799, 22865920, 6514.4142, 10.855006
40800, 21001216, 6514.2675, 10.854762
40801, 17246208, 6514.1208, 10.854517
40802, 12213248, 6513.9741, 10.854273
40803, 6216704, 6513.8273, 10.854028
40804, -654336, 6513.6806, 10.853784
40805, -8226816, 6513.5339, 10.853539
40806, -15902720, 6513.3872, 10.853295
40807, -22566912, 6513.2405, 10.853050
40808, -26859520, 6513.0937, 10.852806
40809, -27740160, 6512.9470, 10.852561
40810, -25063424, 6512.8003, 10.852317
40811, -19813376, 6512.6536, 10.852072
40812, -13795328, 6512.5069, 10.851828
40813, -8847360, 6512.3601, 10.851584
40814, -5944320, 6512.2134, 10.851339
40815, -4671488, 6512.0667, 10.851095
40816, -3383296, 6511.9200, 10.850850
40817, -68608, 6511.7733, 10.850606
40818, 6486016, 6511.6265, 10.850361
40819, 15827968, 6511.4798, 10.850117
40820, 25741312, 6511.3331, 10.849872
40821, 33072128, 6511.1864, 10.849628
40822, 35106816, 6511.0397, 10.849383
40823, 30839808, 6510.8930, 10.849139
40824, 21487616, 6510.7462, 10.848894
40825, 9954304, 6510.5995, 10.848650
40826, -489472, 6510.4528, 10.848405
40827, -7680000, 6510.3061, 10.848161
40828, -11402240, 6510.1594, 10.847916
40829, -13200384, 6510.0126, 10.847672
40830, -15264768, 6509.8659, 10.847427
40831, -19000320, 6509.7192, 10.847183
40832, -24078336, 6509.5725, 10.846938
40833, -28498944, 6509.4258, 10.846694
40834, -29660160, 6509.2790, 10.846449
40835, -25854976, 6509.1323, 10.846205
40836, -17382400, 6508.9856, 10.845961
40837, -6646784, 6508.8389, 10.845716
40838, 2868224, 6508.6922, 10.845472
40839, 8241152, 6508.5454, 10.845227
40840, 8510464, 6508.3987, 10.844983
40841, 5117952, 6508.2520, 10.844738
40842, 1148928, 6508.1053, 10.844494
40843, -210944, 6507.9586, 10.844249
40844, 2785280, 6507.8119, 10.844005
40845, 9743360, 6507.6651, 10.843760
40846, 18556928, 6507.5184, 10.843516
40847, 26716160, 6507.3717, 10.843271
40848, 32722944, 6507.2250, 10.843027
40849, 36803584, 6507.0783, 10.842782
40850, 40544256, 6506.9315, 10.842538
40851, 45640704, 6506.7848, 10.842293
40852, 52514816, 6506.6381, 10.842049
40853, 59621376, 6506.4914, 10.841804
40854, 63903744, 6506.3447, 10.841560
40855, 62248960, 6506.1979, 10.841315
40856, 53212160, 6506.0512, 10.841071
40857, 38089728, 6505.9045, 10.840826
40858, 20751360, 6505.7578, 10.840582
40859, 6226944, 6505.6111, 10.840337
40860, -1291264, 6505.4643, 10.840093
40861, -117760, 6505.3176, 10.839849
40862, 8376320, 6505.1709, 10.839604
40863, 20513792, 6505.0242, 10.839360
40864, 31925248, 6504.8775, 10.839115
40865, 39241728, 6504.7307, 10.838871
40866, 41091072, 6504.5840, 10.838626
40867, 38055936, 6504.4373, 10.838382
40868, 31827968, 6504.2906, 10.838137
40869, 24140800, 6504.1439, 10.837893
40870, 16087040, 6503.9972, 10.837648
40871, 8113152, 6503.8504, 10.837404
40872, 522240, 6503.7037, 10.837159
40873, -5989376, 6503.5570, 10.836915
40874, -10218496, 6503.4103, 10.836670
40875, -10899456, 6503.2636, 10.836426
40876, -7481344, 6503.1168, 10.836181
40877, -707584, 6502.9701, 10.835937
40878, 7442432, 6502.8234, 10.835692
40879, 14523392, 6502.6767, 10.835448
40880, 18774016, 6502.5300, 10.835203
40881, 20031488, 6502.3832, 10.834959
40882, 19859456, 6502.2365, 10.834714
40883, 20757504, 6502.0898, 10.834470
40884, 24785920, 6501.9431, 10.834226
40885, 32321536, 6501.7964, 10.833981
40886, 41598976, 6501.6496, 10.833737
40887, 49345536, 6501.5029, 10.833492
40888, 52230144, 6501.3562, 10.833248
40889, 48464896, 6501.2095, 10.833003
40890, 38745088, 6501.0628, 10.832759
40891, 26082304, 6500.9161, 10.832514
40892, 14584832, 6500.7693, 10.832270
40893, 7746560, 6500.6226, 10.832025
40894, 7051264, 6500.4759, 10.831781
40895, 11480064, 6500.3292, 10.831536
40896, 18110464, 6500.1825, 10.831292
40897, 23451648, 6500.0357, 10.831047
40898, 24885248, 6499.8890, 10.830803
40899, 21592064, 6499.7423, 10.830558
40900, 14637056, 6499.5956, 10.830314
40901, 6319104, 6499.4489, 10.830069
40902, -843776, 6499.3021, 10.829825
40903, -5001216, 6499.1554, 10.829580
40904, -5420032, 6499.0087, 10.829336
40905, -2460672, 6498.8620, 10.829091
40906, 2775040, 6498.7153, 10.828847
40907, 8876032, 6498.5685, 10.828602
40908, 14436352, 6498.4218, 10.828358
40909, 18259968, 6498.2751, 10.828114
40910, 19480576, 6498.1284, 10.827869
40911, 17697792, 6497.9817, 10.827625
40912, 13116416, 6497.8349, 10.827380
40913, 6611968, 6497.6882, 10.827136
40914, -380928, 6497.5415, 10.826891
40915, -6180864, 6497.3948, 10.826647
40916, -9300992, 6497.2481, 10.826402
40917, -8850432, 6497.1014, 10.826158
40918, -4740096, 6496.9546, 10.825913
40919, 2375680, 6496.8079, 10.825669
40920, 11353088, 6496.6612, 10.825424
40921, 20849664, 6496.5145, 10.825180
40922, 29537280, 6496.3678, 10.824935
40923, 36186112, 6496.2210, 10.824691
40924, 39717888, 6496.0743, 10.824446
40925, 39333888, 6495.9276, 10.824202
40926, 34763776, 6495.7809, 10.823957
40927, 26568704, 6495.6342, 10.823713
40928, 16266240, 6495.4874, 10.823468
40929, 6110208, 6495.3407, 10.823224
40930, -1532928, 6495.1940, 10.822979
40931, -5024768, 6495.0473, 10.822735
40932, -4123648, 6494.9006, 10.822491
40933, -150528, 6494.7538, 10.822246
40934, 4530176, 6494.6071, 10.822002
40935, 7542784, 6494.4604, 10.821757
40936, 7565312, 6494.3137, 10.821513
40937, 4929536, 6494.1670, 10.821268
40938, 1393664, 6494.0203, 10.821024
40939, -807936, 6493.8735, 10.820779
40940, -219136, 6493.7268, 10.820535
40941, 2957312, 6493.5801, 10.820290
40942, 6808576, 6493.4334, 10.820046
40943, 8574976, 6493.2867, 10.819801
40944, 6040576, 6493.1399, 10.819557
40945, -1250304, 6492.9932, 10.819312
40946, -11584512, 6492.8465, 10.819068
40947, -21705728, 6492.6998, 10.818823
40948, -28242944, 6492.5531, 10.818579
40949, -29233152, 6492.4063, 10.818334
40950, -25025536, 6492.2596, 10.818090
40951, -18127872, 6492.1129, 10.817845
40952, -12068864, 6491.9662, 10.817601
40953, -9829376, 6491.8195, 10.817356
40954, -12583936, 6491.6727, 10.817112
40955, -19306496, 6491.5260, 10.816868
40956, -27373568, 6491.3793, 10.816623
40957, -33784832, 6491.2326, 10.816379
40958, -36405248, 6491.0859, 10.816134
40959, -34631680, 6490.9392, 10.815890
40960, -29279232, 6490.7924, 10.815645
40961, -21860352, 6490.6457, 10.815401
40962, -13734912, 6490.4990, 10.815156
40963, -5600256, 6490.3523, 10.814912
40964, 2455552, 6490.2056, 10.814667
40965, 10467328, 6490.0588, 10.814423
40966, 18045952, 6489.9121, 10.814178
40967, 24175616, 6489.7654, 10.813934
40968, 27537408, 6489.6187, 10.813689
40969, 27193344, 6489.4720, 10.813445
40970, 23289856, 6489.3252, 10.813200
40971, 17333248, 6489.1785, 10.812956
40972, 11863040, 6489.0318, 10.812711
40973, 9598976, 6488.8851, 10.812467
40974, 12448768, 6488.7384, 10.812222
40975, 20789248, 6488.5916, 10.811978
40976, 33350656, 6488.4449, 10.811733
40977, 47693824, 6488.2982, 10.811489
40978, 61052928, 6488.1515, 10.811244
40979, 71170048, 6488.0048, 10.811000
40980, 76805120, 6487.8580, 10.810756
40981, 77789184, 6487.7113, 10.810511
40982, 74733568, 6487.5646, 10.810267
40983, 68597760, 6487.4179, 10.810022
40984, 60353536, 6487.2712, 10.809778
40985, 50838528, 6487.1245, 10.809533
40986, 40785920, 6486.9777, 10.809289
40987, 30919680, 6486.8310, 10.809044
40988, 21984256, 6486.6843, 10.808800
40989, 14688256, 6486.5376, 10.808555
40990, 9559040, 6486.3909, 10.808311
40991, 6814720, 6486.2441, 10.808066
40992, 6297600, 6486.0974, 10.807822
40993, 7485440, 6485.9507, 10.807577
40994, 9576448, 6485.8040, 10.807333
40995, 11619328, 6485.6573, 10.807088
40996, 12669952, 6485.5105, 10.806844
40997, 11993088, 6485.3638, 10.806599
40998, 9286656, 6485.2171, 10.806355
40999, 4877312, 6485.0704, 10.806110
41000, -217088, 6484.9237, 10.805866
41001, -4468736, 6484.7769, 10.805621
41002, -6267904, 6484.6302, 10.805377
41003, -4525056, 6484.4835, 10.805133
41004, 796672, 6484.3368, 10.804888
41005, 8469504, 6484.1901, 10.804644
41006, 16264192, 6484.0434, 10.804399
41007, 21676032, 6483.8966, 10.804155
41008, 22844416, 6483.7499, 10.803910
41009, 19305472, 6483.6032, 10.803666
41010, 12230656, 6483.4565, 10.803421
41011, 4024320, 6483.3098, 10.803177
41012, -2584576, 6483.1630, 10.802932
41013, -5567488, 6483.0163, 10.802688
41014, -4310016, 6482.8696, 10.802443
41015, 280576, 6482.7229, 10.802199
41016, 6303744, 6482.5762, 10.801954
41017, 11758592, 6482.4294, 10.801710
41018, 15393792, 6482.2827, 10.801465
41019, 17127424, 6482.1360, 10.801221
41020, 17893376, 6481.9893, 10.800976
41021, 19009536, 6481.8426, 10.800732
41022, 21411840, 6481.6958, 10.800487
41023, 25112576, 6481.5491, 10.800243
41024, 29147136, 6481.4024, 10.799998
41025, 31993856, 6481.2557, 10.799754
41026, 32288768, 6481.1090, 10.799510
41027, 29468672, 6480.9622, 10.799265
41028, 24095744, 6480.8155, 10.799021
41029, 17686528, 6480.6688, 10.798776
41030, 12155904, 6480.5221, 10.798532
41031, 9074688, 6480.3754, 10.798287
41032, 9043968, 6480.2287, 10.798043
41033, 11422720, 6480.0819, 10.797798
41034, 14505984, 6479.9352, 10.797554
41035, 16097280, 6479.7885, 10.797309
41036, 14287872, 6479.6418, 10.797065
41037, 8170496, 6479.4951, 10.796820
41038, -1762304, 6479.3483, 10.796576
41039, -13700096, 6479.2016, 10.796331
41040, -25075712, 6479.0549, 10.796087
41041, -33431552, 6478.9082, 10.795842
41042, -37301248, 6478.7615, 10.795598
41043, -36751360, 6478.6147, 10.795353
41044, -33348608, 6478.4680, 10.795109
41045, -29521920, 6478.3213, 10.794864
41046, -27546624, 6478.1746, 10.794620
41047, -28548096, 6478.0279, 10.794375
41048, -31980544, 6477.8811, 10.794131
41049, -35832832, 6477.7344, 10.793886
41050, -37536768, 6477.5877, 10.793642
41051, -35205120, 6477.4410, 10.793398
41052, -28655616, 6477.2943, 10.793153
41053, -19729408, 6477.1476, 10.792909
41054, -11697152, 6477.0008, 10.792664
41055, -7953408, 6476.8541, 10.792420
41056, -10530816, 6476.7074, 10.792175
41057, -19080192, 6476.5607, 10.791931
41058, -30778368, 6476.4140, 10.791686
41059, -41250816, 6476.2672, 10.791442
41060, -46140416, 6476.1205, 10.791197
41061, -42703872, 6475.9738, 10.790953
41062, -30798848, 6475.8271, 10.790708
41063, -12894208, 6475.6804, 10.790464
41064, 6838272, 6475.5336, 10.790219
41065, 23960576, 6475.3869, 10.789975
41066, 35144704, 6475.2402, 10.789730
41067, 39015424, 6475.0935, 10.789486
41068, 36241408, 6474.9468, 10.789241
41069, 28966912, 6474.8000, 10.788997
41070, 19922944, 6474.6533, 10.788752
41071, 11555840, 6474.5066, 10.788508
41072, 5463040, 6474.3599, 10.788263
41073, 2208768, 6474.2132, 10.788019
41074, 1449984, 6474.0665, 10.787775
41075, 2235392, 6473.9197, 10.787530
41076, 3351552, 6473.7730, 10.787286
41077, 3643392, 6473.6263, 10.787041
41078, 2260992, 6473.4796, 10.786797
41079, -1167360, 6473.3329, 10.786552
41080, -6491136, 6473.1861, 10.786308
41081, -13130752, 6473.0394, 10.786063
41082, -20291584, 6472.8927, 10.785819
41083, -27239424, 6472.7460, 10.785574
41084, -33496064, 6472.5993, 10.785330
41085, -38895616, 6472.4525, 10.785085
41086, -43442176, 6472.3058, 10.784841
41087, -47097856, 6472.1591, 10.784596
41088, -49616896, 6472.0124, 10.784352
41089, -50563072, 6471.8657, 10.784107
41090, -49531904, 6471.7189, 10.783863
41091, -46454784, 6471.5722, 10.783618
41092, -41795584, 6471.4255, 10.783374
41093, -36482048, 6471.2788, 10.783129
41094, -31565824, 6471.1321, 10.782885
41095, -27765760, 6470.9853, 10.782640
41096, -25147392, 6470.8386, 10.782396
41097, -23155712, 6470.6919, 10.782151
41098, -21003264, 6470.5452, 10.781907
41099, -18233344, 6470.3985, 10.781663
41100, -15120384, 6470.2518, 10.781418
41101, -12628992, 6470.1050, 10.781174
41102, -11897856, 6469.9583, 10.780929
41103, -13487104, 6469.8116, 10.780685
41104, -16793600, 6469.6649, 10.780440
41105, -20041728, 6469.5182, 10.780196
41106, -20915200, 6469.3714, 10.779951
41107, -17608704, 6469.2247, 10.779707
41108, -9768960, 6469.0780, 10.779462
41109, 1186816, 6468.9313, 10.779218
41110, 12592128, 6468.7846, 10.778973
41111, 21680128, 6468.6378, 10.778729
41112, 26822656, 6468.4911, 10.778484
41113, 28190720, 6468.3444, 10.778240
41114, 27508736, 6468.1977, 10.777995
41115, 26978304, 6468.0510, 10.777751
41116, 27959296, 6467.9042, 10.777506
41117, 30091264, 6467.7575, 10.777262
41118, 31382528, 6467.6108, 10.777017
41119, 29246464, 6467.4641, 10.776773
41120, 21977088, 6467.3174, 10.776528
41121, 9882624, 6467.1707, 10.776284
41122, -4539392, 6467.0239, 10.776040
41123, -17546240, 6466.8772, 10.775795
41124, -25749504, 6466.7305, 10.775551
41125, -27590656, 6466.5838, 10.775306
41126, -23940096, 6466.4371, 10.775062
41127, -17521664, 6466.2903, 10.774817
41128, -11474944, 6466.1436, 10.774573
41129, -7806976, 6465.9969, 10.774328
41130, -6525952, 6465.8502, 10.774084
41131, -5885952, 6465.7035, 10.773839
41132, -3577856, 6465.5567, 10.773595
41133, 1803264, 6465.4100, 10.773350
41134, 9834496, 6465.2633, 10.773106
41135, 18345984, 6465.1166, 10.772861
41136, 24502272, 6464.9699, 10.772617
41137, 26263552, 6464.8231, 10.772372
41138, 23467008, 6464.6764, 10.772128
41139, 17939456, 6464.5297, 10.771883
41140, 12601344, 6464.3830, 10.771639
41141, 10053632, 6464.2363, 10.771394
41142, 11379712, 6464.0896, 10.771150
41143, 15788032, 6463.9428, 10.770905
41144, 21225472, 6463.7961, 10.770661
41145, 25603072, 6463.6494, 10.770417
41146, 27939840, 6463.5027, 10.770172
41147, 28831744, 6463.3560, 10.769928
41148, 30008320, 6463.2092, 10.769683
41149, 33277952, 6463.0625, 10.769439
41150, 39439360, 6462.9158, 10.769194
41151, 47756288, 6462.7691, 10.768950
41152, 56241152, 6462.6224, 10.768705
41153, 62583808, 6462.4756, 10.768461
41154, 65201152, 6462.3289, 10.768216
41155, 63877120, 6462.1822, 10.767972
41156, 59718656, 6462.0355, 10.767727
41157, 54518784, 6461.8888, 10.767483
41158, 49925120, 6461.7420, 10.767238
41159, 46851072, 6461.5953, 10.766994
41160, 45376512, 6461.4486, 10.766749
41161, 45067264, 6461.3019, 10.766505
41162, 45433856, 6461.1552, 10.766260
41163, 46198784, 6461.0084, 10.766016
41164, 47238144, 6460.8617, 10.765771
41165, 48299008, 6460.7150, 10.765527
41166, 48762880, 6460.5683, 10.765282
41167, 47683584, 6460.4216, 10.765038
41168, 44168192, 6460.2749, 10.764793
41169, 37875712, 6460.1281, 10.764549
41170, 29362176, 6459.9814, 10.764305
41171, 20019200, 6459.8347, 10.764060
41172, 11608064, 6459.6880, 10.763816
41173, 5642240, 6459.5413, 10.763571
41174, 2914304, 6459.3945, 10.763327
41175, 3435520, 6459.2478, 10.763082
41176, 6717440, 6459.1011, 10.762838
41177, 12180480, 6458.9544, 10.762593
41178, 19355648, 6458.8077, 10.762349
41179, 27716608, 6458.6609, 10.762104
41180, 36293632, 6458.5142, 10.761860
41181, 43388928, 6458.3675, 10.761615
41182, 46779392, 6458.2208, 10.761371
41183, 44484608, 6458.0741, 10.761126
41184, 35838976, 6457.9273, 10.760882
41185, 22289408, 6457.7806, 10.760637
41186, 7374848, 6457.6339, 10.760393
41187, -4334592, 6457.4872, 10.760148
41188, -9006080, 6457.3405, 10.759904
41189, -5248000, 6457.1938, 10.759659
41190, 5073920, 6457.0470, 10.759415
41191, 17432576, 6456.9003, 10.759170
41192, 26452992, 6456.7536, 10.758926
41193, 28189696, 6456.6069, 10.758682
41194, 21819392, 6456.4602, 10.758437
41195, 9938944, 6456.3134, 10.758193
41196, -2642944, 6456.1667, 10.757948
41197, -11064320, 6456.0200, 10.757704
41198, -12441600, 6455.8733, 10.757459
41199, -6858752, 6455.7266, 10.757215
41200, 3099648, 6455.5798, 10.756970
41201, 13919232, 6455.4331, 10.756726
41202, 22936576, 6455.2864, 10.756481
41203, 29399040, 6455.1397, 10.756237
41204, 34300928, 6454.9930, 10.755992
41205, 39206912, 6454.8462, 10.755748
41206, 44796928, 6454.6995, 10.755503
41207, 50049024, 6454.5528, 10.755259
41208, 52547584, 6454.4061, 10.755014
41209, 49792000, 6454.2594, 10.754770
41210, 40764416, 6454.1126, 10.754525
41211, 26880000, 6453.9659, 10.754281
41212, 11714560, 6453.8192, 10.754036
41213, -386048, 6453.6725, 10.753792
41214, -6169600, 6453.5258, 10.753547
41215, -4837376, 6453.3791, 10.753303
41216, 1756160, 6453.2323, 10.753059
41217, 10153984, 6453.0856, 10.752814
41218, 17026048, 6452.9389, 10.752570
41219, 20679680, 6452.7922, 10.752325
41220, 21591040, 6452.6455, 10.752081
41221, 21762048, 6452.4987, 10.751836
41222, 23305216, 6452.3520, 10.751592
41223, 27077632, 6452.2053, 10.751347
41224, 32092160, 6452.0586, 10.751103
41225, 36008960, 6451.9119, 10.750858
41226, 36379648, 6451.7651, 10.750614
41227, 31963136, 6451.6184, 10.750369
41228, 23391232, 6451.4717, 10.750125
41229, 12852224, 6451.3250, 10.749880
41230, 3016704, 6451.1783, 10.749636
41231, -4193280, 6451.0315, 10.749391
41232, -8340480, 6450.8848, 10.749147
41233, -10353664, 6450.7381, 10.748902
41234, -11706368, 6450.5914, 10.748658
41235, -13395968, 6450.4447, 10.748413
41236, -15325184, 6450.2980, 10.748169
41237, -16400384, 6450.1512, 10.747924
41238, -15273984, 6450.0045, 10.747680
41239, -11249664, 6449.8578, 10.747435
41240, -4849664, 6449.7111, 10.747191
41241, 2300928, 6449.5644, 10.746947
41242, 8189952, 6449.4176, 10.746702
41243, 11338752, 6449.2709, 10.746458
41244, 11444224, 6449.1242, 10.746213
41245, 9428992, 6448.9775, 10.745969
41246, 6922240, 6448.8308, 10.745724
41247, 5486592, 6448.6840, 10.745480
41248, 6000640, 6448.5373, 10.745235
41249, 8471552, 6448.3906, 10.744991
41250, 12266496, 6448.2439, 10.744746
41251, 16547840, 6448.0972, 10.744502
41252, 20612096, 6447.9504, 10.744257
41253, 23952384, 6447.8037, 10.744013
41254, 26126336, 6447.6570, 10.743768
41255, 26608640, 6447.5103, 10.743524
41256, 24844288, 6447.3636, 10.743279
41257, 20552704, 6447.2169, 10.743035
41258, 14087168, 6447.0701, 10.742790
41259, 6601728, 6446.9234, 10.742546
41260, -188416, 6446.7767, 10.742301
41261, -4622336, 6446.6300, 10.742057
41262, -5797888, 6446.4833, 10.741812
41263, -3997696, 6446.3365, 10.741568
41264, -568320, 6446.1898, 10.741324
41265, 2734080, 6446.0431, 10.741079
41266, 4595712, 6445.8964, 10.740835
41267, 4741120, 6445.7497, 10.740590
41268, 3946496, 6445.6029, 10.740346
41269, 3444736, 6445.4562, 10.740101
41270, 4063232, 6445.3095, 10.739857
41271, 5592064, 6445.1628, 10.739612
41272, 6764544, 6445.0161, 10.739368
41273, 5905408, 6444.8693, 10.739123
41274, 1908736, 6444.7226, 10.738879
41275, -4998144, 6444.5759, 10.738634
41276, -13160448, 6444.4292, 10.738390
41277, -20149248, 6444.2825, 10.738145
41278, -23878656, 6444.1357, 10.737901
41279, -23595008, 6443.9890, 10.737656
41280, -20219904, 6443.8423, 10.737412
41281, -15880192, 6443.6956, 10.737167
41282, -12869632, 6443.5489, 10.736923
41283, -12578816, 6443.4022, 10.736678
41284, -14948352, 6443.2554, 10.736434
41285, -18664448, 6443.1087, 10.736189
41286, -21926912, 6442.9620, 10.735945
41287, -23322624, 6442.8153, 10.735701
41288, -22307840, 6442.6686, 10.735456
41289, -19098624, 6442.5218, 10.735212
41290, -14133248, 6442.3751, 10.734967
41291, -7540736, 6442.2284, 10.734723
41292, 964608, 6442.0817, 10.734478
41293, 11642880, 6441.9350, 10.734234
41294, 24000512, 6441.7882, 10.733989
41295, 36312064, 6441.6415, 10.733745
41296, 45822976, 6441.4948, 10.733500
41297, 49731584, 6441.3481, 10.733256
41298, 46552064, 6441.2014, 10.733011
41299, 37155840, 6441.0546, 10.732767
41300, 24876032, 6440.9079, 10.732522
41301, 14442496, 6440.7612, 10.732278
41302, 10135552, 6440.6145, 10.732033
41303, 13979648, 6440.4678, 10.731789
41304, 24824832, 6440.3211, 10.731544
41305, 38792192, 6440.1743, 10.731300
41306, 50885632, 6440.0276, 10.731055
41307, 57053184, 6439.8809, 10.730811
41308, 55718912, 6439.7342, 10.730566
41309, 48154624, 6439.5875, 10.730322
41310, 37588992, 6439.4407, 10.730077
41311, 27607040, 6439.2940, 10.729833
41312, 20666368, 6439.1473, 10.729589
41313, 17425408, 6439.0006, 10.729344
41314, 17080320, 6438.8539, 10.729100
41315, 18351104, 6438.7071, 10.728855
41316, 20442112, 6438.5604, 10.728611
41317, 23390208, 6438.4137, 10.728366
41318, 27641856, 6438.2670, 10.728122
41319, 33191936, 6438.1203, 10.727877
41320, 38934528, 6437.9735, 10.727633
41321, 42728448, 6437.8268, 10.727388
41322, 42287104, 6437.6801, 10.727144
41323, 36448256, 6437.5334, 10.726899
41324, 26106880, 6437.3867, 10.726655
41325, 14198784, 6437.2399, 10.726410
41326, 4598784, 6437.0932, 10.726166
41327, 402432, 6436.9465, 10.725921
41328, 2418688, 6436.7998, 10.725677
41329, 8678400, 6436.6531, 10.725432
41330, 15261696, 6436.5064, 10.725188
41331, 18091008, 6436.3596, 10.724943
41332, 14836736, 6436.2129, 10.724699
41333, 6011904, 6436.0662, 10.724454
41334, -5271552, 6435.9195, 10.724210
41335, -14766080, 6435.7728, 10.723966
41336, -19018752, 6435.6260, 10.723721
41337, -16847872, 6435.4793, 10.723477
41338, -9661440, 6435.3326, 10.723232
41339, -549888, 6435.1859, 10.722988
41340, 7322624, 6435.0392, 10.722743
41341, 12184576, 6434.8924, 10.722499
41342, 14242816, 6434.7457, 10.722254
41343, 15177728, 6434.5990, 10.722010
41344, 16892928, 6434.4523, 10.721765
41345, 20247552, 6434.3056, 10.721521
41346, 24470528, 6434.1588, 10.721276
41347, 27539456, 6434.0121, 10.721032
41348, 27310080, 6433.8654, 10.720787
41349, 22754304, 6433.7187, 10.720543
41350, 14640128, 6433.5720, 10.720298
41351, 5312512, 6433.4253, 10.720054
41352, -2314240, 6433.2785, 10.719809
41353, -6025216, 6433.1318, 10.719565
41354, -5196800, 6432.9851, 10.719320
41355, -906240, 6432.8384, 10.719076
41356, 4715520, 6432.6917, 10.718831
41357, 9528320, 6432.5449, 10.718587
41358, 12254208, 6432.3982, 10.718342
41359, 12788736, 6432.2515, 10.718098
41360, 11880448, 6432.1048, 10.717854
41361, 10445824, 6431.9581, 10.717609
41362, 8947712, 6431.8113, 10.717365
41363, 7170048, 6431.6646, 10.717120
41364, 4470784, 6431.5179, 10.716876
41365, 311296, 6431.3712, 10.716631
41366, -5300224, 6431.2245, 10.716387
41367, -11708416, 6431.0777, 10.716142
41368, -17902592, 6430.9310, 10.715898
41369, -23012352, 6430.7843, 10.715653
41370, -26698752, 6430.6376, 10.715409
41371, -29205504, 6430.4909, 10.715164
41372, -31034368, 6430.3442, 10.714920
41373, -32472064, 6430.1974, 10.714675
41374, -33245184, 6430.0507, 10.714431
41375, -32562176, 6429.9040, 10.714186
41376, -29531136, 6429.7573, 10.713942
41377, -23757824, 6429.6106, 10.713697
41378, -15788032, 6429.4638, 10.713453
41379, -7113728, 6429.3171, 10.713208
41380, 293888, 6429.1704, 10.712964
41381, 4744192, 6429.0237, 10.712719
41382, 5513216, 6428.8770, 10.712475
41383, 3148800, 6428.7302, 10.712231
41384, -763904, 6428.5835, 10.711986
41385, -4277248, 6428.4368, 10.711742
41386, -5869568, 6428.2901, 10.711497
41387, -5043200, 6428.1434, 10.711253
41388, -2455552, 6427.9966, 10.711008
41389, 395264, 6427.8499, 10.710764
41390, 1805312, 6427.7032, 10.710519
41391, 497664, 6427.5565, 10.710275
41392, -3940352, 6427.4098, 10.710030
41393, -10961920, 6427.2630, 10.709786
41394, -19259392, 6427.1163, 10.709541
41395, -27159552, 6426.9696, 10.709297
41396, -33034240, 6426.8229, 10.709052
41397, -35665920, 6426.6762, 10.708808
41398, -34482176, 6426.5295, 10.708563
41399, -29668352, 6426.3827, 10.708319
41400, -22144000, 6426.2360, 10.708074
41401, -13389824, 6426.0893, 10.707830
41402, -5124096, 6425.9426, 10.707585
41403, 1114112, 6425.7959, 10.707341
41404, 4389888, 6425.6491, 10.707096
41405, 4630528, 6425.5024, 10.706852
41406, 2618368, 6425.3557, 10.706608
41407, -302080, 6425.2090, 10.706363
41408, -2729984, 6425.0623, 10.706119
41409, -3706880, 6424.9155, 10.705874
41410, -3023872, 6424.7688, 10.705630
41411, -1199104, 6424.6221, 10.705385
41412, 834560, 6424.4754, 10.705141
41413, 2193408, 6424.3287, 10.704896
41414, 2400256, 6424.1819, 10.704652
41415, 1519616, 6424.0352, 10.704407
41416, 1024, 6423.8885, 10.704163
41417, -1617920, 6423.7418, 10.703918
41418, -2993152, 6423.5951, 10.703674
41419, -4044800, 6423.4484, 10.703429
41420, -4831232, 6423.3016, 10.703185
41421, -5308416, 6423.1549, 10.702940
41422, -5186560, 6423.0082, 10.702696
41423, -4012032, 6422.8615, 10.702451
41424, -1478656, 6422.7148, 10.702207
41425, 2200576, 6422.5680, 10.701962
41426, 6117376, 6422.4213, 10.701718
41427, 8846336, 6422.2746, 10.701473
41428, 9015296, 6422.1279, 10.701229
41429, 6016000, 6421.9812, 10.700984
41430, 507904, 6421.8344, 10.700740
41431, -5593088, 6421.6877, 10.700496
41432, -9758720, 6421.5410, 10.700251
41433, -9874432, 6421.3943, 10.700007
41434, -5244928, 6421.2476, 10.699762
41435, 2944000, 6421.1008, 10.699518
41436, 11965440, 6420.9541, 10.699273
41437, 18616320, 6420.8074, 10.699029
41438, 20579328, 6420.6607, 10.698784
41439, 17466368, 6420.5140, 10.698540
41440, 11047936, 6420.3672, 10.698295
41441, 4533248, 6420.2205, 10.698051
41442, 1196032, 6420.0738, 10.697806
41443, 2964480, 6419.9271, 10.697562
41444, 9620480, 6419.7804, 10.697317
41445, 18959360, 6419.6337, 10.697073
41446, 27856896, 6419.4869, 10.696828
41447, 33702912, 6419.3402, 10.696584
41448, 35544064, 6419.1935, 10.696339
41449, 34393088, 6419.0468, 10.696095
41450, 32579584, 6418.9001, 10.695850
41451, 32490496, 6418.7533, 10.695606
41452, 35321856, 6418.6066, 10.695361
41453, 40468480, 6418.4599, 10.695117
41454, 45828096, 6418.3132, 10.694873
41455, 48864256, 6418.1665, 10.694628
41456, 47881216, 6418.0197, 10.694384
41457, 42877952, 6417.8730, 10.694139
41458, 35573760, 6417.7263, 10.693895
41459, 28600320, 6417.5796, 10.693650
41460, 24291328, 6417.4329, 10.693406
41461, 23641088, 6417.2861, 10.693161
41462, 25946112, 6417.1394, 10.692917
41463, 29236224, 6416.9927, 10.692672
41464, 31244288, 6416.8460, 10.692428
41465, 30408704, 6416.6993, 10.692183
41466, 26435584, 6416.5526, 10.691939
41467, 20204544, 6416.4058, 10.691694
41468, 13187072, 6416.2591, 10.691450
41469, 6737920, 6416.1124, 10.691205
41470, 1669120, 6415.9657, 10.690961
41471, -1719296, 6415.8190, 10.690716
41472, -3278848, 6415.6722, 10.690472
41473, -2642944, 6415.5255, 10.690227
41474, 820224, 6415.3788, 10.689983
41475, 7643136, 6415.2321, 10.689738
41476, 17665024, 6415.0854, 10.689494
41477, 29611008, 6414.9386, 10.689250
41478, 41179136, 6414.7919, 10.689005
41479, 49718272, 6414.6452, 10.688761
41480, 53236736, 6414.4985, 10.688516
41481, 51244032, 6414.3518, 10.688272
41482, 44959744, 6414.2050, 10.688027
41483, 36719616, 6414.0583, 10.687783
41484, 28862464, 6413.9116, 10.687538
41485, 22627328, 6413.7649, 10.687294
41486, 17694720, 6413.6182, 10.687049
41487, 12610560, 6413.4715, 10.686805
41488, 5928960, 6413.3247, 10.686560
41489, -2550784, 6413.1780, 10.686316
41490, -11159552, 6413.0313, 10.686071
41491, -16769024, 6412.8846, 10.685827
41492, -16160768, 6412.7379, 10.685582
41493, -7710720, 6412.5911, 10.685338
41494, 7440384, 6412.4444, 10.685093
41495, 25401344, 6412.2977, 10.684849
41496, 40809472, 6412.1510, 10.684604
41497, 48899072, 6412.0043, 10.684360
41498, 47405056, 6411.8575, 10.684115
41499, 37448704, 6411.7108, 10.683871
41500, 22990848, 6411.5641, 10.683626
41501, 9101312, 6411.4174, 10.683382
41502, -145408, 6411.2707, 10.683138
41503, -3220480, 6411.1239, 10.682893
41504, -1456128, 6410.9772, 10.682649
41505, 1906688, 6410.8305, 10.682404
41506, 3420160, 6410.6838, 10.682160
41507, 1031168, 6410.5371, 10.681915
41508, -5123072, 6410.3903, 10.681671
41509, -13018112, 6410.2436, 10.681426
41510, -19861504, 6410.0969, 10.681182
41511, -23430144, 6409.9502, 10.680937
41512, -22967296, 6409.8035, 10.680693
41513, -19297280, 6409.6568, 10.680448
41514, -14237696, 6409.5100, 10.680204
41515, -9705472, 6409.3633, 10.679959
41516, -6990848, 6409.2166, 10.679715
41517, -6481920, 6409.0699, 10.679470
41518, -7853056, 6408.9232, 10.679226
41519, -10445824, 6408.7764, 10.678981
41520, -13588480, 6408.6297, 10.678737
41521, -16668672, 6408.4830, 10.678492
41522, -19062784, 6408.3363, 10.678248
41523, -20090880, 6408.1896, 10.678003
41524, -19162112, 6408.0428, 10.677759
41525, -16100352, 6407.8961, 10.677515
41526, -11439104, 6407.7494, 10.677270
41527, -6415360, 6407.6027, 10.677026
41528, -2532352, 6407.4560, 10.676781
41529, -806912, 6407.3092, 10.676537
41530, -1080320, 6407.1625, 10.676292
41531, -1812480, 6407.0158, 10.676048
41532, -583680, 6406.8691, 10.675803
41533, 4824064, 6406.7224, 10.675559
41534, 15258624, 6406.5757, 10.675314
41535, 29521920, 6406.4289, 10.675070
41536, 44608512, 6406.2822, 10.674825
41537, 56838144, 6406.1355, 10.674581
41538, 63375360, 6405.9888, 10.674336
41539, 63439872, 6405.8421, 10.674092
41540, 58591232, 6405.6953, 10.673847
41541, 51941376, 6405.5486, 10.673603
41542, 46661632, 6405.4019, 10.673358
41543, 44527616, 6405.2552, 10.673114
41544, 45210624, 6405.1085, 10.672869
41545, 46680064, 6404.9617, 10.672625
41546, 46461952, 6404.8150, 10.672380
41547, 43110400, 6404.6683, 10.672136
41548, 37093376, 6404.5216, 10.671891
41549, 30632960, 6404.3749, 10.671647
41550, 26562560, 6404.2281, 10.671403
41551, 26786816, 6404.0814, 10.671158
41552, 31150080, 6403.9347, 10.670914
41553, 37301248, 6403.7880, 10.670669
41554, 41658368, 6403.6413, 10.670425
41555, 41017344, 6403.4946, 10.670180
41556, 34032640, 6403.3478, 10.669936
41557, 21859328, 6403.2011, 10.669691
41558, 7675904, 6403.0544, 10.669447
41559, -4671488, 6402.9077, 10.669202
41560, -12249088, 6402.7610, 10.668958
41561, -14117888, 6402.6142, 10.668713
41562, -11488256, 6402.4675, 10.668469
41563, -6960128, 6402.3208, 10.668224
41564, -3284992, 6402.1741, 10.667980
41565, -2245632, 6402.0274, 10.667735
41566, -4122624, 6401.8806, 10.667491
41567, -7878656, 6401.7339, 10.667246
41568, -11845632, 6401.5872, 10.667002
41569, -14517248, 6401.4405, 10.666757
41570, -15076352, 6401.2938, 10.666513
41571, -13501440, 6401.1470, 10.666268
41572, -10326016, 6401.0003, 10.666024
41573, -6269952, 6400.8536, 10.665780
41574, -1953792, 6400.7069, 10.665535
41575, 2225152, 6400.5602, 10.665291
41576, 6095872, 6400.4134, 10.665046
41577, 9686016, 6400.2667, 10.664802
41578, 13239296, 6400.1200, 10.664557
41579, 17213440, 6399.9733, 10.664313
41580, 22175744, 6399.8266, 10.664068
41581, 28520448, 6399.6799, 10.663824
41582, 36072448, 6399.5331, 10.663579
41583, 43771904, 6399.3864, 10.663335
41584, 49671168, 6399.2397, 10.663090
41585, 51380224, 6399.0930, 10.662846
41586, 46884864, 6398.9463, 10.662601
41587, 35430400, 6398.7995, 10.662357
41588, 18078720, 6398.6528, 10.662112
41589, -2366464, 6398.5061, 10.661868
41590, -22129664, 6398.3594, 10.661623
41591, -37636096, 6398.2127, 10.661379
41592, -46647296, 6398.0659, 10.661134
41593, -48875520, 6397.9192, 10.660890
41594, -45857792, 6397.7725, 10.660645
41595, -40162304, 6397.6258, 10.660401
41596, -34319360, 6397.4791, 10.660157
41597, -29933568, 6397.3323, 10.659912
41598, -27327488, 6397.1856, 10.659668
41599, -25798656, 6397.0389, 10.659423
41600, -24263680, 6396.8922, 10.659179
41601, -21954560, 6396.7455, 10.658934
41602, -18822144, 6396.5988, 10.658690
41603, -15517696, 6396.4520, 10.658445
41604, -13037568, 6396.3053, 10.658201
41605, -12242944, 6396.1586, 10.657956
41606, -13506560, 6396.0119, 10.657712
41607, -16598016, 6395.8652, 10.657467
41608, -20777984, 6395.7184, 10.657223
41609, -24996864, 6395.5717, 10.656978
41610, -28064768, 6395.4250, 10.656734
41611, -28790784, 6395.2783, 10.656489
41612, -26109952, 6395.1316, 10.656245
41613, -19305472, 6394.9848, 10.656000
41614, -8307712, 6394.8381, 10.655756
41615, 6026240, 6394.6914, 10.655511
41616, 21836800, 6394.5447, 10.655267
41617, 36545536, 6394.3980, 10.655022
41618, 47527936, 6394.2512, 10.654778
41619, 52957184, 6394.1045, 10.654533
41620, 52515840, 6393.9578, 10.654289
41621, 47613952, 6393.8111, 10.654045
41622, 40947712, 6393.6644, 10.653800
41623, 35521536, 6393.5176, 10.653556
41624, 33469440, 6393.3709, 10.653311
41625, 35196928, 6393.2242, 10.653067
41626, 39200768, 6393.0775, 10.652822
41627, 42680320, 6392.9308, 10.652578
41628, 42697728, 6392.7841, 10.652333
41629, 37420032, 6392.6373, 10.652089
41630, 26884096, 6392.4906, 10.651844
41631, 12994560, 6392.3439, 10.651600
41632, -1271808, 6392.1972, 10.651355
41633, -13096960, 6392.0505, 10.651111
41634, -20935680, 6391.9037, 10.650866
41635, -25066496, 6391.7570, 10.650622
41636, -27312128, 6391.6103, 10.650377
41637, -30078976, 6391.4636, 10.650133
41638, -35129344, 6391.3169, 10.649888
41639, -42651648, 6391.1701, 10.649644
41640, -51023872, 6391.0234, 10.649399
41641, -57420800, 6390.8767, 10.649155
41642, -58998784, 6390.7300, 10.648910
41643, -54171648, 6390.5833, 10.648666
41644, -43415552, 6390.4365, 10.648422
41645, -29246464, 6390.2898, 10.648177
41646, -15343616, 6390.1431, 10.647933
41647, -5191680, 6389.9964, 10.647688
41648, -782336, 6389.8497, 10.647444
41649, -1953792, 6389.7030, 10.647199
41650, -6632448, 6389.5562, 10.646955
41651, -11875328, 6389.4095, 10.646710
41652, -15228928, 6389.2628, 10.646466
41653, -15794176, 6389.1161, 10.646221
41654, -14504960, 6388.9694, 10.645977
41655, -13474816, 6388.8226, 10.645732
41656, -14741504, 6388.6759, 10.645488
41657, -19006464, 6388.5292, 10.645243
41658, -25010176, 6388.3825, 10.644999
41659, -29898752, 6388.2358, 10.644754
41660, -30464000, 6388.0890, 10.644510
41661, -24704000, 6387.9423, 10.644265
41662, -12964864, 6387.7956, 10.644021
41663, 1915904, 6387.6489, 10.643776
41664, 15605760, 6387.5022, 10.643532
41665, 23997440, 6387.3554, 10.643287
41666, 24912896, 6387.2087, 10.643043
41667, 19011584, 6387.0620, 10.642799
41668, 9485312, 6386.9153, 10.642554
41669, 684032, 6386.7686, 10.642310
41670, -3718144, 6386.6219, 10.642065
41671, -2177024, 6386.4751, 10.641821
41672, 4249600, 6386.3284, 10.641576
41673, 12579840, 6386.1817, 10.641332
41674, 19308544, 6386.0350, 10.641087
41675, 21868544, 6385.8883, 10.640843
41676, 19469312, 6385.7415, 10.640598
41677, 13009920, 6385.5948, 10.640354
41678, 4277248, 6385.4481, 10.640109
41679, -5066752, 6385.3014, 10.639865
41680, -14105600, 6385.1547, 10.639620
41681, -22609920, 6385.0079, 10.639376
41682, -30442496, 6384.8612, 10.639131
41683, -36870144, 6384.7145, 10.638887
41684, -40331264, 6384.5678, 10.638642
41685, -38913024, 6384.4211, 10.638398
41686, -31356928, 6384.2743, 10.638153
41687, -18093056, 6384.1276, 10.637909
41688, -1662976, 6383.9809, 10.637664
41689, 13808640, 6383.8342, 10.637420
41690, 23984128, 6383.6875, 10.637175
41691, 25953280, 6383.5407, 10.636931
41692, 19416064, 6383.3940, 10.636687
41693, 6837248, 6383.2473, 10.636442
41694, -7518208, 6383.1006, 10.636198
41695, -19240960, 6382.9539, 10.635953
41696, -25384960, 6382.8072, 10.635709
41697, -25365504, 6382.6604, 10.635464
41698, -20798464, 6382.5137, 10.635220
41699, -14486528, 6382.3670, 10.634975
41700, -9094144, 6382.2203, 10.634731
41701, -6157312, 6382.0736, 10.634486
41702, -5816320, 6381.9268, 10.634242
41703, -7266304, 6381.7801, 10.633997
41704, -9550848, 6381.6334, 10.633753
41705, -12203008, 6381.4867, 10.633508
41706, -15374336, 6381.3400, 10.633264
41707, -19449856, 6381.1932, 10.633019
41708, -24413184, 6381.0465, 10.632775
41709, -29402112, 6380.8998, 10.632530
41710, -32747520, 6380.7531, 10.632286
41711, -32533504, 6380.6064, 10.632041
41712, -27403264, 6380.4596, 10.631797
41713, -17230848, 6380.3129, 10.631552
41714, -3329024, 6380.1662, 10.631308
41715, 11901952, 6380.0195, 10.631064
41716, 25695232, 6379.8728, 10.630819
41717, 35691520, 6379.7261, 10.630575
41718, 40477696, 6379.5793, 10.630330
41719, 39737344, 6379.4326, 10.630086
41720, 34093056, 6379.2859, 10.629841
41721, 24817664, 6379.1392, 10.629597
41722, 13575168, 6378.9925, 10.629352
41723, 2247680, 6378.8457, 10.629108
41724, -7218176, 6378.6990, 10.628863
41725, -13058048, 6378.5523, 10.628619
41726, -14048256, 6378.4056, 10.628374
41727, -9909248, 6378.2589, 10.628130
41728, -1531904, 6378.1121, 10.627885
41729, 9148416, 6377.9654, 10.627641
41730, 19678208, 6377.8187, 10.627396
41731, 27854848, 6377.6720, 10.627152
41732, 32449536, 6377.5253, 10.626907
41733, 33552384, 6377.3785, 10.626663
41734, 32388096, 6377.2318, 10.626418
41735, 30666752, 6377.0851, 10.626174
41736, 29779968, 6376.9384, 10.625929
41737, 30201856, 6376.7917, 10.625685
41738, 31369216, 6376.6449, 10.625441
41739, 32082944, 6376.4982, 10.625196
41740, 31204352, 6376.3515, 10.624952
41741, 28324864, 6376.2048, 10.624707
41742, 24058880, 6376.0581, 10.624463
41743, 19852288, 6375.9114, 10.624218
41744, 17385472, 6375.7646, 10.623974
41745, 17852416, 6375.6179, 10.623729
41746, 21442560, 6375.4712, 10.623485
41747, 27224064, 6375.3245, 10.623240
41748, 33488896, 6375.1778, 10.622996
41749, 38374400, 6375.0310, 10.622751
41750, 40541184, 6374.8843, 10.622507
41751, 39626752, 6374.7376, 10.622262
41752, 36354048, 6374.5909, 10.622018
41753, 32249856, 6374.4442, 10.621773
41754, 29082624, 6374.2974, 10.621529
41755, 28227584, 6374.1507, 10.621284
41756, 30128128, 6374.0040, 10.621040
41757, 34062336, 6373.8573, 10.620795
41758, 38297600, 6373.7106, 10.620551
41759, 40607744, 6373.5638, 10.620306
41760, 39020544, 6373.4171, 10.620062
41761, 32545792, 6373.2704, 10.619817
41762, 21621760, 6373.1237, 10.619573
41763, 8080384, 6372.9770, 10.619329
41764, -5392384, 6372.8303, 10.619084
41765, -16122880, 6372.6835, 10.618840
41766, -22318080, 6372.5368, 10.618595
41767, -23593984, 6372.3901, 10.618351
41768, -20933632, 6372.2434, 10.618106
41769, -16124928, 6372.0967, 10.617862
41770, -10924032, 6371.9499, 10.617617
41771, -6360064, 6371.8032, 10.617373
41772, -2478080, 6371.6565, 10.617128
41773, 1363968, 6371.5098, 10.616884
41774, 5857280, 6371.3631, 10.616639
41775, 11106304, 6371.2163, 10.616395
41776, 16377856, 6371.0696, 10.616150
41777, 20380672, 6370.9229, 10.615906
41778, 21935104, 6370.7762, 10.615661
41779, 20668416, 6370.6295, 10.615417
41780, 17341440, 6370.4827, 10.615172
41781, 13584384, 6370.3360, 10.614928
41782, 11171840, 6370.1893, 10.614683
41783, 11173888, 6370.0426, 10.614439
41784, 13455360, 6369.8959, 10.614194
41785, 16781312, 6369.7492, 10.613950
41786, 19494912, 6369.6024, 10.613706
41787, 20415488, 6369.4557, 10.613461
41788, 19482624, 6369.3090, 10.613217
41789, 17794048, 6369.1623, 10.612972
41790, 17027072, 6369.0156, 10.612728
41791, 18527232, 6368.8688, 10.612483
41792, 22555648, 6368.7221, 10.612239
41793, 28082176, 6368.5754, 10.611994
41794, 33230848, 6368.4287, 10.611750
41795, 36115456, 6368.2820, 10.611505
41796, 35647488, 6368.1352, 10.611261
41797, 31872000, 6367.9885, 10.611016
41798, 25722880, 6367.8418, 10.610772
41799, 18369536, 6367.6951, 10.610527
41800, 10570752, 6367.5484, 10.610283
41801, 2418688, 6367.4016, 10.610038
41802, -6367232, 6367.2549, 10.609794
41803, -15810560, 6367.1082, 10.609549
41804, -25089024, 6366.9615, 10.609305
41805, -32420864, 6366.8148, 10.609060
41806, -35561472, 6366.6680, 10.608816
41807, -32743424, 6366.5213, 10.608571
41808, -23588864, 6366.3746, 10.608327
41809, -9553920, 6366.2279, 10.608082
41810, 6368256, 6366.0812, 10.607838
41811, 20560896, 6365.9345, 10.607594
41812, 29915136, 6365.7877, 10.607349
41813, 32707584, 6365.6410, 10.607105
41814, 28886016, 6365.4943, 10.606860
41815, 19747840, 6365.3476, 10.606616
41816, 7287808, 6365.2009, 10.606371
41817, -6433792, 6365.0541, 10.606127
41818, -19613696, 6364.9074, 10.605882
41819, -30707712, 6364.7607, 10.605638
41820, -38308864, 6364.6140, 10.605393
41821, -41153536, 6364.4673, 10.605149
41822, -38400000, 6364.3205, 10.604904
41823, -30069760, 6364.1738, 10.604660
41824, -17388544, 6364.0271, 10.604415
41825, -2719744, 6363.8804, 10.604171
41826, 10995712, 6363.7337, 10.603926
41827, 21157888, 6363.5869, 10.603682
41828, 26361856, 6363.4402, 10.603437
41829, 26805248, 6363.2935, 10.603193
41830, 24051712, 6363.1468, 10.602948
41831, 20247552, 6363.0001, 10.602704
41832, 17196032, 6362.8534, 10.602459
41833, 15737856, 6362.7066, 10.602215
41834, 15693824, 6362.5599, 10.601971
41835, 16340992, 6362.4132, 10.601726
41836, 17077248, 6362.2665, 10.601482
41837, 17866752, 6362.1198, 10.601237
41838, 19189760, 6361.9730, 10.600993
41839, 21548032, 6361.8263, 10.600748
41840, 24842240, 6361.6796, 10.600504
41841, 28057600, 6361.5329, 10.600259
41842, 29498368, 6361.3862, 10.600015
41843, 27533312, 6361.2394, 10.599770
41844, 21479424, 6361.0927, 10.599526
41845, 12133376, 6360.9460, 10.599281
41846, 1626112, 6360.7993, 10.599037
41847, -7383040, 6360.6526, 10.598792
41848, -12823552, 6360.5058, 10.598548
41849, -14076928, 6360.3591, 10.598303
41850, -12173312, 6360.2124, 10.598059
41851, -9211904, 6360.0657, 10.597814
41852, -7282688, 6359.9190, 10.597570
41853, -7443456, 6359.7723, 10.597325
41854, -9233408, 6359.6255, 10.597081
41855, -10954752, 6359.4788, 10.596836
41856, -10560512, 6359.3321, 10.596592
41857, -6701056, 6359.1854, 10.596348
41858, 585728, 6359.0387, 10.596103
41859, 9851904, 6358.8919, 10.595859
41860, 18850816, 6358.7452, 10.595614
41861, 25492480, 6358.5985, 10.595370
41862, 28673024, 6358.4518, 10.595125
41863, 28646400, 6358.3051, 10.594881
41864, 26811392, 6358.1583, 10.594636
41865, 25083904, 6358.0116, 10.594392
41866, 25132032, 6357.8649, 10.594147
41867, 27789312, 6357.7182, 10.593903
41868, 32803840, 6357.5715, 10.593658
41869, 38962176, 6357.4247, 10.593414
41870, 44468224, 6357.2780, 10.593169
41871, 47461376, 6357.1313, 10.592925
41872, 46533632, 6356.9846, 10.592680
41873, 41167872, 6356.8379, 10.592436
41874, 31983616, 6356.6911, 10.592191
41875, 20710400, 6356.5444, 10.591947
41876, 9824256, 6356.3977, 10.591702
41877, 1859584, 6356.2510, 10.591458
41878, -1408000, 6356.1043, 10.591213
41879, 331776, 6355.9576, 10.590969
41880, 5694464, 6355.8108, 10.590724
41881, 11956224, 6355.6641, 10.590480
41882, 15986688, 6355.5174, 10.590236
41883, 15404032, 6355.3707, 10.589991
41884, 9505792, 6355.2240, 10.589747
41885, -440320, 6355.0772, 10.589502
41886, -11673600, 6354.9305, 10.589258
41887, -20989952, 6354.7838, 10.589013
41888, -25930752, 6354.6371, 10.588769
41889, -25587712, 6354.4904, 10.588524
41890, -20736000, 6354.3436, 10.588280
41891, -13287424, 6354.1969, 10.588035
41892, -5399552, 6354.0502, 10.587791
41893, 1339392, 6353.9035, 10.587546
41894, 6303744, 6353.7568, 10.587302
41895, 9710592, 6353.6100, 10.587057
41896, 12179456, 6353.4633, 10.586813
41897, 14280704, 6353.3166, 10.586568
41898, 16308224, 6353.1699, 10.586324
41899, 18357248, 6353.0232, 10.586079
41900, 20534272, 6352.8765, 10.585835
41901, 23084032, 6352.7297, 10.585590
41902, 26280960, 6352.5830, 10.585346
41903, 30136320, 6352.4363, 10.585101
41904, 34121728, 6352.2896, 10.584857
41905, 37168128, 6352.1429, 10.584613
41906, 38016000, 6351.9961, 10.584368
41907, 35805184, 6351.8494, 10.584124
41908, 30595072, 6351.7027, 10.583879
41909, 23482368, 6351.5560, 10.583635
41910, 16223232, 6351.4093, 10.583390
41911, 10486784, 6351.2625, 10.583146
41912, 7135232, 6351.1158, 10.582901
41913, 5915648, 6350.9691, 10.582657
41914, 5734400, 6350.8224, 10.582412
41915, 5389312, 6350.6757, 10.582168
41916, 4339712, 6350.5289, 10.581923
41917, 3074048, 6350.3822, 10.581679
41918, 2851840, 6350.2355, 10.581434
41919, 4945920, 6350.0888, 10.581190
41920, 9800704, 6349.9421, 10.580945
41921, 16607232, 6349.7953, 10.580701
41922, 23552000, 6349.6486, 10.580456
41923, 28638208, 6349.5019, 10.580212
41924, 30633984, 6349.3552, 10.579967
41925, 29608960, 6349.2085, 10.579723
41926, 26772480, 6349.0618, 10.579478
41927, 23671808, 6348.9150, 10.579234
41928, 21242880, 6348.7683, 10.578990
41929, 19259392, 6348.6216, 10.578745
41930, 16548864, 6348.4749, 10.578501
41931, 11873280, 6348.3282, 10.578256
41932, 4966400, 6348.1814, 10.578012
41933, -2903040, 6348.0347, 10.577767
41934, -9277440, 6347.8880, 10.577523
41935, -11653120, 6347.7413, 10.577278
41936, -8895488, 6347.5946, 10.577034
41937, -2109440, 6347.4478, 10.576789
41938, 5575680, 6347.3011, 10.576545
41939, 10311680, 6347.1544, 10.576300
41940, 9353216, 6347.0077, 10.576056
41941, 2482176, 6346.8610, 10.575811
41942, -7738368, 6346.7142, 10.575567
41943, -17091584, 6346.5675, 10.575322
41944, -21706752, 6346.4208, 10.575078
41945, -19998720, 6346.2741, 10.574833
41946, -13548544, 6346.1274, 10.574589
41947, -6470656, 6345.9807, 10.574344
41948, -3519488, 6345.8339, 10.574100
41949, -7830528, 6345.6872, 10.573855
41950, -19356672, 6345.5405, 10.573611
41951, -34751488, 6345.3938, 10.573366
41952, -48730112, 6345.2471, 10.573122
41953, -56272896, 6345.1003, 10.572878
41954, -54644736, 6344.9536, 10.572633
41955, -44346368, 6344.8069, 10.572389
41956, -28667904, 6344.6602, 10.572144
41957, -12152832, 6344.5135, 10.571900
41958, 1254400, 6344.3667, 10.571655
41959, 9543680, 6344.2200, 10.571411
41960, 12960768, 6344.0733, 10.571166
41961, 13352960, 6343.9266, 10.570922
41962, 13005824, 6343.7799, 10.570677
41963, 13564928, 6343.6331, 10.570433
41964, 15506432, 6343.4864, 10.570188
41965, 18240512, 6343.3397, 10.569944
41966, 20630528, 6343.1930, 10.569699
41967, 21581824, 6343.0463, 10.569455
41968, 20409344, 6342.8996, 10.569210
41969, 16939008, 6342.7528, 10.568966
41970, 11437056, 6342.6061, 10.568721
41971, 4529152, 6342.4594, 10.568477
41972, -2821120, 6342.3127, 10.568232
41973, -9355264, 6342.1660, 10.567988
41974, -13687808, 6342.0192, 10.567743
41975, -14692352, 6341.8725, 10.567499
41976, -11987968, 6341.7258, 10.567255
41977, -6291456, 6341.5791, 10.567010
41978, 606208, 6341.4324, 10.566766
41979, 6352896, 6341.2856, 10.566521
41980, 8858624, 6341.1389, 10.566277
41981, 7114752, 6340.9922, 10.566032
41982, 1592320, 6340.8455, 10.565788
41983, -5967872, 6340.6988, 10.565543
41984, -13299712, 6340.5520, 10.565299
41985, -18508800, 6340.4053, 10.565054
41986, -20719616, 6340.2586, 10.564810
41987, -20175872, 6340.1119, 10.564565
41988, -17811456, 6339.9652, 10.564321
41989, -14593024, 6339.8184, 10.564076
41990, -11024384, 6339.6717, 10.563832
41991, -7078912, 6339.5250, 10.563587
41992, -2557952, 6339.3783, 10.563343
41993, 2428928, 6339.2316, 10.563098
41994, 7207936, 6339.0849, 10.562854
41995, 10744832, 6338.9381, 10.562609
41996, 12237824, 6338.7914, 10.562365
41997, 11760640, 6338.6447, 10.562120
41998, 10524672, 6338.4980, 10.561876
41999, 10536960, 6338.3513, 10.561631
42000, 13718528, 6338.2045, 10.561387
42001, 20902912, 6338.0578, 10.561143
42002, 31233024, 6337.9111, 10.560898
42003, 42303488, 6337.7644, 10.560654
42004, 51041280, 6337.6177, 10.560409
42005, 54921216, 6337.4709, 10.560165
42006, 52978688, 6337.3242, 10.559920
42007, 46135296, 6337.1775, 10.559676
42008, 36722688, 6337.0308, 10.559431
42009, 27486208, 6336.8841, 10.559187
42010, 20542464, 6336.7373, 10.558942
42011, 16774144, 6336.5906, 10.558698
42012, 15841280, 6336.4439, 10.558453
42013, 16684032, 6336.2972, 10.558209
42014, 18145280, 6336.1505, 10.557964
42015, 19366912, 6336.0038, 10.557720
42016, 19832832, 6335.8570, 10.557475
42017, 19155968, 6335.7103, 10.557231
42018, 16915456, 6335.5636, 10.556986
42019, 12738560, 6335.4169, 10.556742
42020, 6640640, 6335.2702, 10.556497
42021, -612352, 6335.1234, 10.556253
42022, -7446528, 6334.9767, 10.556008
42023, -11904000, 6334.8300, 10.555764
42024, -12466176, 6334.6833, 10.555520
42025, -8870912, 6334.5366, 10.555275
42026, -2468864, 6334.3898, 10.555031
42027, 4168704, 6334.2431, 10.554786
42028, 8305664, 6334.0964, 10.554542
42029, 8270848, 6333.9497, 10.554297
42030, 4269056, 6333.8030, 10.554053
42031, -1684480, 6333.6562, 10.553808
42032, -6729728, 6333.5095, 10.553564
42033, -8560640, 6333.3628, 10.553319
42034, -6572032, 6333.2161, 10.553075
42035, -2146304, 6333.0694, 10.552830
42036, 2086912, 6332.9226, 10.552586
42037, 3677184, 6332.7759, 10.552341
42038, 1719296, 6332.6292, 10.552097
42039, -2537472, 6332.4825, 10.551852
42040, -6191104, 6332.3358, 10.551608
42041, -6082560, 6332.1891, 10.551363
42042, -437248, 6332.0423, 10.551119
42043, 10066944, 6331.8956, 10.550874
42044, 22341632, 6331.7489, 10.550630
42045, 32031744, 6331.6022, 10.550385
42046, 35276800, 6331.4555, 10.550141
42047, 30290944, 6331.3087, 10.549897
42048, 18098176, 6331.1620, 10.549652
42049, 2128896, 6331.0153, 10.549408
42050, -13085696, 6330.8686, 10.549163
42051, -23552000, 6330.7219, 10.548919
42052, -27102208, 6330.5751, 10.548674
42053, -23920640, 6330.4284, 10.548430
42054, -16190464, 6330.2817, 10.548185
42055, -7129088, 6330.1350, 10.547941
42056, 166912, 6329.9883, 10.547696
42057, 3683328, 6329.8415, 10.547452
42058, 2991104, 6329.6948, 10.547207
42059, -744448, 6329.5481, 10.546963
42060, -5199872, 6329.4014, 10.546718
42061, -7603200, 6329.2547, 10.546474
42062, -5586944, 6329.1080, 10.546229
42063, 2024448, 6328.9612, 10.545985
42064, 14704640, 6328.8145, 10.545740
42065, 30167040, 6328.6678, 10.545496
42066, 44891136, 6328.5211, 10.545251
42067, 55134208, 6328.3744, 10.545007
42068, 58148864, 6328.2276, 10.544762
42069, 53146624, 6328.0809, 10.544518
42070, 41626624, 6327.9342, 10.544273
42071, 26851328, 6327.7875, 10.544029
42072, 12656640, 6327.6408, 10.543785
42073, 2043904, 6327.4940, 10.543540
42074, -3831808, 6327.3473, 10.543296
42075, -5869568, 6327.2006, 10.543051
42076, -6318080, 6327.0539, 10.542807
42077, -7546880, 6326.9072, 10.542562
42078, -10842112, 6326.7604, 10.542318
42079, -15816704, 6326.6137, 10.542073
42080, -20676608, 6326.4670, 10.541829
42081, -23184384, 6326.3203, 10.541584
42082, -21815296, 6326.1736, 10.541340
42083, -16532480, 6326.0269, 10.541095
42084, -8830976, 6325.8801, 10.540851
42085, -1048576, 6325.7334, 10.540606
42086, 4672512, 6325.5867, 10.540362
42087, 7268352, 6325.4400, 10.540117
42088, 7075840, 6325.2933, 10.539873
42089, 5508096, 6325.1465, 10.539628
42090, 4299776, 6324.9998, 10.539384
42091, 4731904, 6324.8531, 10.539139
42092, 7191552, 6324.7064, 10.538895
42093, 11210752, 6324.5597, 10.538650
42094, 15859712, 6324.4129, 10.538406
42095, 20247552, 6324.2662, 10.538162
42096, 23859200, 6324.1195, 10.537917
42097, 26609664, 6323.9728, 10.537673
42098, 28698624, 6323.8261, 10.537428
42099, 30385152, 6323.6793, 10.537184
42100, 31857664, 6323.5326, 10.536939
42101, 33204224, 6323.3859, 10.536695
42102, 34439168, 6323.2392, 10.536450
42103, 35496960, 6323.0925, 10.536206
42104, 36163584, 6322.9457, 10.535961
42105, 36039680, 6322.7990, 10.535717
42106, 34610176, 6322.6523, 10.535472
42107, 31513600, 6322.5056, 10.535228
42108, 26872832, 6322.3589, 10.534983
42109, 21526528, 6322.2122, 10.534739
42110, 16908288, 6322.0654, 10.534494
42111, 14538752, 6321.9187, 10.534250
42112, 15287296, 6321.7720, 10.534005
42113, 18782208, 6321.6253, 10.533761
42114, 23331840, 6321.4786, 10.533516
42115, 26533888, 6321.3318, 10.533272
42116, 26379264, 6321.1851, 10.533027
42117, 22340608, 6321.0384, 10.532783
42118, 15873024, 6320.8917, 10.532539
42119, 9959424, 6320.7450, 10.532294
42120, 7811072, 6320.5982, 10.532050
42121, 11266048, 6320.4515, 10.531805
42122, 19671040, 6320.3048, 10.531561
42123, 29853696, 6320.1581, 10.531316
42124, 37298176, 6320.0114, 10.531072
42125, 38061056, 6319.8646, 10.530827
42126, 30570496, 6319.7179, 10.530583
42127, 16451584, 6319.5712, 10.530338
42128, -3072, 6319.4245, 10.530094
42129, -13526016, 6319.2778, 10.529849
42130, -19930112, 6319.1311, 10.529605
42131, -17642496, 6318.9843, 10.529360
42132, -8054784, 6318.8376, 10.529116
42133, 5356544, 6318.6909, 10.528871
42134, 18635776, 6318.5442, 10.528627
42135, 28854272, 6318.3975, 10.528382
42136, 34889728, 6318.2507, 10.528138
42137, 37219328, 6318.1040, 10.527893
42138, 37061632, 6317.9573, 10.527649
42139, 35429376, 6317.8106, 10.527404
42140, 32671744, 6317.6639, 10.527160
42141, 28662784, 6317.5171, 10.526915
42142, 23409664, 6317.3704, 10.526671
42143, 17587200, 6317.2237, 10.526427
42144, 12568576, 6317.0770, 10.526182
42145, 9866240, 6316.9303, 10.525938
42146, 10296320, 6316.7835, 10.525693
42147, 13389824, 6316.6368, 10.525449
42148, 17452032, 6316.4901, 10.525204
42149, 20342784, 6316.3434, 10.524960
42150, 20568064, 6316.1967, 10.524715
42151, 18091008, 6316.0500, 10.524471
42152, 14377984, 6315.9032, 10.524226
42153, 11586560, 6315.7565, 10.523982
42154, 11328512, 6315.6098, 10.523737
42155, 13670400, 6315.4631, 10.523493
42156, 16977920, 6315.3164, 10.523248
42157, 18740224, 6315.1696, 10.523004
42158, 17001472, 6315.0229, 10.522759
42159, 11619328, 6314.8762, 10.522515
42160, 4648960, 6314.7295, 10.522270
42161, -449536, 6314.5828, 10.522026
42162, -455680, 6314.4360, 10.521781
42163, 5914624, 6314.2893, 10.521537
42164, 17123328, 6314.1426, 10.521292
42165, 29228032, 6313.9959, 10.521048
42166, 37479424, 6313.8492, 10.520804
42167, 38364160, 6313.7024, 10.520559
42168, 31148032, 6313.5557, 10.520315
42169, 18201600, 6313.4090, 10.520070
42170, 3981312, 6313.2623, 10.519826
42171, -6839296, 6313.1156, 10.519581
42172, -11214848, 6312.9688, 10.519337
42173, -8728576, 6312.8221, 10.519092
42174, -1402880, 6312.6754, 10.518848
42175, 7482368, 6312.5287, 10.518603
42176, 14886912, 6312.3820, 10.518359
42177, 19120128, 6312.2353, 10.518114
42178, 20102144, 6312.0885, 10.517870
42179, 18825216, 6311.9418, 10.517625
42180, 16444416, 6311.7951, 10.517381
42181, 13546496, 6311.6484, 10.517136
42182, 9995264, 6311.5017, 10.516892
42183, 5337088, 6311.3549, 10.516647
42184, -544768, 6311.2082, 10.516403
42185, -6990848, 6311.0615, 10.516158
42186, -12630016, 6310.9148, 10.515914
42187, -15955968, 6310.7681, 10.515669
42188, -16089088, 6310.6213, 10.515425
42189, -13289472, 6310.4746, 10.515181
42190, -8946688, 6310.3279, 10.514936
42191, -5000192, 6310.1812, 10.514692
42192, -3104768, 6310.0345, 10.514447
42193, -3936256, 6309.8877, 10.514203
42194, -6984704, 6309.7410, 10.513958
42195, -10894336, 6309.5943, 10.513714
42196, -14163968, 6309.4476, 10.513469
42197, -15811584, 6309.3009, 10.513225
42198, -15714304, 6309.1542, 10.512980
42199, -14460928, 6309.0074, 10.512736
42200, -12867584, 6308.8607, 10.512491
42201, -11433984, 6308.7140, 10.512247
42202, -10033152, 6308.5673, 10.512002
42203, -7964672, 6308.4206, 10.511758
42204, -4334592, 6308.2738, 10.511513
42205, 1473536, 6308.1271, 10.511269
42206, 9454592, 6307.9804, 10.511024
42207, 18916352, 6307.8337, 10.510780
42208, 28669952, 6307.6870, 10.510535
42209, 37360640, 6307.5402, 10.510291
42210, 43776000, 6307.3935, 10.510046
42211, 47043584, 6307.2468, 10.509802
42212, 46716928, 6307.1001, 10.509557
42213, 42820608, 6306.9534, 10.509313
42214, 35898368, 6306.8066, 10.509069
42215, 27054080, 6306.6599, 10.508824
42216, 17902592, 6306.5132, 10.508580
42217, 10321920, 6306.3665, 10.508335
42218, 6002688, 6306.2198, 10.508091
42219, 5894144, 6306.0730, 10.507846
42220, 9758720, 6305.9263, 10.507602
42221, 16097280, 6305.7796, 10.507357
42222, 22546432, 6305.6329, 10.507113
42223, 26699776, 6305.4862, 10.506868
42224, 27045888, 6305.3395, 10.506624
42225, 23655424, 6305.1927, 10.506379
42226, 18265088, 6305.0460, 10.506135
42227, 13681664, 6304.8993, 10.505890
42228, 12662784, 6304.7526, 10.505646
42229, 16722944, 6304.6059, 10.505401
42230, 25356288, 6304.4591, 10.505157
42231, 36036608, 6304.3124, 10.504912
42232, 45040640, 6304.1657, 10.504668
42233, 48821248, 6304.0190, 10.504423
42234, 45383680, 6303.8723, 10.504179
42235, 35131392, 6303.7255, 10.503934
42236, 20816896, 6303.5788, 10.503690
42237, 6617088, 6303.4321, 10.503446
42238, -3307520, 6303.2854, 10.503201
42239, -6227968, 6303.1387, 10.502957
42240, -1660928, 6302.9919, 10.502712
42241, 8665088, 6302.8452, 10.502468
42242, 21638144, 6302.6985, 10.502223
42243, 33974272, 6302.5518, 10.501979
42244, 43310080, 6302.4051, 10.501734
42245, 48737280, 6302.2584, 10.501490
42246, 50635776, 6302.1116, 10.501245
42247, 50013184, 6301.9649, 10.501001
42248, 47729664, 6301.8182, 10.500756
42249, 44033024, 6301.6715, 10.500512
42250, 38610944, 6301.5248, 10.500267
42251, 31071232, 6301.3780, 10.500023
42252, 21541888, 6301.2313, 10.499778
42253, 10985472, 6301.0846, 10.499534
42254, 1019904, 6300.9379, 10.499289
42255, -6712320, 6300.7912, 10.499045
42256, -11312128, 6300.6444, 10.498800
42257, -13089792, 6300.4977, 10.498556
42258, -13463552, 6300.3510, 10.498311
42259, -14291968, 6300.2043, 10.498067
42260, -16955392, 6300.0576, 10.497822
42261, -21660672, 6299.9108, 10.497578
42262, -27355136, 6299.7641, 10.497334
42263, -32317440, 6299.6174, 10.497089
42264, -35134464, 6299.4707, 10.496845
42265, -35559424, 6299.3240, 10.496600
42266, -34763776, 6299.1773, 10.496356
42267, -34811904, 6299.0305, 10.496111
42268, -37570560, 6298.8838, 10.495867
42269, -43624448, 6298.7371, 10.495622
42270, -51745792, 6298.5904, 10.495378
42271, -59254784, 6298.4437, 10.495133
42272, -63135744, 6298.2969, 10.494889
42273, -61382656, 6298.1502, 10.494644
42274, -53932032, 6298.0035, 10.494400
42275, -42695680, 6297.8568, 10.494155
42276, -30691328, 6297.7101, 10.493911
42277, -20698112, 6297.5633, 10.493666
42278, -14102528, 6297.4166, 10.493422
42279, -10504192, 6297.2699, 10.493177
42280, -8242176, 6297.1232, 10.492933
42281, -5542912, 6296.9765, 10.492688
42282, -1641472, 6296.8297, 10.492444
42283, 2708480, 6296.6830, 10.492199
42284, 5618688, 6296.5363, 10.491955
42285, 5129216, 6296.3896, 10.491711
42286, 373760, 6296.2429, 10.491466
42287, -7769088, 6296.0961, 10.491222
42288, -16914432, 6295.9494, 10.490977
42289, -24173568, 6295.8027, 10.490733
42290, -27439104, 6295.6560, 10.490488
42291, -26298368, 6295.5093, 10.490244
42292, -22147072, 6295.3626, 10.489999
42293, -17476608, 6295.2158, 10.489755
42294, -14712832, 6295.0691, 10.489510
42295, -15198208, 6294.9224, 10.489266
42296, -18751488, 6294.7757, 10.489021
42297, -23958528, 6294.6290, 10.488777
42298, -28933120, 6294.4822, 10.488532
42299, -32113664, 6294.3355, 10.488288
42300, -32714752, 6294.1888, 10.488043
42301, -30698496, 6294.0421, 10.487799
42302, -26445824, 6293.8954, 10.487554
42303, -20428800, 6293.7486, 10.487310
42304, -13117440, 6293.6019, 10.487065
42305, -5157888, 6293.4552, 10.486821
42306, 2412544, 6293.3085, 10.486576
42307, 8193024, 6293.1618, 10.486332
42308, 10799104, 6293.0150, 10.486088
42309, 9510912, 6292.8683, 10.485843
42310, 4795392, 6292.7216, 10.485599
42311, -1648640, 6292.5749, 10.485354
42312, -7482368, 6292.4282, 10.485110
42313, -10736640, 6292.2815, 10.484865
42314, -10762240, 6292.1347, 10.484621
42315, -8587264, 6291.9880, 10.484376
42316, -6434816, 6291.8413, 10.484132
42317, -6594560, 6291.6946, 10.483887
42318, -10222592, 6291.5479, 10.483643
42319, -16714752, 6291.4011, 10.483398
42320, -24038400, 6291.2544, 10.483154
42321, -29880320, 6291.1077, 10.482909
42322, -32987136, 6290.9610, 10.482665
42323, -33949696, 6290.8143, 10.482420
42324, -34908160, 6290.6675, 10.482176
42325, -38245376, 6290.5208, 10.481931
42326, -44936192, 6290.3741, 10.481687
42327, -53457920, 6290.2274, 10.481442
42328, -59978752, 6290.0807, 10.481198
42329, -59893760, 6289.9339, 10.480953
42330, -50068480, 6289.7872, 10.480709
42331, -30713856, 6289.6405, 10.480464
42332, -5891072, 6289.4938, 10.480220
42333, 17729536, 6289.3471, 10.479976
42334, 33395712, 6289.2003, 10.479731
42335, 36976640, 6289.0536, 10.479487
42336, 28607488, 6288.9069, 10.479242
42337, 12530688, 6288.7602, 10.478998
42338, -4816896, 6288.6135, 10.478753
42339, -17546240, 6288.4668, 10.478509
42340, -22631424, 6288.3200, 10.478264
42341, -20787200, 6288.1733, 10.478020
42342, -15583232, 6288.0266, 10.477775
42343, -11343872, 6287.8799, 10.477531
42344, -10900480, 6287.7332, 10.477286
42345, -14286848, 6287.5864, 10.477042
42346, -18910208, 6287.4397, 10.476797
42347, -21022720, 6287.2930, 10.476553
42348, -17656832, 6287.1463, 10.476308
42349, -8081408, 6286.9996, 10.476064
42350, 5898240, 6286.8528, 10.475819
42351, 20825088, 6286.7061, 10.475575
42352, 33129472, 6286.5594, 10.475330
42353, 40536064, 6286.4127, 10.475086
42354, 42702848, 6286.2660, 10.474841
42355, 40925184, 6286.1192, 10.474597
42356, 37206016, 6285.9725, 10.474353
42357, 33262592, 6285.8258, 10.474108
42358, 29970432, 6285.6791, 10.473864
42359, 27414528, 6285.5324, 10.473619
42360, 25373696, 6285.3857, 10.473375
42361, 23824384, 6285.2389, 10.473130
42362, 23127040, 6285.0922, 10.472886
42363, 23803904, 6284.9455, 10.472641
42364, 26095616, 6284.7988, 10.472397
42365, 29628416, 6284.6521, 10.472152
42366, 33442816, 6284.5053, 10.471908
42367, 36405248, 6284.3586, 10.471663
42368, 37752832, 6284.2119, 10.471419
42369, 37460992, 6284.0652, 10.471174
42370, 36189184, 6283.9185, 10.470930
42371, 34841600, 6283.7717, 10.470685
42372, 33996800, 6283.6250, 10.470441
42373, 33557504, 6283.4783, 10.470196
42374, 32828416, 6283.3316, 10.469952
42375, 31002624, 6283.1849, 10.469707
42376, 27749376, 6283.0381, 10.469463
42377, 23560192, 6282.8914, 10.469218
42378, 19608576, 6282.7447, 10.468974
42379, 17170432, 6282.5980, 10.468730
42380, 16909312, 6282.4513, 10.468485
42381, 18436096, 6282.3046, 10.468241
42382, 20405248, 6282.1578, 10.467996
42383, 21136384, 6282.0111, 10.467752
42384, 19462144, 6281.8644, 10.467507
42385, 15353856, 6281.7177, 10.467263
42386, 9993216, 6281.5710, 10.467018
42387, 5249024, 6281.4242, 10.466774
42388, 2806784, 6281.2775, 10.466529
42389, 3395584, 6281.1308, 10.466285
42390, 6495232, 6280.9841, 10.466040
42391, 10650624, 6280.8374, 10.465796
42392, 14209024, 6280.6906, 10.465551
42393, 16093184, 6280.5439, 10.465307
42394, 16228352, 6280.3972, 10.465062
42395, 15430656, 6280.2505, 10.464818
42396, 14866432, 6280.1038, 10.464573
42397, 15404032, 6279.9570, 10.464329
42398, 17191936, 6279.8103, 10.464084
42399, 19684352, 6279.6636, 10.463840
42400, 22027264, 6279.5169, 10.463595
42401, 23583744, 6279.3702, 10.463351
42402, 24269824, 6279.2234, 10.463106
42403, 24532992, 6279.0767, 10.462862
42404, 25022464, 6278.9300, 10.462618
42405, 26136576, 6278.7833, 10.462373
42406, 27752448, 6278.6366, 10.462129
42407, 29257728, 6278.4899, 10.461884
42408, 29873152, 6278.3431, 10.461640
42409, 29058048, 6278.1964, 10.461395
42410, 26754048, 6278.0497, 10.461151
42411, 23336960, 6277.9030, 10.460906
42412, 19319808, 6277.7563, 10.460662
42413, 15008768, 6277.6095, 10.460417
42414, 10344448, 6277.4628, 10.460173
42415, 5063680, 6277.3161, 10.459928
42416, -904192, 6277.1694, 10.459684
42417, -7038976, 6277.0227, 10.459439
42418, -12090368, 6276.8759, 10.459195
42419, -14369792, 6276.7292, 10.458950
42420, -12398592, 6276.5825, 10.458706
42421, -5624832, 6276.4358, 10.458461
42422, 5137408, 6276.2891, 10.458217
42423, 17812480, 6276.1423, 10.457972
42424, 29712384, 6275.9956, 10.457728
42425, 38496256, 6275.8489, 10.457483
42426, 43006976, 6275.7022, 10.457239
42427, 43615232, 6275.5555, 10.456995
42428, 41906176, 6275.4088, 10.456750
42429, 39834624, 6275.2620, 10.456506
42430, 38734848, 6275.1153, 10.456261
42431, 38652928, 6274.9686, 10.456017
42432, 38304768, 6274.8219, 10.455772
42433, 35710976, 6274.6752, 10.455528
42434, 29218816, 6274.5284, 10.455283
42435, 18462720, 6274.3817, 10.455039
42436, 4794368, 6274.2350, 10.454794
42437, -9022464, 6274.0883, 10.454550
42438, -19772416, 6273.9416, 10.454305
42439, -24999936, 6273.7948, 10.454061
42440, -23966720, 6273.6481, 10.453816
42441, -17936384, 6273.5014, 10.453572
42442, -9657344, 6273.3547, 10.453327
42443, -2253824, 6273.2080, 10.453083
42444, 2008064, 6273.0612, 10.452838
42445, 2552832, 6272.9145, 10.452594
42446, 575488, 6272.7678, 10.452349
42447, -1657856, 6272.6211, 10.452105
42448, -1959936, 6272.4744, 10.451860
42449, 700416, 6272.3276, 10.451616
42450, 5681152, 6272.1809, 10.451371
42451, 10959872, 6272.0342, 10.451127
42452, 14130176, 6271.8875, 10.450883
42453, 13628416, 6271.7408, 10.450638
42454, 9647104, 6271.5941, 10.450394
42455, 4276224, 6271.4473, 10.450149
42456, 754688, 6271.3006, 10.449905
42457, 2138112, 6271.1539, 10.449660
42458, 9918464, 6271.0072, 10.449416
42459, 23211008, 6270.8605, 10.449171
42460, 38872064, 6270.7137, 10.448927
42461, 52531200, 6270.5670, 10.448682
42462, 60135424, 6270.4203, 10.448438
42463, 59386880, 6270.2736, 10.448193
42464, 50529280, 6270.1269, 10.447949
42465, 36177920, 6269.9801, 10.447704
42466, 20328448, 6269.8334, 10.447460
42467, 6957056, 6269.6867, 10.447215
42468, -1242112, 6269.5400, 10.446971
42469, -3540992, 6269.3933, 10.446726
42470, -1118208, 6269.2465, 10.446482
42471, 3609600, 6269.0998, 10.446237
42472, 7930880, 6268.9531, 10.445993
42473, 9695232, 6268.8064, 10.445748
42474, 7843840, 6268.6597, 10.445504
42475, 2535424, 6268.5130, 10.445260
42476, -5035008, 6268.3662, 10.445015
42477, -12998656, 6268.2195, 10.444771
42478, -19223552, 6268.0728, 10.444526
42479, -21744640, 6267.9261, 10.444282
42480, -19180544, 6267.7794, 10.444037
42481, -11114496, 6267.6326, 10.443793
42482, 1658880, 6267.4859, 10.443548
42483, 17145856, 6267.3392, 10.443304
42484, 32503808, 6267.1925, 10.443059
42485, 44720128, 6267.0458, 10.442815
42486, 51425280, 6266.8990, 10.442570
42487, 51577856, 6266.7523, 10.442326
42488, 45739008, 6266.6056, 10.442081
42489, 35806208, 6266.4589, 10.441837
42490, 24307712, 6266.3122, 10.441592
42491, 13541376, 6266.1654, 10.441348
42492, 4902912, 6266.0187, 10.441103
42493, -1304576, 6265.8720, 10.440859
42494, -5553152, 6265.7253, 10.440614
42495, -8450048, 6265.5786, 10.440370
42496, -10141696, 6265.4319, 10.440125
42497, -10080256, 6265.2851, 10.439881
42498, -7306240, 6265.1384, 10.439637
42499, -1112064, 6264.9917, 10.439392
42500, 8225792, 6264.8450, 10.439148
42501, 19080192, 6264.6983, 10.438903
42502, 28682240, 6264.5515, 10.438659
42503, 33943552, 6264.4048, 10.438414
42504, 32573440, 6264.2581, 10.438170
42505, 24043520, 6264.1114, 10.437925
42506, 9980928, 6263.9647, 10.437681
42507, -6230016, 6263.8179, 10.437436
42508, -20536320, 6263.6712, 10.437192
42509, -29578240, 6263.5245, 10.436947
42510, -31848448, 6263.3778, 10.436703
42511, -28163072, 6263.2311, 10.436458
42512, -21281792, 6263.0843, 10.436214
42513, -14809088, 6262.9376, 10.435969
42514, -11788288, 6262.7909, 10.435725
42515, -13547520, 6262.6442, 10.435480
42516, -19222528, 6262.4975, 10.435236
42517, -26166272, 6262.3507, 10.434991
42518, -31060992, 6262.2040, 10.434747
42519, -31303680, 6262.0573, 10.434502
42520, -26105856, 6261.9106, 10.434258
42521, -16855040, 6261.7639, 10.434013
42522, -6581248, 6261.6172, 10.433769
42523, 1259520, 6261.4704, 10.433525
42524, 4200448, 6261.3237, 10.433280
42525, 1776640, 6261.1770, 10.433036
42526, -4272128, 6261.0303, 10.432791
42527, -10728448, 6260.8836, 10.432547
42528, -14216192, 6260.7368, 10.432302
42529, -12592128, 6260.5901, 10.432058
42530, -5785600, 6260.4434, 10.431813
42531, 4242432, 6260.2967, 10.431569
42532, 14401536, 6260.1500, 10.431324
42533, 21809152, 6260.0032, 10.431080
42534, 24976384, 6259.8565, 10.430835
42535, 24321024, 6259.7098, 10.430591
42536, 21826560, 6259.5631, 10.430346
42537, 20027392, 6259.4164, 10.430102
42538, 20837376, 6259.2696, 10.429857
42539, 24749056, 6259.1229, 10.429613
42540, 30750720, 6258.9762, 10.429368
42541, 36922368, 6258.8295, 10.429124
42542, 41376768, 6258.6828, 10.428879
42543, 43064320, 6258.5361, 10.428635
42544, 42061824, 6258.3893, 10.428390
42545, 39281664, 6258.2426, 10.428146
42546, 35823616, 6258.0959, 10.427902
42547, 32360448, 6257.9492, 10.427657
42548, 28893184, 6257.8025, 10.427413
42549, 24974336, 6257.6557, 10.427168
42550, 20214784, 6257.5090, 10.426924
42551, 14746624, 6257.3623, 10.426679
42552, 9340928, 6257.2156, 10.426435
42553, 5106688, 6257.0689, 10.426190
42554, 2950144, 6256.9221, 10.425946
42555, 3120128, 6256.7754, 10.425701
42556, 5115904, 6256.6287, 10.425457
42557, 8008704, 6256.4820, 10.425212
42558, 10980352, 6256.3353, 10.424968
42559, 13728768, 6256.1885, 10.424723
42560, 16470016, 6256.0418, 10.424479
42561, 19505152, 6255.8951, 10.424234
42562, 22607872, 6255.7484, 10.423990
42563, 24667136, 6255.6017, 10.423745
42564, 23894016, 6255.4550, 10.423501
42565, 18635776, 6255.3082, 10.423256
42566, 8453120, 6255.1615, 10.423012
42567, -5104640, 6255.0148, 10.422767
42568, -18536448, 6254.8681, 10.422523
42569, -27384832, 6254.7214, 10.422279
42570, -27902976, 6254.5746, 10.422034
42571, -18684928, 6254.4279, 10.421790
42572, -1529856, 6254.2812, 10.421545
42573, 18919424, 6254.1345, 10.421301
42574, 36711424, 6253.9878, 10.421056
42575, 46688256, 6253.8410, 10.420812
42576, 46331904, 6253.6943, 10.420567
42577, 36599808, 6253.5476, 10.420323
42578, 21462016, 6253.4009, 10.420078
42579, 6364160, 6253.2542, 10.419834
42580, -3706880, 6253.1074, 10.419589
42581, -5798912, 6252.9607, 10.419345
42582, 328704, 6252.8140, 10.419100
42583, 12542976, 6252.6673, 10.418856
42584, 27397120, 6252.5206, 10.418611
42585, 41398272, 6252.3738, 10.418367
42586, 51986432, 6252.2271, 10.418122
42587, 57989120, 6252.0804, 10.417878
42588, 59542528, 6251.9337, 10.417633
42589, 57696256, 6251.7870, 10.417389
42590, 53944320, 6251.6403, 10.417144
42591, 49821696, 6251.4935, 10.416900
42592, 46608384, 6251.3468, 10.416655
42593, 45099008, 6251.2001, 10.416411
42594, 45443072, 6251.0534, 10.416167
42595, 47077376, 6250.9067, 10.415922
42596, 48857088, 6250.7599, 10.415678
42597, 49414144, 6250.6132, 10.415433
42598, 47667200, 6250.4665, 10.415189
42599, 43308032, 6250.3198, 10.414944
42600, 37015552, 6250.1731, 10.414700
42601, 30263296, 6250.0263, 10.414455
42602, 24743936, 6249.8796, 10.414211
42603, 21651456, 6249.7329, 10.413966
42604, 21124096, 6249.5862, 10.413722
42605, 22123520, 6249.4395, 10.413477
42606, 22820864, 6249.2927, 10.413233
42607, 21328896, 6249.1460, 10.412988
42608, 16474112, 6248.9993, 10.412744
42609, 8278016, 6248.8526, 10.412499
42610, -2022400, 6248.7059, 10.412255
42611, -12391424, 6248.5592, 10.412010
42612, -20643840, 6248.4124, 10.411766
42613, -25074688, 6248.2657, 10.411521
42614, -24876032, 6248.1190, 10.411277
42615, -20261888, 6247.9723, 10.411032
42616, -12363776, 6247.8256, 10.410788
42617, -2966528, 6247.6788, 10.410544
42618, 5841920, 6247.5321, 10.410299
42619, 12091392, 6247.3854, 10.410055
42620, 14383104, 6247.2387, 10.409810
42621, 12321792, 6247.0920, 10.409566
42622, 6744064, 6246.9452, 10.409321
42623, -418816, 6246.7985, 10.409077
42624, -6714368, 6246.6518, 10.408832
42625, -10056704, 6246.5051, 10.408588
42626, -9613312, 6246.3584, 10.408343
42627, -6265856, 6246.2116, 10.408099
42628, -2347008, 6246.0649, 10.407854
42629, -653312, 6245.9182, 10.407610
42630, -3108864, 6245.7715, 10.407365
42631, -9670656, 6245.6248, 10.407121
42632, -18055168, 6245.4780, 10.406876
42633, -24524800, 6245.3313, 10.406632
42634, -25479168, 6245.1846, 10.406387
42635, -19178496, 6245.0379, 10.406143
42636, -6787072, 6244.8912, 10.405898
42637, 7808000, 6244.7445, 10.405654
42638, 19411968, 6244.5977, 10.405409
42639, 23588864, 6244.4510, 10.405165
42640, 18494464, 6244.3043, 10.404921
42641, 5625856, 6244.1576, 10.404676
42642, -10826752, 6244.0109, 10.404432
42643, -25745408, 6243.8641, 10.404187
42644, -35138560, 6243.7174, 10.403943
42645, -37580800, 6243.5707, 10.403698
42646, -34421760, 6243.4240, 10.403454
42647, -28760064, 6243.2773, 10.403209
42648, -23759872, 6243.1305, 10.402965
42649, -21164032, 6242.9838, 10.402720
42650, -20684800, 6242.8371, 10.402476
42651, -20515840, 6242.6904, 10.402231
42652, -18591744, 6242.5437, 10.401987
42653, -13904896, 6242.3969, 10.401742
42654, -7173120, 6242.2502, 10.401498
42655, -541696, 6242.1035, 10.401253
42656, 3491840, 6241.9568, 10.401009
42657, 3365888, 6241.8101, 10.400764
42658, -726016, 6241.6634, 10.400520
42659, -6862848, 6241.5166, 10.400275
42660, -12227584, 6241.3699, 10.400031
42661, -14305280, 6241.2232, 10.399786
42662, -11858944, 6241.0765, 10.399542
42663, -5244928, 6240.9298, 10.399297
42664, 3982336, 6240.7830, 10.399053
42665, 13889536, 6240.6363, 10.398809
42666, 22918144, 6240.4896, 10.398564
42667, 30222336, 6240.3429, 10.398320
42668, 35490816, 6240.1962, 10.398075
42669, 38474752, 6240.0494, 10.397831
42670, 38627328, 6239.9027, 10.397586
42671, 35123200, 6239.7560, 10.397342
42672, 27341824, 6239.6093, 10.397097
42673, 15513600, 6239.4626, 10.396853
42674, 1160192, 6239.3158, 10.396608
42675, -13029376, 6239.1691, 10.396364
42676, -23929856, 6239.0224, 10.396119
42677, -29054976, 6238.8757, 10.395875
42678, -27496448, 6238.7290, 10.395630
42679, -20295680, 6238.5823, 10.395386
42680, -10035200, 6238.4355, 10.395141
42681, 171008, 6238.2888, 10.394897
42682, 7853056, 6238.1421, 10.394652
42683, 12010496, 6237.9954, 10.394408
42684, 13250560, 6237.8487, 10.394163
42685, 13223936, 6237.7019, 10.393919
42686, 13676544, 6237.5552, 10.393674
42687, 15588352, 6237.4085, 10.393430
42688, 18797568, 6237.2618, 10.393186
42689, 22260736, 6237.1151, 10.392941
42690, 24770560, 6236.9683, 10.392697
42691, 25710592, 6236.8216, 10.392452
42692, 25463808, 6236.6749, 10.392208
42693, 25217024, 6236.5282, 10.391963
42694, 26268672, 6236.3815, 10.391719
42695, 29164544, 6236.2347, 10.391474
42696, 33136640, 6236.0880, 10.391230
42697, 36142080, 6235.9413, 10.390985
42698, 35589120, 6235.7946, 10.390741
42699, 29431808, 6235.6479, 10.390496
42700, 17202176, 6235.5011, 10.390252
42701, 472064, 6235.3544, 10.390007
42702, -17474560, 6235.2077, 10.389763
42703, -32681984, 6235.0610, 10.389518
42704, -41846784, 6234.9143, 10.389274
42705, -43415552, 6234.7676, 10.389029
42706, -38001664, 6234.6208, 10.388785
42707, -27974656, 6234.4741, 10.388540
42708, -16446464, 6234.3274, 10.388296
42709, -6097920, 6234.1807, 10.388051
42710, 1632256, 6234.0340, 10.387807
42711, 6720512, 6233.8872, 10.387562
42712, 10064896, 6233.7405, 10.387318
42713, 12697600, 6233.5938, 10.387074
42714, 15112192, 6233.4471, 10.386829
42715, 17084416, 6233.3004, 10.386585
42716, 18029568, 6233.1536, 10.386340
42717, 17657856, 6233.0069, 10.386096
42718, 16501760, 6232.8602, 10.385851
42719, 15942656, 6232.7135, 10.385607
42720, 17632256, 6232.5668, 10.385362
42721, 22569984, 6232.4200, 10.385118
42722, 30318592, 6232.2733, 10.384873
42723, 38820864, 6232.1266, 10.384629
42724, 45038592, 6231.9799, 10.384384
42725, 46183424, 6231.8332, 10.384140
42726, 41014272, 6231.6865, 10.383895
42727, 30538752, 6231.5397, 10.383651
42728, 17756160, 6231.3930, 10.383406
42729, 6473728, 6231.2463, 10.383162
42730, -289792, 6231.0996, 10.382917
42731, -1570816, 6230.9529, 10.382673
42732, 1193984, 6230.8061, 10.382428
42733, 4935680, 6230.6594, 10.382184
42734, 6448128, 6230.5127, 10.381939
42735, 3932160, 6230.3660, 10.381695
42736, -2173952, 6230.2193, 10.381451
42737, -9444352, 6230.0725, 10.381206
42738, -14669824, 6229.9258, 10.380962
42739, -15390720, 6229.7791, 10.380717
42740, -11040768, 6229.6324, 10.380473
42741, -3129344, 6229.4857, 10.380228
42742, 5558272, 6229.3389, 10.379984
42743, 12311552, 6229.1922, 10.379739
42744, 15706112, 6229.0455, 10.379495
42745, 16091136, 6228.8988, 10.379250
42746, 15155200, 6228.7521, 10.379006
42747, 14875648, 6228.6053, 10.378761
42748, 16428032, 6228.4586, 10.378517
42749, 19643392, 6228.3119, 10.378272
42750, 23264256, 6228.1652, 10.378028
42751, 25808896, 6228.0185, 10.377783
42752, 26526720, 6227.8718, 10.377539
42753, 25903104, 6227.7250, 10.377294
42754, 25412608, 6227.5783, 10.377050
42755, 26656768, 6227.4316, 10.376805
42756, 30350336, 6227.2849, 10.376561
42757, 35717120, 6227.1382, 10.376316
42758, 40629248, 6226.9914, 10.376072
42759, 42471424, 6226.8447, 10.375828
42760, 39296000, 6226.6980, 10.375583
42761, 30733312, 6226.5513, 10.375339
42762, 18226176, 6226.4046, 10.375094
42763, 4511744, 6226.2578, 10.374850
42764, -7389184, 6226.1111, 10.374605
42765, -15191040, 6225.9644, 10.374361
42766, -17954816, 6225.8177, 10.374116
42767, -16097280, 6225.6710, 10.373872
42768, -10936320, 6225.5242, 10.373627
42769, -4068352, 6225.3775, 10.373383
42770, 3096576, 6225.2308, 10.373138
42771, 9499648, 6225.0841, 10.372894
42772, 14332928, 6224.9374, 10.372649
42773, 16908288, 6224.7907, 10.372405
42774, 16656384, 6224.6439, 10.372160
42775, 13314048, 6224.4972, 10.371916
42776, 7183360, 6224.3505, 10.371671
42777, -729088, 6224.2038, 10.371427
42778, -8851456, 6224.0571, 10.371182
42779, -15443968, 6223.9103, 10.370938
42780, -19109888, 6223.7636, 10.370693
42781, -19191808, 6223.6169, 10.370449
42782, -15865856, 6223.4702, 10.370204
42783, -9959424, 6223.3235, 10.369960
42784, -2614272, 6223.1767, 10.369716
42785, 4996096, 6223.0300, 10.369471
42786, 11765760, 6222.8833, 10.369227
42787, 16600064, 6222.7366, 10.368982
42788, 18355200, 6222.5899, 10.368738
42789, 15964160, 6222.4431, 10.368493
42790, 8800256, 6222.2964, 10.368249
42791, -2828288, 6222.1497, 10.368004
42792, -17337344, 6222.0030, 10.367760
42793, -31941632, 6221.8563, 10.367515
42794, -43271168, 6221.7096, 10.367271
42795, -48378880, 6221.5628, 10.367026
42796, -45780992, 6221.4161, 10.366782
42797, -36069376, 6221.2694, 10.366537
42798, -21810176, 6221.1227, 10.366293
42799, -6711296, 6220.9760, 10.366048
42800, 5637120, 6220.8292, 10.365804
42801, 12958720, 6220.6825, 10.365559
42802, 14951424, 6220.5358, 10.365315
42803, 13193216, 6220.3891, 10.365070
42804, 10371072, 6220.2424, 10.364826
42805, 9177088, 6220.0956, 10.364581
42806, 11314176, 6219.9489, 10.364337
42807, 16993280, 6219.8022, 10.364093
42808, 25017344, 6219.6555, 10.363848
42809, 33357824, 6219.5088, 10.363604
42810, 39929856, 6219.3620, 10.363359
42811, 43266048, 6219.2153, 10.363115
42812, 42847232, 6219.0686, 10.362870
42813, 39064576, 6218.9219, 10.362626
42814, 32875520, 6218.7752, 10.362381
42815, 25348096, 6218.6284, 10.362137
42816, 17273856, 6218.4817, 10.361892
42817, 8998912, 6218.3350, 10.361648
42818, 495616, 6218.1883, 10.361403
42819, -8345600, 6218.0416, 10.361159
42820, -17366016, 6217.8949, 10.360914
42821, -25858048, 6217.7481, 10.360670
42822, -32543744, 6217.6014, 10.360425
42823, -35856384, 6217.4547, 10.360181
42824, -34463744, 6217.3080, 10.359936
42825, -27877376, 6217.1613, 10.359692
42826, -16856064, 6217.0145, 10.359447
42827, -3424256, 6216.8678, 10.359203
42828, 9600000, 6216.7211, 10.358958
42829, 19434496, 6216.5744, 10.358714
42830, 24199168, 6216.4277, 10.358470
42831, 23503872, 6216.2809, 10.358225
42832, 18480128, 6216.1342, 10.357981
42833, 11261952, 6215.9875, 10.357736
42834, 4124672, 6215.8408, 10.357492
42835, -1323008, 6215.6941, 10.357247
42836, -4583424, 6215.5473, 10.357003
42837, -6170624, 6215.4006, 10.356758
42838, -7106560, 6215.2539, 10.356514
42839, -8301568, 6215.1072, 10.356269
42840, -10131456, 6214.9605, 10.356025
42841, -12401664, 6214.8138, 10.355780
42842, -14619648, 6214.6670, 10.355536
42843, -16365568, 6214.5203, 10.355291
42844, -17489920, 6214.3736, 10.355047
42845, -18037760, 6214.2269, 10.354802
42846, -17986560, 6214.0802, 10.354558
42847, -17030144, 6213.9334, 10.354313
42848, -14640128, 6213.7867, 10.354069
42849, -10426368, 6213.6400, 10.353824
42850, -4610048, 6213.4933, 10.353580
42851, 1725440, 6213.3466, 10.353335
42852, 6863872, 6213.1998, 10.353091
42853, 9144320, 6213.0531, 10.352846
42854, 7840768, 6212.9064, 10.352602
42855, 3725312, 6212.7597, 10.352358
42856, -1059840, 6212.6130, 10.352113
42857, -3869696, 6212.4662, 10.351869
42858, -2804736, 6212.3195, 10.351624
42859, 2275328, 6212.1728, 10.351380
42860, 9553920, 6212.0261, 10.351135
42861, 16030720, 6211.8794, 10.350891
42862, 18950144, 6211.7327, 10.350646
42863, 17185792, 6211.5859, 10.350402
42864, 11823104, 6211.4392, 10.350157
42865, 5630976, 6211.2925, 10.349913
42866, 1627136, 6211.1458, 10.349668
42867, 1492992, 6210.9991, 10.349424
42868, 4663296, 6210.8523, 10.349179
42869, 8613888, 6210.7056, 10.348935
42870, 10215424, 6210.5589, 10.348690
42871, 7450624, 6210.4122, 10.348446
42872, 574464, 6210.2655, 10.348201
42873, -7942144, 6210.1187, 10.347957
42874, -14679040, 6209.9720, 10.347712
42875, -17069056, 6209.8253, 10.347468
42876, -14794752, 6209.6786, 10.347223
42877, -9962496, 6209.5319, 10.346979
42878, -5969920, 6209.3851, 10.346735
42879, -5634048, 6209.2384, 10.346490
42880, -9611264, 6209.0917, 10.346246
42881, -15991808, 6208.9450, 10.346001
42882, -21304320, 6208.7983, 10.345757
42883, -22428672, 6208.6515, 10.345512
42884, -18353152, 6208.5048, 10.345268
42885, -10807296, 6208.3581, 10.345023
42886, -3368960, 6208.2114, 10.344779
42887, 485376, 6208.0647, 10.344534
42888, -622592, 6207.9180, 10.344290
42889, -5074944, 6207.7712, 10.344045
42890, -8956928, 6207.6245, 10.343801
42891, -8054784, 6207.4778, 10.343556
42892, -101376, 6207.3311, 10.343312
42893, 13912064, 6207.1844, 10.343067
42894, 30090240, 6207.0376, 10.342823
42895, 43482112, 6206.8909, 10.342578
42896, 50467840, 6206.7442, 10.342334
42897, 50446336, 6206.5975, 10.342089
42898, 45931520, 6206.4508, 10.341845
42899, 41048064, 6206.3040, 10.341600
42900, 39243776, 6206.1573, 10.341356
42901, 41451520, 6206.0106, 10.341112
42902, 45681664, 6205.8639, 10.340867
42903, 48229376, 6205.7172, 10.340623
42904, 45812736, 6205.5704, 10.340378
42905, 37470208, 6205.4237, 10.340134
42906, 25179136, 6205.2770, 10.339889
42907, 12874752, 6205.1303, 10.339645
42908, 4418560, 6204.9836, 10.339400
42909, 1624064, 6204.8369, 10.339156
42910, 3409920, 6204.6901, 10.338911
42911, 6512640, 6204.5434, 10.338667
42912, 7357440, 6204.3967, 10.338422
42913, 4042752, 6204.2500, 10.338178
42914, -2617344, 6204.1033, 10.337933
42915, -9543680, 6203.9565, 10.337689
42916, -13045760, 6203.8098, 10.337444
42917, -10779648, 6203.6631, 10.337200
42918, -2952192, 6203.5164, 10.336955
42919, 7830528, 6203.3697, 10.336711
42920, 17928192, 6203.2229, 10.336466
42921, 24446976, 6203.0762, 10.336222
42922, 26490880, 6202.9295, 10.335977
42923, 25246720, 6202.7828, 10.335733
42924, 22984704, 6202.6361, 10.335488
42925, 21619712, 6202.4893, 10.335244
42926, 21725184, 6202.3426, 10.335000
42927, 22523904, 6202.1959, 10.334755
42928, 22815744, 6202.0492, 10.334511
42929, 22199296, 6201.9025, 10.334266
42930, 21778432, 6201.7557, 10.334022
42931, 23838720, 6201.6090, 10.333777
42932, 30603264, 6201.4623, 10.333533
42933, 42735616, 6201.3156, 10.333288
42934, 58463232, 6201.1689, 10.333044
42935, 73891840, 6201.0222, 10.332799
42936, 84449280, 6200.8754, 10.332555
42937, 86795264, 6200.7287, 10.332310
42938, 80247808, 6200.5820, 10.332066
42939, 67037184, 6200.4353, 10.331821
42940, 51256320, 6200.2886, 10.331577
42941, 37063680, 6200.1418, 10.331332
42942, 27006976, 6199.9951, 10.331088
42943, 21231616, 6199.8484, 10.330843
42944, 17856512, 6199.7017, 10.330599
42945, 14178304, 6199.5550, 10.330354
42946, 8036352, 6199.4082, 10.330110
42947, -1337344, 6199.2615, 10.329865
42948, -13278208, 6199.1148, 10.329621
42949, -26275840, 6198.9681, 10.329377
42950, -38714368, 6198.8214, 10.329132
42951, -49309696, 6198.6746, 10.328888
42952, -57081856, 6198.5279, 10.328643
42953, -61048832, 6198.3812, 10.328399
42954, -60044288, 6198.2345, 10.328154
42955, -52941824, 6198.0878, 10.327910
42956, -39283712, 6197.9411, 10.327665
42957, -19963904, 6197.7943, 10.327421
42958, 2487296, 6197.6476, 10.327176
42959, 24332288, 6197.5009, 10.326932
42960, 41658368, 6197.3542, 10.326687
42961, 51615744, 6197.2075, 10.326443
42962, 53264384, 6197.0607, 10.326198
42963, 47672320, 6196.9140, 10.325954
42964, 37261312, 6196.7673, 10.325709
42965, 24788992, 6196.6206, 10.325465
42966, 12509184, 6196.4739, 10.325220
42967, 1861632, 6196.3271, 10.324976
42968, -6290432, 6196.1804, 10.324731
42969, -11230208, 6196.0337, 10.324487
42970, -12183552, 6195.8870, 10.324242
42971, -8597504, 6195.7403, 10.323998
42972, -759808, 6195.5935, 10.323753
42973, 9694208, 6195.4468, 10.323509
42974, 19862528, 6195.3001, 10.323265
42975, 26405888, 6195.1534, 10.323020
42976, 26892288, 6195.0067, 10.322776
42977, 20965376, 6194.8600, 10.322531
42978, 10716160, 6194.7132, 10.322287
42979, -76800, 6194.5665, 10.322042
42980, -7547904, 6194.4198, 10.321798
42981, -9431040, 6194.2731, 10.321553
42982, -6020096, 6194.1264, 10.321309
42983, 132096, 6193.9796, 10.321064
42984, 5601280, 6193.8329, 10.320820
42985, 7858176, 6193.6862, 10.320575
42986, 6499328, 6193.5395, 10.320331
42987, 3297280, 6193.3928, 10.320086
42988, 1075200, 6193.2460, 10.319842
42989, 2041856, 6193.0993, 10.319597
42990, 6490112, 6192.9526, 10.319353
42991, 12577792, 6192.8059, 10.319108
42992, 17282048, 6192.6592, 10.318864
42993, 18000896, 6192.5124, 10.318619
42994, 13897728, 6192.3657, 10.318375
42995, 6276096, 6192.2190, 10.318130
42996, -2192384, 6192.0723, 10.317886
42997, -8929280, 6191.9256, 10.317642
42998, -12733440, 6191.7788, 10.317397
42999, -14198784, 6191.6321, 10.317153
43000, -15028224, 6191.4854, 10.316908
43001, -16718848, 6191.3387, 10.316664
43002, -19414016, 6191.1920, 10.316419
43003, -21661696, 6191.0453, 10.316175
43004, -21262336, 6190.8985, 10.315930
43005, -16759808, 6190.7518, 10.315686
43006, -8693760, 6190.6051, 10.315441
43007, 172032, 6190.4584, 10.315197
43008, 5899264, 6190.3117, 10.314952
43009, 5226496, 6190.1649, 10.314708
43010, -2700288, 6190.0182, 10.314463
43011, -15673344, 6189.8715, 10.314219
43012, -29233152, 6189.7248, 10.313974
43013, -38606848, 6189.5781, 10.313730
43014, -40823808, 6189.4313, 10.313485
43015, -35980288, 6189.2846, 10.313241
43016, -27024384, 6189.1379, 10.312996
43017, -18222080, 6188.9912, 10.312752
43018, -13103104, 6188.8445, 10.312507
43019, -12910592, 6188.6977, 10.312263
43020, -16299008, 6188.5510, 10.312019
43021, -20334592, 6188.4043, 10.311774
43022, -22197248, 6188.2576, 10.311530
43023, -20654080, 6188.1109, 10.311285
43024, -16563200, 6187.9642, 10.311041
43025, -12200960, 6187.8174, 10.310796
43026, -9846784, 6187.6707, 10.310552
43027, -10430464, 6187.5240, 10.310307
43028, -12932096, 6187.3773, 10.310063
43029, -14841856, 6187.2306, 10.309818
43030, -13370368, 6187.0838, 10.309574
43031, -6785024, 6186.9371, 10.309329
43032, 4801536, 6186.7904, 10.309085
43033, 19508224, 6186.6437, 10.308840
43034, 34492416, 6186.4970, 10.308596
43035, 47042560, 6186.3502, 10.308351
43036, 55404544, 6186.2035, 10.308107
43037, 59067392, 6186.0568, 10.307862
43038, 58502144, 6185.9101, 10.307618
43039, 54675456, 6185.7634, 10.307373
43040, 48632832, 6185.6166, 10.307129
43041, 41345024, 6185.4699, 10.306884
43042, 33772544, 6185.3232, 10.306640
43043, 26925056, 6185.1765, 10.306395
43044, 21774336, 6185.0298, 10.306151
43045, 18970624, 6184.8830, 10.305907
43046, 18544640, 6184.7363, 10.305662
43047, 19794944, 6184.5896, 10.305418
43048, 21526528, 6184.4429, 10.305173
43049, 22550528, 6184.2962, 10.304929
43050, 22237184, 6184.1495, 10.304684
43051, 20828160, 6184.0027, 10.304440
43052, 19348480, 6183.8560, 10.304195
43053, 19151872, 6183.7093, 10.303951
43054, 21331968, 6183.5626, 10.303706
43055, 26275840, 6183.4159, 10.303462
43056, 33517568, 6183.2691, 10.303217
43057, 41914368, 6183.1224, 10.302973
43058, 49977344, 6182.9757, 10.302728
43059, 56207360, 6182.8290, 10.302484
43060, 59336704, 6182.6823, 10.302239
43061, 58510336, 6182.5355, 10.301995
43062, 53479424, 6182.3888, 10.301750
43063, 44818432, 6182.2421, 10.301506
43064, 34050048, 6182.0954, 10.301261
43065, 23477248, 6181.9487, 10.301017
43066, 15602688, 6181.8019, 10.300772
43067, 12214272, 6181.6552, 10.300528
43068, 13488128, 6181.5085, 10.300284
43069, 17585152, 6181.3618, 10.300039
43070, 21103616, 6181.2151, 10.299795
43071, 20370432, 6181.0684, 10.299550
43072, 13102080, 6180.9216, 10.299306
43073, -310272, 6180.7749, 10.299061
43074, -16589824, 6180.6282, 10.298817
43075, -30650368, 6180.4815, 10.298572
43076, -37602304, 6180.3348, 10.298328
43077, -34791424, 6180.1880, 10.298083
43078, -22913024, 6180.0413, 10.297839
43079, -5659648, 6179.8946, 10.297594
43080, 11948032, 6179.7479, 10.297350
43081, 25738240, 6179.6012, 10.297105
43082, 33980416, 6179.4544, 10.296861
43083, 37669888, 6179.3077, 10.296616
43084, 39396352, 6179.1610, 10.296372
43085, 41486336, 6179.0143, 10.296127
43086, 44470272, 6178.8676, 10.295883
43087, 46710784, 6178.7208, 10.295638
43088, 45403136, 6178.5741, 10.295394
43089, 38375424, 6178.4274, 10.295149
43090, 25652224, 6178.2807, 10.294905
43091, 9867264, 6178.1340, 10.294661
43092, -4744192, 6177.9873, 10.294416
43093, -14280704, 6177.8405, 10.294172
43094, -16978944, 6177.6938, 10.293927
43095, -13928448, 6177.5471, 10.293683
43096, -8293376, 6177.4004, 10.293438
43097, -3500032, 6177.2537, 10.293194
43098, -1387520, 6177.1069, 10.292949
43099, -1386496, 6176.9602, 10.292705
43100, -1147904, 6176.8135, 10.292460
43101, 1725440, 6176.6668, 10.292216
43102, 7904256, 6176.5201, 10.291971
43103, 15558656, 6176.3733, 10.291727
43104, 21129216, 6176.2266, 10.291482
43105, 21273600, 6176.0799, 10.291238
43106, 14913536, 6175.9332, 10.290993
43107, 4204544, 6175.7865, 10.290749
43108, -6230016, 6175.6397, 10.290504
43109, -11486208, 6175.4930, 10.290260
43110, -8869888, 6175.3463, 10.290015
43111, 634880, 6175.1996, 10.289771
43112, 12768256, 6175.0529, 10.289526
43113, 22127616, 6174.9061, 10.289282
43114, 24936448, 6174.7594, 10.289037
43115, 21017600, 6174.6127, 10.288793
43116, 13881344, 6174.4660, 10.288549
43117, 8864768, 6174.3193, 10.288304
43118, 10260480, 6174.1726, 10.288060
43119, 18938880, 6174.0258, 10.287815
43120, 31705088, 6173.8791, 10.287571
43121, 42758144, 6173.7324, 10.287326
43122, 46513152, 6173.5857, 10.287082
43123, 40356864, 6173.4390, 10.286837
43124, 25947136, 6173.2922, 10.286593
43125, 8440832, 6173.1455, 10.286348
43126, -5926912, 6172.9988, 10.286104
43127, -12668928, 6172.8521, 10.285859
43128, -10883072, 6172.7054, 10.285615
43129, -3305472, 6172.5586, 10.285370
43130, 5317632, 6172.4119, 10.285126
43131, 10596352, 6172.2652, 10.284881
43132, 10378240, 6172.1185, 10.284637
43133, 5307392, 6171.9718, 10.284392
43134, -2020352, 6171.8250, 10.284148
43135, -8667136, 6171.6783, 10.283903
43136, -12775424, 6171.5316, 10.283659
43137, -14109696, 6171.3849, 10.283414
43138, -13604864, 6171.2382, 10.283170
43139, -12401664, 6171.0915, 10.282926
43140, -11062272, 6170.9447, 10.282681
43141, -9461760, 6170.7980, 10.282437
43142, -7308288, 6170.6513, 10.282192
43143, -4851712, 6170.5046, 10.281948
43144, -3160064, 6170.3579, 10.281703
43145, -3682304, 6170.2111, 10.281459
43146, -7293952, 6170.0644, 10.281214
43147, -13412352, 6169.9177, 10.280970
43148, -19818496, 6169.7710, 10.280725
43149, -23427072, 6169.6243, 10.280481
43150, -21681152, 6169.4775, 10.280236
43151, -13862912, 6169.3308, 10.279992
43152, -1554432, 6169.1841, 10.279747
43153, 12030976, 6169.0374, 10.279503
43154, 23547904, 6168.8907, 10.279258
43155, 31022080, 6168.7439, 10.279014
43156, 34563072, 6168.5972, 10.278769
43157, 35886080, 6168.4505, 10.278525
43158, 36946944, 6168.3038, 10.278280
43159, 38506496, 6168.1571, 10.278036
43160, 39494656, 6168.0103, 10.277791
43161, 37585920, 6167.8636, 10.277547
43162, 30700544, 6167.7169, 10.277302
43163, 18578432, 6167.5702, 10.277058
43164, 3454976, 6167.4235, 10.276814
43165, -10628096, 6167.2768, 10.276569
43166, -19616768, 6167.1300, 10.276325
43167, -21401600, 6166.9833, 10.276080
43168, -16884736, 6166.8366, 10.275836
43169, -9519104, 6166.6899, 10.275591
43170, -3501056, 6166.5432, 10.275347
43171, -1555456, 6166.3964, 10.275102
43172, -3494912, 6166.2497, 10.274858
43173, -6342656, 6166.1030, 10.274613
43174, -5996544, 6165.9563, 10.274369
43175, 432128, 6165.8096, 10.274124
43176, 12861440, 6165.6628, 10.273880
43177, 27991040, 6165.5161, 10.273635
43178, 40766464, 6165.3694, 10.273391
43179, 46779392, 6165.2227, 10.273146
43180, 44385280, 6165.0760, 10.272902
43181, 35444736, 6164.9292, 10.272657
43182, 24315904, 6164.7825, 10.272413
43183, 15653888, 6164.6358, 10.272168
43184, 12167168, 6164.4891, 10.271924
43185, 13488128, 6164.3424, 10.271679
43186, 16694272, 6164.1957, 10.271435
43187, 18139136, 6164.0489, 10.271191
43188, 15579136, 6163.9022, 10.270946
43189, 9447424, 6163.7555, 10.270702
43190, 2622464, 6163.6088, 10.270457
43191, -1152000, 6163.4621, 10.270213
43192, 671744, 6163.3153, 10.269968
43193, 8005632, 6163.1686, 10.269724
43194, 18048000, 6163.0219, 10.269479
43195, 26598400, 6162.8752, 10.269235
43196, 30053376, 6162.7285, 10.268990
43197, 27073536, 6162.5817, 10.268746
43198, 19103744, 6162.4350, 10.268501
43199, 9539584, 6162.2883, 10.268257
43200, 2048000, 6162.1416, 10.268012
43201, -1111040, 6161.9949, 10.267768
43202, 62464, 6161.8481, 10.267523
43203, 3610624, 6161.7014, 10.267279
43204, 6801408, 6161.5547, 10.267034
43205, 7523328, 6161.4080, 10.266790
43206, 5209088, 6161.2613, 10.266545
43207, 864256, 6161.1146, 10.266301
43208, -3658752, 6160.9678, 10.266056
43209, -6713344, 6160.8211, 10.265812
43210, -7656448, 6160.6744, 10.265568
43211, -7047168, 6160.5277, 10.265323
43212, -6233088, 6160.3810, 10.265079
43213, -6614016, 6160.2342, 10.264834
43214, -8985600, 6160.0875, 10.264590
43215, -13238272, 6159.9408, 10.264345
43216, -18482176, 6159.7941, 10.264101
43217, -23446528, 6159.6474, 10.263856
43218, -26928128, 6159.5006, 10.263612
43219, -28112896, 6159.3539, 10.263367
43220, -26717184, 6159.2072, 10.263123
43221, -22972416, 6159.0605, 10.262878
43222, -17543168, 6158.9138, 10.262634
43223, -11385856, 6158.7670, 10.262389
43224, -5560320, 6158.6203, 10.262145
43225, -995328, 6158.4736, 10.261900
43226, 1762304, 6158.3269, 10.261656
43227, 2679808, 6158.1802, 10.261411
43228, 2181120, 6158.0334, 10.261167
43229, 869376, 6157.8867, 10.260922
43230, -822272, 6157.7400, 10.260678
43231, -2881536, 6157.5933, 10.260433
43232, -5656576, 6157.4466, 10.260189
43233, -9500672, 6157.2999, 10.259944
43234, -14279680, 6157.1531, 10.259700
43235, -19058688, 6157.0064, 10.259456
43236, -22235136, 6156.8597, 10.259211
43237, -22145024, 6156.7130, 10.258967
43238, -17913856, 6156.5663, 10.258722
43239, -10087424, 6156.4195, 10.258478
43240, -665600, 6156.2728, 10.258233
43241, 7599104, 6156.1261, 10.257989
43242, 12359680, 6155.9794, 10.257744
43243, 12726272, 6155.8327, 10.257500
43244, 9681920, 6155.6859, 10.257255
43245, 5563392, 6155.5392, 10.257011
43246, 2850816, 6155.3925, 10.256766
43247, 2865152, 6155.2458, 10.256522
43248, 5065728, 6155.0991, 10.256277
43249, 7364608, 6154.9523, 10.256033
43250, 7337984, 6154.8056, 10.255788
43251, 3696640, 6154.6589, 10.255544
43252, -2778112, 6154.5122, 10.255299
43253, -9419776, 6154.3655, 10.255055
43254, -12958720, 6154.2188, 10.254810
43255, -11296768, 6154.0720, 10.254566
43256, -4851712, 6153.9253, 10.254321
43257, 3306496, 6153.7786, 10.254077
43258, 8719360, 6153.6319, 10.253833
43259, 7635968, 6153.4852, 10.253588
43260, -1011712, 6153.3384, 10.253344
43261, -14801920, 6153.1917, 10.253099
43262, -28609536, 6153.0450, 10.252855
43263, -36725760, 6152.8983, 10.252610
43264, -35345408, 6152.7516, 10.252366
43265, -24285184, 6152.6048, 10.252121
43266, -7136256, 6152.4581, 10.251877
43267, 10194944, 6152.3114, 10.251632
43268, 21908480, 6152.1647, 10.251388
43269, 24571904, 6152.0180, 10.251143
43270, 18298880, 6151.8712, 10.250899
43271, 6380544, 6151.7245, 10.250654
43272, -6307840, 6151.5778, 10.250410
43273, -15350784, 6151.4311, 10.250165
43274, -18352128, 6151.2844, 10.249921
43275, -15449088, 6151.1377, 10.249676
43276, -8712192, 6150.9909, 10.249432
43277, -900096, 6150.8442, 10.249187
43278, 5793792, 6150.6975, 10.248943
43279, 10456064, 6150.5508, 10.248698
43280, 13438976, 6150.4041, 10.248454
43281, 15807488, 6150.2573, 10.248210
43282, 18625536, 6150.1106, 10.247965
43283, 22423552, 6149.9639, 10.247721
43284, 27043840, 6149.8172, 10.247476
43285, 31785984, 6149.6705, 10.247232
43286, 35702784, 6149.5237, 10.246987
43287, 37862400, 6149.3770, 10.246743
43288, 37540864, 6149.2303, 10.246498
43289, 34342912, 6149.0836, 10.246254
43290, 28322816, 6148.9369, 10.246009
43291, 20084736, 6148.7901, 10.245765
43292, 10784768, 6148.6434, 10.245520
43293, 1937408, 6148.4967, 10.245276
43294, -4969472, 6148.3500, 10.245031
43295, -8964096, 6148.2033, 10.244787
43296, -9932800, 6148.0565, 10.244542
43297, -8650752, 6147.9098, 10.244298
43298, -6418432, 6147.7631, 10.244053
43299, -4459520, 6147.6164, 10.243809
43300, -3369984, 6147.4697, 10.243564
43301, -2902016, 6147.3230, 10.243320
43302, -2211840, 6147.1762, 10.243075
43303, -440320, 6147.0295, 10.242831
43304, 2677760, 6146.8828, 10.242586
43305, 6547456, 6146.7361, 10.242342
43306, 9922560, 6146.5894, 10.242098
43307, 11539456, 6146.4426, 10.241853
43308, 10807296, 6146.2959, 10.241609
43309, 8185856, 6146.1492, 10.241364
43310, 5025792, 6146.0025, 10.241120
43311, 2925568, 6145.8558, 10.240875
43312, 2940928, 6145.7090, 10.240631
43313, 5068800, 6145.5623, 10.240386
43314, 8284160, 6145.4156, 10.240142
43315, 11112448, 6145.2689, 10.239897
43316, 12435456, 6145.1222, 10.239653
43317, 12084224, 6144.9754, 10.239408
43318, 10893312, 6144.8287, 10.239164
43319, 10175488, 6144.6820, 10.238919
43320, 10906624, 6144.5353, 10.238675
43321, 13058048, 6144.3886, 10.238430
43322, 15459328, 6144.2419, 10.238186
43323, 16295936, 6144.0951, 10.237941
43324, 14010368, 6143.9484, 10.237697
43325, 8139776, 6143.8017, 10.237452
43326, -315392, 6143.6550, 10.237208
43327, -9218048, 6143.5083, 10.236963
43328, -16134144, 6143.3615, 10.236719
43329, -19321856, 6143.2148, 10.236475
43330, -18395136, 6143.0681, 10.236230
43331, -14370816, 6142.9214, 10.235986
43332, -9126912, 6142.7747, 10.235741
43333, -4544512, 6142.6279, 10.235497
43334, -1748992, 6142.4812, 10.235252
43335, -742400, 6142.3345, 10.235008
43336, -561152, 6142.1878, 10.234763
43337, 209920, 6142.0411, 10.234519
43338, 2821120, 6141.8943, 10.234274
43339, 7886848, 6141.7476, 10.234030
43340, 15204352, 6141.6009, 10.233785
43341, 23843840, 6141.4542, 10.233541
43342, 32389120, 6141.3075, 10.233296
43343, 39232512, 6141.1607, 10.233052
43344, 42884096, 6141.0140, 10.232807
43345, 42289152, 6140.8673, 10.232563
43346, 37171200, 6140.7206, 10.232318
43347, 28315648, 6140.5739, 10.232074
43348, 17655808, 6140.4272, 10.231829
43349, 8005632, 6140.2804, 10.231585
43350, 2375680, 6140.1337, 10.231340
43351, 3002368, 6139.9870, 10.231096
43352, 10404864, 6139.8403, 10.230852
43353, 22878208, 6139.6936, 10.230607
43354, 36710400, 6139.5468, 10.230363
43355, 47204352, 6139.4001, 10.230118
43356, 50204672, 6139.2534, 10.229874
43357, 43615232, 6139.1067, 10.229629
43358, 28327936, 6138.9600, 10.229385
43359, 8164352, 6138.8132, 10.229140
43360, -11207680, 6138.6665, 10.228896
43361, -24049664, 6138.5198, 10.228651
43362, -26374144, 6138.3731, 10.228407
43363, -17204224, 6138.2264, 10.228162
43364, 1176576, 6138.0796, 10.227918
43365, 24037376, 6137.9329, 10.227673
43366, 45747200, 6137.7862, 10.227429
43367, 61494272, 6137.6395, 10.227184
43368, 68589568, 6137.4928, 10.226940
43369, 66958336, 6137.3461, 10.226695
43370, 58752000, 6137.1993, 10.226451
43371, 47325184, 6137.0526, 10.226206
43372, 36016128, 6136.9059, 10.225962
43373, 27198464, 6136.7592, 10.225717
43374, 21863424, 6136.6125, 10.225473
43375, 19800064, 6136.4657, 10.225228
43376, 20146176, 6136.3190, 10.224984
43377, 21992448, 6136.1723, 10.224740
43378, 24762368, 6136.0256, 10.224495
43379, 28235776, 6135.8789, 10.224251
43380, 32287744, 6135.7321, 10.224006
43381, 36574208, 6135.5854, 10.223762
43382, 40388608, 6135.4387, 10.223517
43383, 42816512, 6135.2920, 10.223273
43384, 43123712, 6135.1453, 10.223028
43385, 41169920, 6134.9985, 10.222784
43386, 37592064, 6134.8518, 10.222539
43387, 33627136, 6134.7051, 10.222295
43388, 30620672, 6134.5584, 10.222050
43389, 29458432, 6134.4117, 10.221806
43390, 30213120, 6134.2650, 10.221561
43391, 32194560, 6134.1182, 10.221317
43392, 34370560, 6133.9715, 10.221072
43393, 35939328, 6133.8248, 10.220828
43394, 36699136, 6133.6781, 10.220583
43395, 37002240, 6133.5314, 10.220339
43396, 37300224, 6133.3846, 10.220094
43397, 37570560, 6133.2379, 10.219850
43398, 36992000, 6133.0912, 10.219605
43399, 34174976, 6132.9445, 10.219361
43400, 27920384, 6132.7978, 10.219117
43401, 18137088, 6132.6510, 10.218872
43402, 6393856, 6132.5043, 10.218628
43403, -4333568, 6132.3576, 10.218383
43404, -10761216, 6132.2109, 10.218139
43405, -10803200, 6132.0642, 10.217894
43406, -4765696, 6131.9174, 10.217650
43407, 4466688, 6131.7707, 10.217405
43408, 12524544, 6131.6240, 10.217161
43409, 15504384, 6131.4773, 10.216916
43410, 11952128, 6131.3306, 10.216672
43411, 3823616, 6131.1838, 10.216427
43412, -4131840, 6131.0371, 10.216183
43413, -6452224, 6130.8904, 10.215938
43414, 416768, 6130.7437, 10.215694
43415, 16176128, 6130.5970, 10.215449
43416, 36426752, 6130.4503, 10.215205
43417, 54374400, 6130.3035, 10.214960
43418, 63770624, 6130.1568, 10.214716
43419, 61782016, 6130.0101, 10.214471
43420, 50390016, 6129.8634, 10.214227
43421, 35624960, 6129.7167, 10.213982
43422, 24895488, 6129.5699, 10.213738
43423, 23628800, 6129.4232, 10.213493
43424, 32781312, 6129.2765, 10.213249
43425, 48378880, 6129.1298, 10.213005
43426, 63328256, 6128.9831, 10.212760
43427, 70658048, 6128.8363, 10.212516
43428, 66692096, 6128.6896, 10.212271
43429, 52700160, 6128.5429, 10.212027
43430, 34289664, 6128.3962, 10.211782
43431, 18876416, 6128.2495, 10.211538
43432, 12434432, 6128.1027, 10.211293
43433, 17003520, 6127.9560, 10.211049
43434, 30042112, 6127.8093, 10.210804
43435, 45814784, 6127.6626, 10.210560
43436, 58065920, 6127.5159, 10.210315
43437, 62721024, 6127.3692, 10.210071
43438, 59406336, 6127.2224, 10.209826
43439, 51245056, 6127.0757, 10.209582
43440, 43158528, 6126.9290, 10.209337
43441, 39561216, 6126.7823, 10.209093
43442, 42513408, 6126.6356, 10.208848
43443, 51057664, 6126.4888, 10.208604
43444, 61869056, 6126.3421, 10.208359
43445, 70777856, 6126.1954, 10.208115
43446, 74411008, 6126.0487, 10.207870
43447, 71277568, 6125.9020, 10.207626
43448, 61996032, 6125.7552, 10.207382
43449, 48739328, 6125.6085, 10.207137
43450, 34300928, 6125.4618, 10.206893
43451, 21206016, 6125.3151, 10.206648
43452, 11163648, 6125.1684, 10.206404
43453, 4927488, 6125.0216, 10.206159
43454, 2450432, 6124.8749, 10.205915
43455, 3163136, 6124.7282, 10.205670
43456, 6241280, 6124.5815, 10.205426
43457, 10812416, 6124.4348, 10.205181
43458, 16081920, 6124.2880, 10.204937
43459, 21406720, 6124.1413, 10.204692
43460, 26309632, 6123.9946, 10.204448
43461, 30429184, 6123.8479, 10.204203
43462, 33455104, 6123.7012, 10.203959
43463, 35086336, 6123.5545, 10.203714
43464, 35091456, 6123.4077, 10.203470
43465, 33456128, 6123.2610, 10.203225
43466, 30545920, 6123.1143, 10.202981
43467, 27149312, 6122.9676, 10.202736
43468, 24289280, 6122.8209, 10.202492
43469, 22811648, 6122.6741, 10.202247
43470, 22922240, 6122.5274, 10.202003
43471, 23925760, 6122.3807, 10.201759
43472, 24378368, 6122.2340, 10.201514
43473, 22680576, 6122.0873, 10.201270
43474, 17873920, 6121.9405, 10.201025
43475, 10256384, 6121.7938, 10.200781
43476, 1437696, 6121.6471, 10.200536
43477, -6266880, 6121.5004, 10.200292
43478, -10900480, 6121.3537, 10.200047
43479, -11835392, 6121.2069, 10.199803
43480, -10173440, 6121.0602, 10.199558
43481, -8267776, 6120.9135, 10.199314
43482, -8550400, 6120.7668, 10.199069
43483, -12225536, 6120.6201, 10.198825
43484, -18505728, 6120.4734, 10.198580
43485, -24836096, 6120.3266, 10.198336
43486, -28051456, 6120.1799, 10.198091
43487, -25935872, 6120.0332, 10.197847
43488, -18379776, 6119.8865, 10.197602
43489, -7528448, 6119.7398, 10.197358
43490, 3190784, 6119.5930, 10.197113
43491, 10703872, 6119.4463, 10.196869
43492, 13737984, 6119.2996, 10.196624
43493, 13363200, 6119.1529, 10.196380
43494, 12298240, 6119.0062, 10.196135
43495, 13364224, 6118.8594, 10.195891
43496, 17875968, 6118.7127, 10.195647
43497, 24827904, 6118.5660, 10.195402
43498, 31314944, 6118.4193, 10.195158
43499, 33980416, 6118.2726, 10.194913
43500, 30749696, 6118.1258, 10.194669
43501, 21954560, 6117.9791, 10.194424
43502, 10268672, 6117.8324, 10.194180
43503, -485376, 6117.6857, 10.193935
43504, -7057408, 6117.5390, 10.193691
43505, -8108032, 6117.3923, 10.193446
43506, -4547584, 6117.2455, 10.193202
43507, 1234944, 6117.0988, 10.192957
43508, 6750208, 6116.9521, 10.192713
43509, 10607616, 6116.8054, 10.192468
43510, 12903424, 6116.6587, 10.192224
43511, 14654464, 6116.5119, 10.191979
43512, 16693248, 6116.3652, 10.191735
43513, 18744320, 6116.2185, 10.191490
43514, 19299328, 6116.0718, 10.191246
43515, 16398336, 6115.9251, 10.191001
43516, 8906752, 6115.7783, 10.190757
43517, -2463744, 6115.6316, 10.190512
43518, -15034368, 6115.4849, 10.190268
43519, -25090048, 6115.3382, 10.190024
43520, -29465600, 6115.1915, 10.189779
43521, -26959872, 6115.0447, 10.189535
43522, -18867200, 6114.8980, 10.189290
43523, -8315904, 6114.7513, 10.189046
43524, 1229824, 6114.6046, 10.188801
43525, 7549952, 6114.4579, 10.188557
43526, 10503168, 6114.3111, 10.188312
43527, 11738112, 6114.1644, 10.188068
43528, 13468672, 6114.0177, 10.187823
43529, 17020928, 6113.8710, 10.187579
43530, 21954560, 6113.7243, 10.187334
43531, 26227712, 6113.5776, 10.187090
43532, 27308032, 6113.4308, 10.186845
43533, 23615488, 6113.2841, 10.186601
43534, 15492096, 6113.1374, 10.186356
43535, 5190656, 6112.9907, 10.186112
43536, -4131840, 6112.8440, 10.185867
43537, -9856000, 6112.6972, 10.185623
43538, -11029504, 6112.5505, 10.185378
43539, -8604672, 6112.4038, 10.185134
43540, -4692992, 6112.2571, 10.184889
43541, -1283072, 6112.1104, 10.184645
43542, 864256, 6111.9636, 10.184401
43543, 2561024, 6111.8169, 10.184156
43544, 5591040, 6111.6702, 10.183912
43545, 11536384, 6111.5235, 10.183667
43546, 20678656, 6111.3768, 10.183423
43547, 31592448, 6111.2300, 10.183178
43548, 41649152, 6111.0833, 10.182934
43549, 48173056, 6110.9366, 10.182689
43550, 49653760, 6110.7899, 10.182445
43551, 46372864, 6110.6432, 10.182200
43552, 40148992, 6110.4965, 10.181956
43553, 33348608, 6110.3497, 10.181711
43554, 27686912, 6110.2030, 10.181467
43555, 23448576, 6110.0563, 10.181222
43556, 19497984, 6109.9096, 10.180978
43557, 14071808, 6109.7629, 10.180733
43558, 5923840, 6109.6161, 10.180489
43559, -4751360, 6109.4694, 10.180244
43560, -16102400, 6109.3227, 10.180000
43561, -25195520, 6109.1760, 10.179755
43562, -29150208, 6109.0293, 10.179511
43563, -26329088, 6108.8825, 10.179266
43564, -17063936, 6108.7358, 10.179022
43565, -3638272, 6108.5891, 10.178777
43566, 10442752, 6108.4424, 10.178533
43567, 21608448, 6108.2957, 10.178289
43568, 27352064, 6108.1489, 10.178044
43569, 26961920, 6108.0022, 10.177800
43570, 21634048, 6107.8555, 10.177555
43571, 13965312, 6107.7088, 10.177311
43572, 7042048, 6107.5621, 10.177066
43573, 3406848, 6107.4154, 10.176822
43574, 4249600, 6107.2686, 10.176577
43575, 9055232, 6107.1219, 10.176333
43576, 15824896, 6106.9752, 10.176088
43577, 21807104, 6106.8285, 10.175844
43578, 24494080, 6106.6818, 10.175599
43579, 22540288, 6106.5350, 10.175355
43580, 16279552, 6106.3883, 10.175110
43581, 7614464, 6106.2416, 10.174866
43582, -667648, 6106.0949, 10.174621
43583, -5914624, 6105.9482, 10.174377
43584, -6528000, 6105.8014, 10.174132
43585, -2448384, 6105.6547, 10.173888
43586, 4997120, 6105.5080, 10.173643
43587, 13772800, 6105.3613, 10.173399
43588, 21976064, 6105.2146, 10.173154
43589, 28480512, 6105.0678, 10.172910
43590, 33080320, 6104.9211, 10.172666
43591, 36150272, 6104.7744, 10.172421
43592, 38080512, 6104.6277, 10.172177
43593, 38835200, 6104.4810, 10.171932
43594, 37923840, 6104.3342, 10.171688
43595, 34789376, 6104.1875, 10.171443
43596, 29372416, 6104.0408, 10.171199
43597, 22478848, 6103.8941, 10.170954
43598, 15678464, 6103.7474, 10.170710
43599, 10707968, 6103.6007, 10.170465
43600, 8665088, 6103.4539, 10.170221
43601, 9415680, 6103.3072, 10.169976
43602, 11572224, 6103.1605, 10.169732
43603, 13102080, 6103.0138, 10.169487
43604, 12297216, 6102.8671, 10.169243
43605, 8627200, 6102.7203, 10.168998
43606, 3015680, 6102.5736, 10.168754
43607, -2613248, 6102.4269, 10.168509
43608, -6320128, 6102.2802, 10.168265
43609, -7154688, 6102.1335, 10.168020
43610, -5689344, 6101.9867, 10.167776
43611, -3760128, 6101.8400, 10.167531
43612, -3564544, 6101.6933, 10.167287
43613, -6521856, 6101.5466, 10.167042
43614, -12492800, 6101.3999, 10.166798
43615, -19723264, 6101.2531, 10.166554
43616, -25562112, 6101.1064, 10.166309
43617, -27616256, 6100.9597, 10.166065
43618, -24790016, 6100.8130, 10.165820
43619, -17752064, 6100.6663, 10.165576
43620, -8645632, 6100.5196, 10.165331
43621, -188416, 6100.3728, 10.165087
43622, 5403648, 6100.2261, 10.164842
43623, 7226368, 6100.0794, 10.164598
43624, 5925888, 6099.9327, 10.164353
43625, 3347456, 6099.7860, 10.164109
43626, 1796096, 6099.6392, 10.163864
43627, 3214336, 6099.4925, 10.163620
43628, 8561664, 6099.3458, 10.163375
43629, 17529856, 6099.1991, 10.163131
43630, 28616704, 6099.0524, 10.162886
43631, 39485440, 6098.9056, 10.162642
43632, 47523840, 6098.7589, 10.162397
43633, 50493440, 6098.6122, 10.162153
43634, 47150080, 6098.4655, 10.161908
43635, 37686272, 6098.3188, 10.161664
43636, 23833600, 6098.1720, 10.161419
43637, 8500224, 6098.0253, 10.161175
43638, -5002240, 6097.8786, 10.160931
43639, -13958144, 6097.7319, 10.160686
43640, -17088512, 6097.5852, 10.160442
43641, -14934016, 6097.4384, 10.160197
43642, -9567232, 6097.2917, 10.159953
43643, -3748864, 6097.1450, 10.159708
43644, 119808, 6096.9983, 10.159464
43645, 816128, 6096.8516, 10.159219
43646, -1487872, 6096.7049, 10.158975
43647, -5626880, 6096.5581, 10.158730
43648, -10229760, 6096.4114, 10.158486
43649, -14460928, 6096.2647, 10.158241
43650, -18319360, 6096.1180, 10.157997
43651, -22373376, 6095.9713, 10.157752
43652, -27120640, 6095.8245, 10.157508
43653, -32387072, 6095.6778, 10.157263
43654, -37127168, 6095.5311, 10.157019
43655, -39806976, 6095.3844, 10.156774
43656, -39175168, 6095.2377, 10.156530
43657, -34999296, 6095.0909, 10.156285
43658, -28353536, 6094.9442, 10.156041
43659, -21245952, 6094.7975, 10.155796
43660, -15736832, 6094.6508, 10.155552
43661, -12984320, 6094.5041, 10.155308
43662, -12688384, 6094.3573, 10.155063
43663, -13243392, 6094.2106, 10.154819
43664, -12523520, 6094.0639, 10.154574
43665, -8904704, 6093.9172, 10.154330
43666, -2041856, 6093.7705, 10.154085
43667, 6979584, 6093.6238, 10.153841
43668, 16160768, 6093.4770, 10.153596
43669, 23478272, 6093.3303, 10.153352
43670, 27698176, 6093.1836, 10.153107
43671, 28737536, 6093.0369, 10.152863
43672, 27442176, 6092.8902, 10.152618
43673, 24971264, 6092.7434, 10.152374
43674, 22146048, 6092.5967, 10.152129
43675, 19101696, 6092.4500, 10.151885
43676, 15382528, 6092.3033, 10.151640
43677, 10384384, 6092.1566, 10.151396
43678, 3871744, 6092.0098, 10.151151
43679, -3701760, 6091.8631, 10.150907
43680, -11207680, 6091.7164, 10.150662
43681, -17142784, 6091.5697, 10.150418
43682, -20062208, 6091.4230, 10.150173
43683, -18973696, 6091.2762, 10.149929
43684, -13586432, 6091.1295, 10.149684
43685, -4438016, 6090.9828, 10.149440
43686, 7091200, 6090.8361, 10.149196
43687, 18890752, 6090.6894, 10.148951
43688, 28390400, 6090.5427, 10.148707
43689, 33099776, 6090.3959, 10.148462
43690, 31344640, 6090.2492, 10.148218
43691, 23011328, 6090.1025, 10.147973
43692, 9956352, 6089.9558, 10.147729
43693, -4216832, 6089.8091, 10.147484
43694, -15138816, 6089.6623, 10.147240
43695, -19115008, 6089.5156, 10.146995
43696, -14543872, 6089.3689, 10.146751
43697, -2636800, 6089.2222, 10.146506
43698, 12926976, 6089.0755, 10.146262
43699, 27370496, 6088.9287, 10.146017
43700, 36659200, 6088.7820, 10.145773
43701, 39024640, 6088.6353, 10.145528
43702, 35482624, 6088.4886, 10.145284
43703, 29114368, 6088.3419, 10.145039
43704, 23456768, 6088.1951, 10.144795
43705, 20802560, 6088.0484, 10.144550
43706, 21215232, 6087.9017, 10.144306
43707, 22729728, 6087.7550, 10.144061
43708, 22579200, 6087.6083, 10.143817
43709, 18803712, 6087.4615, 10.143573
43710, 11386880, 6087.3148, 10.143328
43711, 2348032, 6087.1681, 10.143084
43712, -5233664, 6087.0214, 10.142839
43713, -8728576, 6086.8747, 10.142595
43714, -7191552, 6086.7280, 10.142350
43715, -1710080, 6086.5812, 10.142106
43716, 5291008, 6086.4345, 10.141861
43717, 11360256, 6086.2878, 10.141617
43718, 15188992, 6086.1411, 10.141372
43719, 17038336, 6085.9944, 10.141128
43720, 18210816, 6085.8476, 10.140883
43721, 19954688, 6085.7009, 10.140639
43722, 22472704, 6085.5542, 10.140394
43723, 24688640, 6085.4075, 10.140150
43724, 24932352, 6085.2608, 10.139905
43725, 22180864, 6085.1140, 10.139661
43726, 17100800, 6084.9673, 10.139416
43727, 12203008, 6084.8206, 10.139172
43728, 10864640, 6084.6739, 10.138927
43729, 15614976, 6084.5272, 10.138683
43730, 26549248, 6084.3804, 10.138438
43731, 40734720, 6084.2337, 10.138194
43732, 53072896, 6084.0870, 10.137950
43733, 58308608, 6083.9403, 10.137705
43734, 53346304, 6083.7936, 10.137461
43735, 38751232, 6083.6469, 10.137216
43736, 18724864, 6083.5001, 10.136972
43737, -512000, 6083.3534, 10.136727
43738, -13203456, 6083.2067, 10.136483
43739, -16311296, 6083.0600, 10.136238
43740, -10550272, 6082.9133, 10.135994
43741, 201728, 6082.7665, 10.135749
43742, 10785792, 6082.6198, 10.135505
43743, 17008640, 6082.4731, 10.135260
43744, 17264640, 6082.3264, 10.135016
43745, 12855296, 6082.1797, 10.134771
43746, 7015424, 6082.0329, 10.134527
43747, 3210240, 6081.8862, 10.134282
43748, 3555328, 6081.7395, 10.134038
43749, 8049664, 6081.5928, 10.133793
43750, 14865408, 6081.4461, 10.133549
43751, 21403648, 6081.2993, 10.133304
43752, 25516032, 6081.1526, 10.133060
43753, 26308608, 6081.0059, 10.132815
43754, 24226816, 6080.8592, 10.132571
43755, 20508672, 6080.7125, 10.132326
43756, 16401408, 6080.5657, 10.132082
43757, 12570624, 6080.4190, 10.131838
43758, 8966144, 6080.2723, 10.131593
43759, 5121024, 6080.1256, 10.131349
43760, 637952, 6079.9789, 10.131104
43761, -4438016, 6079.8322, 10.130860
43762, -9555968, 6079.6854, 10.130615
43763, -13877248, 6079.5387, 10.130371
43764, -16618496, 6079.3920, 10.130126
43765, -17295360, 6079.2453, 10.129882
43766, -15752192, 6079.0986, 10.129637
43767, -12027904, 6078.9518, 10.129393
43768, -6203392, 6078.8051, 10.129148
43769, 1608704, 6078.6584, 10.128904
43770, 11090944, 6078.5117, 10.128659
43771, 21467136, 6078.3650, 10.128415
43772, 31379456, 6078.2182, 10.128170
43773, 39062528, 6078.0715, 10.127926
43774, 42852352, 6077.9248, 10.127681
43775, 41861120, 6077.7781, 10.127437
43776, 36531200, 6077.6314, 10.127192
43777, 28756992, 6077.4846, 10.126948
43778, 21444608, 6077.3379, 10.126703
43779, 17601536, 6077.1912, 10.126459
43780, 19291136, 6077.0445, 10.126215
43781, 26851328, 6076.8978, 10.125970
43782, 38726656, 6076.7511, 10.125726
43783, 51994624, 6076.6043, 10.125481
43784, 63414272, 6076.4576, 10.125237
43785, 70556672, 6076.3109, 10.124992
43786, 72596480, 6076.1642, 10.124748
43787, 70424576, 6076.0175, 10.124503
43788, 66069504, 6075.8707, 10.124259
43789, 61674496, 6075.7240, 10.124014
43790, 58493952, 6075.5773, 10.123770
43791, 56339456, 6075.4306, 10.123525
43792, 53719040, 6075.2839, 10.123281
43793, 48619520, 6075.1371, 10.123036
43794, 39561216, 6074.9904, 10.122792
43795, 26474496, 6074.8437, 10.122547
43796, 10983424, 6074.6970, 10.122303
43797, -4038656, 6074.5503, 10.122058
43798, -15470592, 6074.4035, 10.121814
43799, -21055488, 6074.2568, 10.121569
43800, -20190208, 6074.1101, 10.121325
43801, -14046208, 6073.9634, 10.121080
43802, -5028864, 6073.8167, 10.120836
43803, 4163584, 6073.6700, 10.120592
43804, 11440128, 6073.5232, 10.120347
43805, 15810560, 6073.3765, 10.120103
43806, 17323008, 6073.2298, 10.119858
43807, 16596992, 6073.0831, 10.119614
43808, 14243840, 6072.9364, 10.119369
43809, 10532864, 6072.7896, 10.119125
43810, 5440512, 6072.6429, 10.118880
43811, -1003520, 6072.4962, 10.118636
43812, -8341504, 6072.3495, 10.118391
43813, -15561728, 6072.2028, 10.118147
43814, -21365760, 6072.0560, 10.117902
43815, -24677376, 6071.9093, 10.117658
43816, -25136128, 6071.7626, 10.117413
43817, -23254016, 6071.6159, 10.117169
43818, -20127744, 6071.4692, 10.116924
43819, -16846848, 6071.3224, 10.116680
43820, -13927424, 6071.1757, 10.116435
43821, -11131904, 6071.0290, 10.116191
43822, -7784448, 6070.8823, 10.115946
43823, -3437568, 6070.7356, 10.115702
43824, 1512448, 6070.5888, 10.115457
43825, 5684224, 6070.4421, 10.115213
43826, 7200768, 6070.2954, 10.114968
43827, 4642816, 6070.1487, 10.114724
43828, -2040832, 6070.0020, 10.114480
43829, -11192320, 6069.8553, 10.114235
43830, -19950592, 6069.7085, 10.113991
43831, -25472000, 6069.5618, 10.113746
43832, -26276864, 6069.4151, 10.113502
43833, -23054336, 6069.2684, 10.113257
43834, -18434048, 6069.1217, 10.113013
43835, -15770624, 6068.9749, 10.112768
43836, -17487872, 6068.8282, 10.112524
43837, -23781376, 6068.6815, 10.112279
43838, -32365568, 6068.5348, 10.112035
43839, -39435264, 6068.3881, 10.111790
43840, -41412608, 6068.2413, 10.111546
43841, -36640768, 6068.0946, 10.111301
43842, -26207232, 6067.9479, 10.111057
43843, -13495296, 6067.8012, 10.110812
43844, -2675712, 6067.6545, 10.110568
43845, 3089408, 6067.5077, 10.110323
43846, 2898944, 6067.3610, 10.110079
43847, -1787904, 6067.2143, 10.109834
43848, -8140800, 6067.0676, 10.109590
43849, -13473792, 6066.9209, 10.109345
43850, -16485376, 6066.7742, 10.109101
43851, -17594368, 6066.6274, 10.108857
43852, -18281472, 6066.4807, 10.108612
43853, -19874816, 6066.3340, 10.108368
43854, -22510592, 6066.1873, 10.108123
43855, -24870912, 6066.0406, 10.107879
43856, -24839168, 6065.8938, 10.107634
43857, -20726784, 6065.7471, 10.107390
43858, -12352512, 6065.6004, 10.107145
43859, -1401856, 6065.4537, 10.106901
43860, 9172992, 6065.3070, 10.106656
43861, 16397312, 6065.1602, 10.106412
43862, 18508800, 6065.0135, 10.106167
43863, 15596544, 6064.8668, 10.105923
43864, 9340928, 6064.7201, 10.105678
43865, 2070528, 6064.5734, 10.105434
43866, -4312064, 6064.4266, 10.105189
43867, -8977408, 6064.2799, 10.104945
43868, -12100608, 6064.1332, 10.104700
43869, -14251008, 6063.9865, 10.104456
43870, -15688704, 6063.8398, 10.104211
43871, -16070656, 6063.6931, 10.103967
43872, -14751744, 6063.5463, 10.103722
43873, -11490304, 6063.3996, 10.103478
43874, -7053312, 6063.2529, 10.103233
43875, -3246080, 6063.1062, 10.102989
43876, -2206720, 6062.9595, 10.102745
43877, -5263360, 6062.8127, 10.102500
43878, -11949056, 6062.6660, 10.102256
43879, -19790848, 6062.5193, 10.102011
43880, -25105408, 6062.3726, 10.101767
43881, -24538112, 6062.2259, 10.101522
43882, -16635904, 6062.0791, 10.101278
43883, -2701312, 6061.9324, 10.101033
43884, 13545472, 6061.7857, 10.100789
43885, 27386880, 6061.6390, 10.100544
43886, 34976768, 6061.4923, 10.100300
43887, 34826240, 6061.3455, 10.100055
43888, 28255232, 6061.1988, 10.099811
43889, 18635776, 6061.0521, 10.099566
43890, 9854976, 6060.9054, 10.099322
43891, 4722688, 6060.7587, 10.099077
43892, 4031488, 6060.6119, 10.098833
43893, 6615040, 6060.4652, 10.098588
43894, 10245120, 6060.3185, 10.098344
43895, 12846080, 6060.1718, 10.098099
43896, 13412352, 6060.0251, 10.097855
43897, 12240896, 6059.8784, 10.097610
43898, 10479616, 6059.7316, 10.097366
43899, 9315328, 6059.5849, 10.097122
43900, 9274368, 6059.4382, 10.096877
43901, 9961472, 6059.2915, 10.096633
43902, 10346496, 6059.1448, 10.096388
43903, 9372672, 6058.9980, 10.096144
43904, 6580224, 6058.8513, 10.095899
43905, 2443264, 6058.7046, 10.095655
43906, -1700864, 6058.5579, 10.095410
43907, -4070400, 6058.4112, 10.095166
43908, -3011584, 6058.2644, 10.094921
43909, 2452480, 6058.1177, 10.094677
43910, 12261376, 6057.9710, 10.094432
43911, 25203712, 6057.8243, 10.094188
43912, 39079936, 6057.6776, 10.093943
43913, 51140608, 6057.5308, 10.093699
43914, 58737664, 6057.3841, 10.093454
43915, 60083200, 6057.2374, 10.093210
43916, 54901760, 6057.0907, 10.092965
43917, 44727296, 6056.9440, 10.092721
43918, 32632832, 6056.7973, 10.092476
43919, 22375424, 6056.6505, 10.092232
43920, 17177600, 6056.5038, 10.091987
43921, 18555904, 6056.3571, 10.091743
43922, 25689088, 6056.2104, 10.091499
43923, 35605504, 6056.0637, 10.091254
43924, 44186624, 6055.9169, 10.091010
43925, 47619072, 6055.7702, 10.090765
43926, 43721728, 6055.6235, 10.090521
43927, 32636928, 6055.4768, 10.090276
43928, 16635904, 6055.3301, 10.090032
43929, -804864, 6055.1833, 10.089787
43930, -16251904, 6055.0366, 10.089543
43931, -27317248, 6054.8899, 10.089298
43932, -33101824, 6054.7432, 10.089054
43933, -33997824, 6054.5965, 10.088809
43934, -31093760, 6054.4497, 10.088565
43935, -25558016, 6054.3030, 10.088320
43936, -18288640, 6054.1563, 10.088076
43937, -9925632, 6054.0096, 10.087831
43938, -1076224, 6053.8629, 10.087587
43939, 7464960, 6053.7161, 10.087342
43940, 14720000, 6053.5694, 10.087098
43941, 19739648, 6053.4227, 10.086853
43942, 21918720, 6053.2760, 10.086609
43943, 21223424, 6053.1293, 10.086364
43944, 18182144, 6052.9826, 10.086120
43945, 13692928, 6052.8358, 10.085875
43946, 8734720, 6052.6891, 10.085631
43947, 4156416, 6052.5424, 10.085387
43948, 592896, 6052.3957, 10.085142
43949, -1533952, 6052.2490, 10.084898
43950, -2052096, 6052.1022, 10.084653
43951, -1126400, 6051.9555, 10.084409
43952, 608256, 6051.8088, 10.084164
43953, 2070528, 6051.6621, 10.083920
43954, 2021376, 6051.5154, 10.083675
43955, -373760, 6051.3686, 10.083431
43956, -4934656, 6051.2219, 10.083186
43957, -10173440, 6051.0752, 10.082942
43958, -13590528, 6050.9285, 10.082697
43959, -12622848, 6050.7818, 10.082453
43960, -5868544, 6050.6350, 10.082208
43961, 5960704, 6050.4883, 10.081964
43962, 19935232, 6050.3416, 10.081719
43963, 31849472, 6050.1949, 10.081475
43964, 37919744, 6050.0482, 10.081230
43965, 36495360, 6049.9015, 10.080986
43966, 28925952, 6049.7547, 10.080741
43967, 19112960, 6049.6080, 10.080497
43968, 11805696, 6049.4613, 10.080252
43969, 10430464, 6049.3146, 10.080008
43970, 15443968, 6049.1679, 10.079764
43971, 24051712, 6049.0211, 10.079519
43972, 31479808, 6048.8744, 10.079275
43973, 33221632, 6048.7277, 10.079030
43974, 27188224, 6048.5810, 10.078786
43975, 14723072, 6048.4343, 10.078541
43976, -19456, 6048.2875, 10.078297
43977, -12027904, 6048.1408, 10.078052
43978, -17756160, 6047.9941, 10.077808
43979, -16681984, 6047.8474, 10.077563
43980, -11362304, 6047.7007, 10.077319
43981, -6004736, 6047.5539, 10.077074
43982, -4313088, 6047.4072, 10.076830
43983, -7681024, 6047.2605, 10.076585
43984, -14616576, 6047.1138, 10.076341
43985, -21608448, 6046.9671, 10.076096
43986, -24921088, 6046.8204, 10.075852
43987, -22393856, 6046.6736, 10.075607
43988, -14345216, 6046.5269, 10.075363
43989, -3226624, 6046.3802, 10.075118
43990, 7685120, 6046.2335, 10.074874
43991, 15831040, 6046.0868, 10.074629
43992, 20325376, 6045.9400, 10.074385
43993, 21971968, 6045.7933, 10.074141
43994, 22433792, 6045.6466, 10.073896
43995, 23153664, 6045.4999, 10.073652
43996, 24638464, 6045.3532, 10.073407
43997, 26442752, 6045.2064, 10.073163
43998, 27750400, 6045.0597, 10.072918
43999, 28083200, 6044.9130, 10.072674
44000, 27658240, 6044.7663, 10.072429
44001, 27175936, 6044.6196, 10.072185
44002, 27202560, 6044.4728, 10.071940
44003, 27624448, 6044.3261, 10.071696
44004, 27575296, 6044.1794, 10.071451
44005, 25973760, 6044.0327, 10.071207
44006, 22372352, 6043.8860, 10.070962
44007, 17586176, 6043.7392, 10.070718
44008, 13633536, 6043.5925, 10.070473
44009, 12889088, 6043.4458, 10.070229
44010, 16816128, 6043.2991, 10.069984
44011, 24944640, 6043.1524, 10.069740
44012, 34688000, 6043.0057, 10.069495
44013, 42201088, 6042.8589, 10.069251
44014, 43951104, 6042.7122, 10.069006
44015, 38265856, 6042.5655, 10.068762
44016, 26123264, 6042.4188, 10.068517
44017, 10800128, 6042.2721, 10.068273
44018, -3457024, 6042.1253, 10.068029
44019, -13107200, 6041.9786, 10.067784
44020, -16552960, 6041.8319, 10.067540
44021, -14457856, 6041.6852, 10.067295
44022, -9077760, 6041.5385, 10.067051
44023, -3058688, 6041.3917, 10.066806
44024, 1679360, 6041.2450, 10.066562
44025, 4483072, 6041.0983, 10.066317
44026, 5783552, 6040.9516, 10.066073
44027, 6472704, 6040.8049, 10.065828
44028, 7242752, 6040.6581, 10.065584
44029, 8265728, 6040.5114, 10.065339
44030, 9274368, 6040.3647, 10.065095
44031, 9878528, 6040.2180, 10.064850
44032, 9822208, 6040.0713, 10.064606
44033, 9006080, 6039.9246, 10.064361
44034, 7331840, 6039.7778, 10.064117
44035, 4581376, 6039.6311, 10.063872
44036, 542720, 6039.4844, 10.063628
44037, -4600832, 6039.3377, 10.063383
44038, -9864192, 6039.1910, 10.063139
44039, -13380608, 6039.0442, 10.062894
44040, -12918784, 6038.8975, 10.062650
44041, -6897664, 6038.7508, 10.062406
44042, 4549632, 6038.6041, 10.062161
44043, 19056640, 6038.4574, 10.061917
44044, 32497664, 6038.3106, 10.061672
44045, 40429568, 6038.1639, 10.061428
44046, 39957504, 6038.0172, 10.061183
44047, 31155200, 6037.8705, 10.060939
44048, 17311744, 6037.7238, 10.060694
44049, 3753984, 6037.5770, 10.060450
44050, -4300800, 6037.4303, 10.060205
44051, -3931136, 6037.2836, 10.059961
44052, 4292608, 6037.1369, 10.059716
44053, 16642048, 6036.9902, 10.059472
44054, 27950080, 6036.8434, 10.059227
44055, 33912832, 6036.6967, 10.058983
44056, 32887808, 6036.5500, 10.058738
44057, 26390528, 6036.4033, 10.058494
44058, 18135040, 6036.2566, 10.058249
44059, 12151808, 6036.1099, 10.058005
44060, 10942464, 6035.9631, 10.057760
44061, 14529536, 6035.8164, 10.057516
44062, 20760576, 6035.6697, 10.057271
44063, 26580992, 6035.5230, 10.057027
44064, 29552640, 6035.3763, 10.056782
44065, 28831744, 6035.2295, 10.056538
44066, 25210880, 6035.0828, 10.056294
44067, 20343808, 6034.9361, 10.056049
44068, 15697920, 6034.7894, 10.055805
44069, 11869184, 6034.6427, 10.055560
44070, 8576000, 6034.4959, 10.055316
44071, 5258240, 6034.3492, 10.055071
44072, 1805312, 6034.2025, 10.054827
44073, -1098752, 6034.0558, 10.054582
44074, -2275328, 6033.9091, 10.054338
44075, -829440, 6033.7623, 10.054093
44076, 3048448, 6033.6156, 10.053849
44077, 7802880, 6033.4689, 10.053604
44078, 10991616, 6033.3222, 10.053360
44079, 10349568, 6033.1755, 10.053115
44080, 4916224, 6033.0288, 10.052871
44081, -4371456, 6032.8820, 10.052626
44082, -14964736, 6032.7353, 10.052382
44083, -23735296, 6032.5886, 10.052137
44084, -28293120, 6032.4419, 10.051893
44085, -27928576, 6032.2952, 10.051648
44086, -23740416, 6032.1484, 10.051404
44087, -17925120, 6032.0017, 10.051159
44088, -12611584, 6031.8550, 10.050915
44089, -8847360, 6031.7083, 10.050671
44090, -6232064, 6031.5616, 10.050426
44091, -3357696, 6031.4148, 10.050182
44092, 1201152, 6031.2681, 10.049937
44093, 7878656, 6031.1214, 10.049693
44094, 15581184, 6030.9747, 10.049448
44095, 21918720, 6030.8280, 10.049204
44096, 24084480, 6030.6812, 10.048959
44097, 20004864, 6030.5345, 10.048715
44098, 9249792, 6030.3878, 10.048470
44099, -6644736, 6030.2411, 10.048226
44100, -24567808, 6030.0944, 10.047981
44101, -40745984, 6029.9477, 10.047737
44102, -51854336, 6029.8009, 10.047492
44103, -55940096, 6029.6542, 10.047248
44104, -52894720, 6029.5075, 10.047003
44105, -44380160, 6029.3608, 10.046759
44106, -33265664, 6029.2141, 10.046514
44107, -22760448, 6029.0673, 10.046270
44108, -15482880, 6028.9206, 10.046025
44109, -12734464, 6028.7739, 10.045781
44110, -14182400, 6028.6272, 10.045536
44111, -18061312, 6028.4805, 10.045292
44112, -21853184, 6028.3337, 10.045048
44113, -23209984, 6028.1870, 10.044803
44114, -20817920, 6028.0403, 10.044559
44115, -14841856, 6027.8936, 10.044314
44116, -6780928, 6027.7469, 10.044070
44117, 1234944, 6027.6001, 10.043825
44118, 7395328, 6027.4534, 10.043581
44119, 10987520, 6027.3067, 10.043336
44120, 12653568, 6027.1600, 10.043092
44121, 13976576, 6027.0133, 10.042847
44122, 16612352, 6026.8665, 10.042603
44123, 21361664, 6026.7198, 10.042358
44124, 27651072, 6026.5731, 10.042114
44125, 33682432, 6026.4264, 10.041869
44126, 37188608, 6026.2797, 10.041625
44127, 36443136, 6026.1330, 10.041380
44128, 31027200, 6025.9862, 10.041136
44129, 22019072, 6025.8395, 10.040891
44130, 11516928, 6025.6928, 10.040647
44131, 1758208, 6025.5461, 10.040402
44132, -5721088, 6025.3994, 10.040158
44133, -10509312, 6025.2526, 10.039913
44134, -13159424, 6025.1059, 10.039669
44135, -14613504, 6024.9592, 10.039424
44136, -15557632, 6024.8125, 10.039180
44137, -16069632, 6024.6658, 10.038936
44138, -15728640, 6024.5190, 10.038691
44139, -14061568, 6024.3723, 10.038447
44140, -11043840, 6024.2256, 10.038202
44141, -7305216, 6024.0789, 10.037958
44142, -3910656, 6023.9322, 10.037713
44143, -1810432, 6023.7854, 10.037469
44144, -1269760, 6023.6387, 10.037224
44145, -1636352, 6023.4920, 10.036980
44146, -1592320, 6023.3453, 10.036735
44147, 157696, 6023.1986, 10.036491
44148, 4123648, 6023.0519, 10.036246
44149, 9566208, 6022.9051, 10.036002
44150, 14613504, 6022.7584, 10.035757
44151, 16965632, 6022.6117, 10.035513
44152, 14898176, 6022.4650, 10.035268
44153, 8136704, 6022.3183, 10.035024
44154, -1795072, 6022.1715, 10.034779
44155, -11942912, 6022.0248, 10.034535
44156, -18889728, 6021.8781, 10.034290
44157, -19970048, 6021.7314, 10.034046
44158, -14270464, 6021.5847, 10.033801
44159, -3034112, 6021.4379, 10.033557
44160, 10701824, 6021.2912, 10.033313
44161, 23107584, 6021.1445, 10.033068
44162, 30858240, 6020.9978, 10.032824
44163, 32273408, 6020.8511, 10.032579
44164, 27876352, 6020.7043, 10.032335
44165, 20169728, 6020.5576, 10.032090
44166, 12665856, 6020.4109, 10.031846
44167, 8528896, 6020.2642, 10.031601
44168, 9311232, 6020.1175, 10.031357
44169, 14304256, 6019.9707, 10.031112
44170, 20786176, 6019.8240, 10.030868
44171, 25119744, 6019.6773, 10.030623
44172, 24318976, 6019.5306, 10.030379
44173, 17424384, 6019.3839, 10.030134
44174, 6127616, 6019.2372, 10.029890
44175, -5712896, 6019.0904, 10.029645
44176, -13490176, 6018.9437, 10.029401
44177, -13670400, 6018.7970, 10.029156
44178, -5250048, 6018.6503, 10.028912
44179, 9790464, 6018.5036, 10.028667
44180, 27219968, 6018.3568, 10.028423
44181, 42189824, 6018.2101, 10.028178
44182, 51044352, 6018.0634, 10.027934
44183, 52537344, 6017.9167, 10.027690
44184, 47982592, 6017.7700, 10.027445
44185, 40357888, 6017.6232, 10.027201
44186, 32854016, 6017.4765, 10.026956
44187, 27598848, 6017.3298, 10.026712
44188, 25102336, 6017.1831, 10.026467
44189, 24568832, 6017.0364, 10.026223
44190, 24759296, 6016.8896, 10.025978
44191, 24830976, 6016.7429, 10.025734
44192, 24655872, 6016.5962, 10.025489
44193, 24489984, 6016.4495, 10.025245
44194, 24289280, 6016.3028, 10.025000
44195, 23182336, 6016.1561, 10.024756
44196, 19562496, 6016.0093, 10.024511
44197, 11856896, 6015.8626, 10.024267
44198, -418816, 6015.7159, 10.024022
44199, -15931392, 6015.5692, 10.023778
44200, -31660032, 6015.4225, 10.023533
44201, -43970560, 6015.2757, 10.023289
44202, -50188288, 6015.1290, 10.023044
44203, -49894400, 6014.9823, 10.022800
44204, -45222912, 6014.8356, 10.022555
44205, -39915520, 6014.6889, 10.022311
44206, -37534720, 6014.5421, 10.022066
44207, -39669760, 6014.3954, 10.021822
44208, -45064192, 6014.2487, 10.021578
44209, -50125824, 6014.1020, 10.021333
44210, -50630656, 6013.9553, 10.021089
44211, -43798528, 6013.8085, 10.020844
44212, -29740032, 6013.6618, 10.020600
44213, -11561984, 6013.5151, 10.020355
44214, 5905408, 6013.3684, 10.020111
44215, 18129920, 6013.2217, 10.019866
44216, 22678528, 6013.0750, 10.019622
44217, 19963904, 6012.9282, 10.019377
44218, 12695552, 6012.7815, 10.019133
44219, 4407296, 6012.6348, 10.018888
44220, -2109440, 6012.4881, 10.018644
44221, -5699584, 6012.3414, 10.018399
44222, -6721536, 6012.1946, 10.018155
44223, -6166528, 6012.0479, 10.017910
44224, -4659200, 6011.9012, 10.017666
44225, -1999872, 6011.7545, 10.017421
44226, 2493440, 6011.6078, 10.017177
44227, 9088000, 6011.4610, 10.016932
44228, 16829440, 6011.3143, 10.016688
44229, 23425024, 6011.1676, 10.016443
44230, 26048512, 6011.0209, 10.016199
44231, 22724608, 6010.8742, 10.015955
44232, 13579264, 6010.7274, 10.015710
44233, 1216512, 6010.5807, 10.015466
44234, -10084352, 6010.4340, 10.015221
44235, -16060416, 6010.2873, 10.014977
44236, -14262272, 6010.1406, 10.014732
44237, -5096448, 6009.9938, 10.014488
44238, 8401920, 6009.8471, 10.014243
44239, 21944320, 6009.7004, 10.013999
44240, 31837184, 6009.5537, 10.013754
44241, 36399104, 6009.4070, 10.013510
44242, 36316160, 6009.2603, 10.013265
44243, 33839104, 6009.1135, 10.013021
44244, 31339520, 6008.9668, 10.012776
44245, 30018560, 6008.8201, 10.012532
44246, 29441024, 6008.6734, 10.012287
44247, 28061696, 6008.5267, 10.012043
44248, 24377344, 6008.3799, 10.011798
44249, 18000896, 6008.2332, 10.011554
44250, 10016768, 6008.0865, 10.011309
44251, 2398208, 6007.9398, 10.011065
44252, -3176448, 6007.7931, 10.010820
44253, -6437888, 6007.6463, 10.010576
44254, -8905728, 6007.4996, 10.010332
44255, -13250560, 6007.3529, 10.010087
44256, -21912576, 6007.2062, 10.009843
44257, -35647488, 6007.0595, 10.009598
44258, -52785152, 6006.9127, 10.009354
44259, -69616640, 6006.7660, 10.009109
44260, -81815552, 6006.6193, 10.008865
44261, -86254592, 6006.4726, 10.008620
44262, -82402304, 6006.3259, 10.008376
44263, -72617984, 6006.1792, 10.008131
44264, -61196288, 6006.0324, 10.007887
44265, -52570112, 6005.8857, 10.007642
44266, -49455104, 6005.7390, 10.007398
44267, -51752960, 6005.5923, 10.007153
44268, -56697856, 6005.4456, 10.006909
44269, -60163072, 6005.2988, 10.006664
44270, -58572800, 6005.1521, 10.006420
44271, -50589696, 6005.0054, 10.006175
44272, -37852160, 6004.8587, 10.005931
44273, -24429568, 6004.7120, 10.005686
44274, -15207424, 6004.5652, 10.005442
44275, -13851648, 6004.4185, 10.005197
44276, -21179392, 6004.2718, 10.004953
44277, -34621440, 6004.1251, 10.004708
44278, -49039360, 6003.9784, 10.004464
44279, -58600448, 6003.8316, 10.004220
44280, -59006976, 6003.6849, 10.003975
44281, -49193984, 6003.5382, 10.003731
44282, -31800320, 6003.3915, 10.003486
44283, -12203008, 6003.2448, 10.003242
44284, 3519488, 6003.0981, 10.002997
44285, 10899456, 6002.9513, 10.002753
44286, 8694784, 6002.8046, 10.002508
44287, -819200, 6002.6579, 10.002264
44288, -13009920, 6002.5112, 10.002019
44289, -22966272, 6002.3645, 10.001775
44290, -27594752, 6002.2177, 10.001530
44291, -26787840, 6002.0710, 10.001286
44292, -23193600, 6001.9243, 10.001041
44293, -20711424, 6001.7776, 10.000797
44294, -22466560, 6001.6309, 10.000552
44295, -29214720, 6001.4841, 10.000308
44296, -38934528, 6001.3374, 10.000063
44297, -47765504, 6001.1907, 9.999819
44298, -51805184, 6001.0440, 9.999574
44299, -48871424, 6000.8973, 9.999330
44300, -39384064, 6000.7505, 9.999085
44301, -25968640, 6000.6038, 9.998841
44302, -12060672, 6000.4571, 9.998597
44303, -258048, 6000.3104, 9.998352
44304, 8711168, 6000.1637, 9.998108
44305, 15909888, 6000.0169, 9.997863
44306, 23110656, 5999.8702, 9.997619
44307, 31365120, 5999.7235, 9.997374
44308, 40055808, 5999.5768, 9.997130
44309, 46978048, 5999.4301, 9.996885
44310, 49443840, 5999.2834, 9.996641
44311, 45800448, 5999.1366, 9.996396
44312, 36519936, 5998.9899, 9.996152
44313, 24231936, 5998.8432, 9.995907
44314, 12634112, 5998.6965, 9.995663
44315, 4809728, 5998.5498, 9.995418
44316, 1826816, 5998.4030, 9.995174
44317, 2361344, 5998.2563, 9.994929
44318, 3532800, 5998.1096, 9.994685
44319, 2534400, 5997.9629, 9.994440
44320, -1814528, 5997.8162, 9.994196
44321, -8399872, 5997.6694, 9.993951
44322, -14367744, 5997.5227, 9.993707
44323, -16623616, 5997.3760, 9.993462
44324, -13477888, 5997.2293, 9.993218
44325, -5582848, 5997.0826, 9.992973
44326, 4301824, 5996.9358, 9.992729
44327, 12591104, 5996.7891, 9.992485
44328, 16530432, 5996.6424, 9.992240
44329, 15405056, 5996.4957, 9.991996
44330, 10722304, 5996.3490, 9.991751
44331, 5357568, 5996.2023, 9.991507
44332, 2147328, 5996.0555, 9.991262
44333, 2663424, 5995.9088, 9.991018
44334, 6740992, 5995.7621, 9.990773
44335, 12886016, 5995.6154, 9.990529
44336, 19247104, 5995.4687, 9.990284
44337, 24567808, 5995.3219, 9.990040
44338, 28634112, 5995.1752, 9.989795
44339, 32068608, 5995.0285, 9.989551
44340, 35687424, 5994.8818, 9.989306
44341, 39859200, 5994.7351, 9.989062
44342, 44228608, 5994.5883, 9.988817
44343, 47910912, 5994.4416, 9.988573
44344, 49969152, 5994.2949, 9.988328
44345, 49823744, 5994.1482, 9.988084
44346, 47370240, 5994.0015, 9.987839
44347, 42772480, 5993.8547, 9.987595
44348, 36142080, 5993.7080, 9.987350
44349, 27404288, 5993.5613, 9.987106
44350, 16476160, 5993.4146, 9.986862
44351, 3676160, 5993.2679, 9.986617
44352, -9932800, 5993.1211, 9.986373
44353, -22567936, 5992.9744, 9.986128
44354, -32196608, 5992.8277, 9.985884
44355, -37297152, 5992.6810, 9.985639
44356, -37486592, 5992.5343, 9.985395
44357, -33674240, 5992.3876, 9.985150
44358, -27621376, 5992.2408, 9.984906
44359, -21111808, 5992.0941, 9.984661
44360, -15199232, 5991.9474, 9.984417
44361, -9936896, 5991.8007, 9.984172
44362, -4733952, 5991.6540, 9.983928
44363, 893952, 5991.5072, 9.983683
44364, 6666240, 5991.3605, 9.983439
44365, 11397120, 5991.2138, 9.983194
44366, 13544448, 5991.0671, 9.982950
44367, 12152832, 5990.9204, 9.982705
44368, 7643136, 5990.7736, 9.982461
44369, 1939456, 5990.6269, 9.982216
44370, -2251776, 5990.4802, 9.981972
44371, -2701312, 5990.3335, 9.981727
44372, 1180672, 5990.1868, 9.981483
44373, 7925760, 5990.0400, 9.981239
44374, 14585856, 5989.8933, 9.980994
44375, 18108416, 5989.7466, 9.980750
44376, 16786432, 5989.5999, 9.980505
44377, 11092992, 5989.4532, 9.980261
44378, 3438592, 5989.3065, 9.980016
44379, -2975744, 5989.1597, 9.979772
44380, -5654528, 5989.0130, 9.979527
44381, -3844096, 5988.8663, 9.979283
44382, 1336320, 5988.7196, 9.979038
44383, 7700480, 5988.5729, 9.978794
44384, 13210624, 5988.4261, 9.978549
44385, 16925696, 5988.2794, 9.978305
44386, 19194880, 5988.1327, 9.978060
44387, 21043200, 5987.9860, 9.977816
44388, 23219200, 5987.8393, 9.977571
44389, 25492480, 5987.6925, 9.977327
44390, 26668032, 5987.5458, 9.977082
44391, 25310208, 5987.3991, 9.976838
44392, 20728832, 5987.2524, 9.976593
44393, 13620224, 5987.1057, 9.976349
44394, 5920768, 5986.9589, 9.976104
44395, -89088, 5986.8122, 9.975860
44396, -2963456, 5986.6655, 9.975615
44397, -2866176, 5986.5188, 9.975371
44398, -1497088, 5986.3721, 9.975127
44399, -1148928, 5986.2254, 9.974882
44400, -3392512, 5986.0786, 9.974638
44401, -8111104, 5985.9319, 9.974393
44402, -13411328, 5985.7852, 9.974149
44403, -16492544, 5985.6385, 9.973904
44404, -15024128, 5985.4918, 9.973660
44405, -8317952, 5985.3450, 9.973415
44406, 2301952, 5985.1983, 9.973171
44407, 14098432, 5985.0516, 9.972926
44408, 24127488, 5984.9049, 9.972682
44409, 30425088, 5984.7582, 9.972437
44410, 32568320, 5984.6114, 9.972193
44411, 31434752, 5984.4647, 9.971948
44412, 28389376, 5984.3180, 9.971704
44413, 24457216, 5984.1713, 9.971459
44414, 19960832, 5984.0246, 9.971215
44415, 14777344, 5983.8778, 9.970970
44416, 8954880, 5983.7311, 9.970726
44417, 3216384, 5983.5844, 9.970481
44418, -1059840, 5983.4377, 9.970237
44419, -2430976, 5983.2910, 9.969992
44420, -211968, 5983.1442, 9.969748
44421, 4979712, 5982.9975, 9.969504
44422, 11346944, 5982.8508, 9.969259
44423, 16703488, 5982.7041, 9.969015
44424, 19531776, 5982.5574, 9.968770
44425, 19713024, 5982.4107, 9.968526
44426, 18509824, 5982.2639, 9.968281
44427, 17781760, 5982.1172, 9.968037
44428, 18882560, 5981.9705, 9.967792
44429, 21857280, 5981.8238, 9.967548
44430, 25416704, 5981.6771, 9.967303
44431, 27700224, 5981.5303, 9.967059
44432, 27399168, 5981.3836, 9.966814
44433, 24570880, 5981.2369, 9.966570
44434, 20663296, 5981.0902, 9.966325
44435, 17714176, 5980.9435, 9.966081
44436, 17181696, 5980.7967, 9.965836
44437, 19091456, 5980.6500, 9.965592
44438, 22016000, 5980.5033, 9.965347
44439, 23904256, 5980.3566, 9.965103
44440, 23303168, 5980.2099, 9.964858
44441, 20231168, 5980.0631, 9.964614
44442, 16179200, 5979.9164, 9.964369
44443, 13205504, 5979.7697, 9.964125
44444, 12639232, 5979.6230, 9.963881
44445, 14156800, 5979.4763, 9.963636
44446, 15845376, 5979.3296, 9.963392
44447, 15262720, 5979.1828, 9.963147
44448, 10950656, 5979.0361, 9.962903
44449, 3530752, 5978.8894, 9.962658
44450, -4292608, 5978.7427, 9.962414
44451, -8936448, 5978.5960, 9.962169
44452, -7740416, 5978.4492, 9.961925
44453, -454656, 5978.3025, 9.961680
44454, 10442752, 5978.1558, 9.961436
44455, 20792320, 5978.0091, 9.961191
44456, 26656768, 5977.8624, 9.960947
44457, 26123264, 5977.7156, 9.960702
44458, 20060160, 5977.5689, 9.960458
44459, 11490304, 5977.4222, 9.960213
44460, 3944448, 5977.2755, 9.959969
44461, -280576, 5977.1288, 9.959724
44462, -1037312, 5976.9820, 9.959480
44463, 25600, 5976.8353, 9.959235
44464, 793600, 5976.6886, 9.958991
44465, 153600, 5976.5419, 9.958746
44466, -1247232, 5976.3952, 9.958502
44467, -1432576, 5976.2484, 9.958257
44468, 1603584, 5976.1017, 9.958013
44469, 8485888, 5975.9550, 9.957769
44470, 17818624, 5975.8083, 9.957524
44471, 26734592, 5975.6616, 9.957280
44472, 32334848, 5975.5149, 9.957035
44473, 33217536, 5975.3681, 9.956791
44474, 30186496, 5975.2214, 9.956546
44475, 25716736, 5975.0747, 9.956302
44476, 22460416, 5974.9280, 9.956057
44477, 21658624, 5974.7813, 9.955813
44478, 22373376, 5974.6345, 9.955568
44479, 22023168, 5974.4878, 9.955324
44480, 17949696, 5974.3411, 9.955079
44481, 9106432, 5974.1944, 9.954835
44482, -3106816, 5974.0477, 9.954590
44483, -15397888, 5973.9009, 9.954346
44484, -24251392, 5973.7542, 9.954101
44485, -27809792, 5973.6075, 9.953857
44486, -26871808, 5973.4608, 9.953612
44487, -24417280, 5973.3141, 9.953368
44488, -23878656, 5973.1673, 9.953123
44489, -27113472, 5973.0206, 9.952879
44490, -33235968, 5972.8739, 9.952634
44491, -39009280, 5972.7272, 9.952390
44492, -40655872, 5972.5805, 9.952146
44493, -36082688, 5972.4338, 9.951901
44494, -26299392, 5972.2870, 9.951657
44495, -15145984, 5972.1403, 9.951412
44496, -7412736, 5971.9936, 9.951168
44497, -6304768, 5971.8469, 9.950923
44498, -11619328, 5971.7002, 9.950679
44499, -19667968, 5971.5534, 9.950434
44500, -25062400, 5971.4067, 9.950190
44501, -23487488, 5971.2600, 9.949945
44502, -14026752, 5971.1133, 9.949701
44503, 182272, 5970.9666, 9.949456
44504, 13327360, 5970.8198, 9.949212
44505, 19660800, 5970.6731, 9.948967
44506, 16210944, 5970.5264, 9.948723
44507, 4139008, 5970.3797, 9.948478
44508, -11913216, 5970.2330, 9.948234
44509, -26054656, 5970.0862, 9.947989
44510, -33789952, 5969.9395, 9.947745
44511, -33763328, 5969.7928, 9.947500
44512, -27834368, 5969.6461, 9.947256
44513, -19634176, 5969.4994, 9.947011
44514, -12513280, 5969.3527, 9.946767
44515, -8018944, 5969.2059, 9.946522
44516, -5622784, 5969.0592, 9.946278
44517, -3667968, 5968.9125, 9.946034
44518, -805888, 5968.7658, 9.945789
44519, 3012608, 5968.6191, 9.945545
44520, 6573056, 5968.4723, 9.945300
44521, 8348672, 5968.3256, 9.945056
44522, 7735296, 5968.1789, 9.944811
44523, 5682176, 5968.0322, 9.944567
44524, 4288512, 5967.8855, 9.944322
44525, 5557248, 5967.7387, 9.944078
44526, 10038272, 5967.5920, 9.943833
44527, 16244736, 5967.4453, 9.943589
44528, 21253120, 5967.2986, 9.943344
44529, 22249472, 5967.1519, 9.943100
44530, 18167808, 5967.0051, 9.942855
44531, 10466304, 5966.8584, 9.942611
44532, 2551808, 5966.7117, 9.942366
44533, -1928192, 5966.5650, 9.942122
44534, -1002496, 5966.4183, 9.941877
44535, 4539392, 5966.2715, 9.941633
44536, 11543552, 5966.1248, 9.941388
44537, 16174080, 5965.9781, 9.941144
44538, 16033792, 5965.8314, 9.940899
44539, 11549696, 5965.6847, 9.940655
44540, 5852160, 5965.5380, 9.940411
44541, 3180544, 5965.3912, 9.940166
44542, 6626304, 5965.2445, 9.939922
44543, 16395264, 5965.0978, 9.939677
44544, 29509632, 5964.9511, 9.939433
44545, 41116672, 5964.8044, 9.939188
44546, 46726144, 5964.6576, 9.938944
44547, 44249088, 5964.5109, 9.938699
44548, 34824192, 5964.3642, 9.938455
44549, 22084608, 5964.2175, 9.938210
44550, 10324992, 5964.0708, 9.937966
44551, 2560000, 5963.9240, 9.937721
44552, -546816, 5963.7773, 9.937477
44553, -432128, 5963.6306, 9.937232
44554, 674816, 5963.4839, 9.936988
44555, 1291264, 5963.3372, 9.936743
44556, 1571840, 5963.1904, 9.936499
44557, 3118080, 5963.0437, 9.936254
44558, 7854080, 5962.8970, 9.936010
44559, 16686080, 5962.7503, 9.935765
44560, 28689408, 5962.6036, 9.935521
44561, 41290752, 5962.4569, 9.935276
44562, 51296256, 5962.3101, 9.935032
44563, 56198144, 5962.1634, 9.934788
44564, 55066624, 5962.0167, 9.934543
44565, 48625664, 5961.8700, 9.934299
44566, 38575104, 5961.7233, 9.934054
44567, 26650624, 5961.5765, 9.933810
44568, 13978624, 5961.4298, 9.933565
44569, 1055744, 5961.2831, 9.933321
44570, -11753472, 5961.1364, 9.933076
44571, -23609344, 5960.9897, 9.932832
44572, -32980992, 5960.8429, 9.932587
44573, -38025216, 5960.6962, 9.932343
44574, -37406720, 5960.5495, 9.932098
44575, -31087616, 5960.4028, 9.931854
44576, -20596736, 5960.2561, 9.931609
44577, -8576000, 5960.1093, 9.931365
44578, 2206720, 5959.9626, 9.931120
44579, 9902080, 5959.8159, 9.930876
44580, 14141440, 5959.6692, 9.930631
44581, 15892480, 5959.5225, 9.930387
44582, 16728064, 5959.3758, 9.930142
44583, 17929216, 5959.2290, 9.929898
44584, 19914752, 5959.0823, 9.929653
44585, 22225920, 5958.9356, 9.929409
44586, 23990272, 5958.7889, 9.929164
44587, 24518656, 5958.6422, 9.928920
44588, 23668736, 5958.4954, 9.928676
44589, 21806080, 5958.3487, 9.928431
44590, 19475456, 5958.2020, 9.928187
44591, 17069056, 5958.0553, 9.927942
44592, 14766080, 5957.9086, 9.927698
44593, 12769280, 5957.7618, 9.927453
44594, 11634688, 5957.6151, 9.927209
44595, 12355584, 5957.4684, 9.926964
44596, 16022528, 5957.3217, 9.926720
44597, 23134208, 5957.1750, 9.926475
44598, 32951296, 5957.0282, 9.926231
44599, 43341824, 5956.8815, 9.925986
44600, 51376128, 5956.7348, 9.925742
44601, 54507520, 5956.5881, 9.925497
44602, 51808256, 5956.4414, 9.925253
44603, 44598272, 5956.2946, 9.925008
44604, 36070400, 5956.1479, 9.924764
44605, 29968384, 5956.0012, 9.924519
44606, 28920832, 5955.8545, 9.924275
44607, 33217536, 5955.7078, 9.924030
44608, 40644608, 5955.5611, 9.923786
44609, 47483904, 5955.4143, 9.923541
44610, 50179072, 5955.2676, 9.923297
44611, 46868480, 5955.1209, 9.923053
44612, 38039552, 5954.9742, 9.922808
44613, 26053632, 5954.8275, 9.922564
44614, 13871104, 5954.6807, 9.922319
44615, 3692544, 5954.5340, 9.922075
44616, -3773440, 5954.3873, 9.921830
44617, -9108480, 5954.2406, 9.921586
44618, -13293568, 5954.0939, 9.921341
44619, -16749568, 5953.9471, 9.921097
44620, -18967552, 5953.8004, 9.920852
44621, -18947072, 5953.6537, 9.920608
44622, -16189440, 5953.5070, 9.920363
44623, -11582464, 5953.3603, 9.920119
44624, -7529472, 5953.2135, 9.919874
44625, -7089152, 5953.0668, 9.919630
44626, -12486656, 5952.9201, 9.919385
44627, -23763968, 5952.7734, 9.919141
44628, -38339584, 5952.6267, 9.918896
44629, -51826688, 5952.4800, 9.918652
44630, -59804672, 5952.3332, 9.918407
44631, -59699200, 5952.1865, 9.918163
44632, -51866624, 5952.0398, 9.917918
44633, -39326720, 5951.8931, 9.917674
44634, -26299392, 5951.7464, 9.917430
44635, -16286720, 5951.5996, 9.917185
44636, -10663936, 5951.4529, 9.916941
44637, -8458240, 5951.3062, 9.916696
44638, -7328768, 5951.1595, 9.916452
44639, -5157888, 5951.0128, 9.916207
44640, -1349632, 5950.8660, 9.915963
44641, 2881536, 5950.7193, 9.915718
44642, 5347328, 5950.5726, 9.915474
44643, 4338688, 5950.4259, 9.915229
44644, -138240, 5950.2792, 9.914985
44645, -6082560, 5950.1324, 9.914740
44646, -10358784, 5949.9857, 9.914496
44647, -10262528, 5949.8390, 9.914251
44648, -4956160, 5949.6923, 9.914007
44649, 3991552, 5949.5456, 9.913762
44650, 13283328, 5949.3988, 9.913518
44651, 19424256, 5949.2521, 9.913273
44652, 20355072, 5949.1054, 9.913029
44653, 16340992, 5948.9587, 9.912784
44654, 9718784, 5948.8120, 9.912540
44655, 3655680, 5948.6653, 9.912295
44656, 614400, 5948.5185, 9.912051
44657, 1283072, 5948.3718, 9.911806
44658, 4496384, 5948.2251, 9.911562
44659, 8099840, 5948.0784, 9.911318
44660, 10229760, 5947.9317, 9.911073
44661, 10323968, 5947.7849, 9.910829
44662, 9313280, 5947.6382, 9.910584
44663, 8958976, 5947.4915, 9.910340
44664, 10731520, 5947.3448, 9.910095
44665, 14831616, 5947.1981, 9.909851
44666, 19898368, 5947.0513, 9.909606
44667, 23531520, 5946.9046, 9.909362
44668, 23366656, 5946.7579, 9.909117
44669, 18159616, 5946.6112, 9.908873
44670, 8392704, 5946.4645, 9.908628
44671, -3843072, 5946.3177, 9.908384
44672, -15604736, 5946.1710, 9.908139
44673, -24096768, 5946.0243, 9.907895
44674, -27545600, 5945.8776, 9.907650
44675, -25630720, 5945.7309, 9.907406
44676, -19446784, 5945.5842, 9.907161
44677, -11088896, 5945.4374, 9.906917
44678, -3070976, 5945.2907, 9.906672
44679, 2282496, 5945.1440, 9.906428
44680, 3369984, 5944.9973, 9.906183
44681, -287744, 5944.8506, 9.905939
44682, -7860224, 5944.7038, 9.905695
44683, -17318912, 5944.5571, 9.905450
44684, -25951232, 5944.4104, 9.905206
44685, -31196160, 5944.2637, 9.904961
44686, -31570944, 5944.1170, 9.904717
44687, -27345920, 5943.9702, 9.904472
44688, -20600832, 5943.8235, 9.904228
44689, -14551040, 5943.6768, 9.903983
44690, -12301312, 5943.5301, 9.903739
44691, -15509504, 5943.3834, 9.903494
44692, -23536640, 5943.2366, 9.903250
44693, -33492992, 5943.0899, 9.903005
44694, -41217024, 5942.9432, 9.902761
44695, -42832896, 5942.7965, 9.902516
44696, -36222976, 5942.6498, 9.902272
44697, -21849088, 5942.5031, 9.902027
44698, -2571264, 5942.3563, 9.901783
44699, 17380352, 5942.2096, 9.901538
44700, 33832960, 5942.0629, 9.901294
44701, 43883520, 5941.9162, 9.901049
44702, 46499840, 5941.7695, 9.900805
44703, 42384384, 5941.6227, 9.900560
44704, 33353728, 5941.4760, 9.900316
44705, 21609472, 5941.3293, 9.900072
44706, 9224192, 5941.1826, 9.899827
44707, -2046976, 5941.0359, 9.899583
44708, -10777600, 5940.8891, 9.899338
44709, -15879168, 5940.7424, 9.899094
44710, -16796672, 5940.5957, 9.898849
44711, -13801472, 5940.4490, 9.898605
44712, -8177664, 5940.3023, 9.898360
44713, -2071552, 5940.1555, 9.898116
44714, 2100224, 5940.0088, 9.897871
44715, 2507776, 5939.8621, 9.897627
44716, -1328128, 5939.7154, 9.897382
44717, -8244224, 5939.5687, 9.897138
44718, -15792128, 5939.4219, 9.896893
44719, -21154816, 5939.2752, 9.896649
44720, -22212608, 5939.1285, 9.896404
44721, -18295808, 5938.9818, 9.896160
44722, -10298368, 5938.8351, 9.895915
44723, -140288, 5938.6884, 9.895671
44724, 10129408, 5938.5416, 9.895426
44725, 19131392, 5938.3949, 9.895182
44726, 26487808, 5938.2482, 9.894937
44727, 32588800, 5938.1015, 9.894693
44728, 38002688, 5937.9548, 9.894448
44729, 42881024, 5937.8080, 9.894204
44730, 46723072, 5937.6613, 9.893960
44731, 48602112, 5937.5146, 9.893715
44732, 47705088, 5937.3679, 9.893471
44733, 43845632, 5937.2212, 9.893226
44734, 37641216, 5937.0744, 9.892982
44735, 30248960, 5936.9277, 9.892737
44736, 22799360, 5936.7810, 9.892493
44737, 15874048, 5936.6343, 9.892248
44738, 9324544, 5936.4876, 9.892004
44739, 2554880, 5936.3408, 9.891759
44740, -4873216, 5936.1941, 9.891515
44741, -12672000, 5936.0474, 9.891270
44742, -19632128, 5935.9007, 9.891026
44743, -23970816, 5935.7540, 9.890781
44744, -24090624, 5935.6073, 9.890537
44745, -19390464, 5935.4605, 9.890292
44746, -10707968, 5935.3138, 9.890048
44747, -146432, 5935.1671, 9.889803
44748, 9684992, 5935.0204, 9.889559
44749, 16679936, 5934.8737, 9.889314
44750, 20032512, 5934.7269, 9.889070
44751, 20469760, 5934.5802, 9.888825
44752, 19791872, 5934.4335, 9.888581
44753, 19943424, 5934.2868, 9.888337
44754, 22041600, 5934.1401, 9.888092
44755, 25801728, 5933.9933, 9.887848
44756, 29615104, 5933.8466, 9.887603
44757, 31259648, 5933.6999, 9.887359
44758, 28908544, 5933.5532, 9.887114
44759, 22026240, 5933.4065, 9.886870
44760, 11748352, 5933.2597, 9.886625
44761, 596992, 5933.1130, 9.886381
44762, -8354816, 5932.9663, 9.886136
44763, -12556288, 5932.8196, 9.885892
44764, -10863616, 5932.6729, 9.885647
44765, -3926016, 5932.5261, 9.885403
44766, 6041600, 5932.3794, 9.885158
44767, 16028672, 5932.2327, 9.884914
44768, 23206912, 5932.0860, 9.884669
44769, 25821184, 5931.9393, 9.884425
44770, 23651328, 5931.7926, 9.884180
44771, 17949696, 5931.6458, 9.883936
44772, 10898432, 5931.4991, 9.883691
44773, 4801536, 5931.3524, 9.883447
44774, 1332224, 5931.2057, 9.883202
44775, 1069056, 5931.0590, 9.882958
44776, 3476480, 5930.9122, 9.882713
44777, 7283712, 5930.7655, 9.882469
44778, 11075584, 5930.6188, 9.882225
44779, 13842432, 5930.4721, 9.881980
44780, 15280128, 5930.3254, 9.881736
44781, 15735808, 5930.1786, 9.881491
44782, 15875072, 5930.0319, 9.881247
44783, 16258048, 5929.8852, 9.881002
44784, 17029120, 5929.7385, 9.880758
44785, 17869824, 5929.5918, 9.880513
44786, 18210816, 5929.4450, 9.880269
44787, 17583104, 5929.2983, 9.880024
44788, 15898624, 5929.1516, 9.879780
44789, 13518848, 5929.0049, 9.879535
44790, 11060224, 5928.8582, 9.879291
44791, 9048064, 5928.7115, 9.879046
44792, 7616512, 5928.5647, 9.878802
44793, 6421504, 5928.4180, 9.878557
44794, 4840448, 5928.2713, 9.878313
44795, 2383872, 5928.1246, 9.878068
44796, -905216, 5927.9779, 9.877824
44797, -4270080, 5927.8311, 9.877579
44798, -6416384, 5927.6844, 9.877335
44799, -6018048, 5927.5377, 9.877090
44800, -2349056, 5927.3910, 9.876846
44801, 4240384, 5927.2443, 9.876602
44802, 12226560, 5927.0975, 9.876357
44803, 19279872, 5926.9508, 9.876113
44804, 23000064, 5926.8041, 9.875868
44805, 21736448, 5926.6574, 9.875624
44806, 15213568, 5926.5107, 9.875379
44807, 4712448, 5926.3639, 9.875135
44808, -7262208, 5926.2172, 9.874890
44809, -17711104, 5926.0705, 9.874646
44810, -24015872, 5925.9238, 9.874401
44811, -24699904, 5925.7771, 9.874157
44812, -19832832, 5925.6304, 9.873912
44813, -10973184, 5925.4836, 9.873668
44814, -705536, 5925.3369, 9.873423
44815, 8091648, 5925.1902, 9.873179
44816, 13029376, 5925.0435, 9.872934
44817, 12827648, 5924.8968, 9.872690
44818, 7625728, 5924.7500, 9.872445
44819, -1092608, 5924.6033, 9.872201
44820, -10941440, 5924.4566, 9.871956
44821, -19299328, 5924.3099, 9.871712
44822, -24046592, 5924.1632, 9.871467
44823, -24160256, 5924.0164, 9.871223
44824, -19977216, 5923.8697, 9.870979
44825, -13078528, 5923.7230, 9.870734
44826, -5784576, 5923.5763, 9.870490
44827, -443392, 5923.4296, 9.870245
44828, 1297408, 5923.2828, 9.870001
44829, -1022976, 5923.1361, 9.869756
44830, -6586368, 5922.9894, 9.869512
44831, -13609984, 5922.8427, 9.869267
44832, -19987456, 5922.6960, 9.869023
44833, -23999488, 5922.5492, 9.868778
44834, -24869888, 5922.4025, 9.868534
44835, -22939648, 5922.2558, 9.868289
44836, -19426304, 5922.1091, 9.868045
44837, -15861760, 5921.9624, 9.867800
44838, -13426688, 5921.8157, 9.867556
44839, -12470272, 5921.6689, 9.867311
44840, -12396544, 5921.5222, 9.867067
44841, -11994112, 5921.3755, 9.866822
44842, -10049536, 5921.2288, 9.866578
44843, -5998592, 5921.0821, 9.866333
44844, -313344, 5920.9353, 9.866089
44845, 5574656, 5920.7886, 9.865844
44846, 9831424, 5920.6419, 9.865600
44847, 11018240, 5920.4952, 9.865355
44848, 8830976, 5920.3485, 9.865111
44849, 4410368, 5920.2017, 9.864867
44850, 60416, 5920.0550, 9.864622
44851, -1563648, 5919.9083, 9.864378
44852, 1516544, 5919.7616, 9.864133
44853, 9805824, 5919.6149, 9.863889
44854, 22072320, 5919.4681, 9.863644
44855, 35799040, 5919.3214, 9.863400
44856, 48139264, 5919.1747, 9.863155
44857, 56964096, 5919.0280, 9.862911
44858, 61570048, 5918.8813, 9.862666
44859, 62722048, 5918.7346, 9.862422
44860, 62051328, 5918.5878, 9.862177
44861, 61115392, 5918.4411, 9.861933
44862, 60585984, 5918.2944, 9.861688
44863, 59959296, 5918.1477, 9.861444
44864, 57935872, 5918.0010, 9.861199
44865, 53256192, 5917.8542, 9.860955
44866, 45569024, 5917.7075, 9.860710
44867, 35845120, 5917.5608, 9.860466
44868, 26115072, 5917.4141, 9.860221
44869, 18597888, 5917.2674, 9.859977
44870, 14657536, 5917.1206, 9.859732
44871, 14088192, 5916.9739, 9.859488
44872, 15130624, 5916.8272, 9.859244
44873, 15233024, 5916.6805, 9.858999
44874, 12236800, 5916.5338, 9.858755
44875, 5432320, 5916.3870, 9.858510
44876, -4040704, 5916.2403, 9.858266
44877, -13634560, 5916.0936, 9.858021
44878, -20496384, 5915.9469, 9.857777
44879, -22728704, 5915.8002, 9.857532
44880, -20206592, 5915.6534, 9.857288
44881, -14593024, 5915.5067, 9.857043
44882, -8549376, 5915.3600, 9.856799
44883, -4528128, 5915.2133, 9.856554
44884, -3717120, 5915.0666, 9.856310
44885, -5607424, 5914.9199, 9.856065
44886, -8365056, 5914.7731, 9.855821
44887, -9769984, 5914.6264, 9.855576
44888, -8263680, 5914.4797, 9.855332
44889, -3614720, 5914.3330, 9.855087
44890, 3089408, 5914.1863, 9.854843
44891, 10054656, 5914.0395, 9.854598
44892, 15631360, 5913.8928, 9.854354
44893, 19004416, 5913.7461, 9.854109
44894, 20378624, 5913.5994, 9.853865
44895, 20645888, 5913.4527, 9.853621
44896, 20768768, 5913.3059, 9.853376
44897, 21237760, 5913.1592, 9.853132
44898, 21912576, 5913.0125, 9.852887
44899, 22276096, 5912.8658, 9.852643
44900, 21954560, 5912.7191, 9.852398
44901, 21144576, 5912.5723, 9.852154
44902, 20701184, 5912.4256, 9.851909
44903, 21783552, 5912.2789, 9.851665
44904, 25238528, 5912.1322, 9.851420
44905, 31056896, 5911.9855, 9.851176
44906, 38183936, 5911.8388, 9.850931
44907, 44835840, 5911.6920, 9.850687
44908, 49181696, 5911.5453, 9.850442
44909, 50061312, 5911.3986, 9.850198
44910, 47422464, 5911.2519, 9.849953
44911, 42238976, 5911.1052, 9.849709
44912, 35996672, 5910.9584, 9.849464
44913, 30003200, 5910.8117, 9.849220
44914, 24881152, 5910.6650, 9.848975
44915, 20493312, 5910.5183, 9.848731
44916, 16313344, 5910.3716, 9.848486
44917, 12008448, 5910.2248, 9.848242
44918, 7894016, 5910.0781, 9.847997
44919, 4959232, 5909.9314, 9.847753
44920, 4415488, 5909.7847, 9.847509
44921, 6989824, 5909.6380, 9.847264
44922, 12312576, 5909.4912, 9.847020
44923, 18803712, 5909.3445, 9.846775
44924, 24163328, 5909.1978, 9.846531
44925, 26320896, 5909.0511, 9.846286
44926, 24411136, 5908.9044, 9.846042
44927, 19287040, 5908.7577, 9.845797
44928, 13278208, 5908.6109, 9.845553
44929, 9238528, 5908.4642, 9.845308
44930, 9254912, 5908.3175, 9.845064
44931, 13636608, 5908.1708, 9.844819
44932, 20652032, 5908.0241, 9.844575
44933, 27207680, 5907.8773, 9.844330
44934, 30196736, 5907.7306, 9.844086
44935, 27941888, 5907.5839, 9.843841
44936, 21059584, 5907.4372, 9.843597
44937, 12320768, 5907.2905, 9.843352
44938, 5531648, 5907.1437, 9.843108
44939, 3901440, 5906.9970, 9.842863
44940, 8619008, 5906.8503, 9.842619
44941, 18281472, 5906.7036, 9.842374
44942, 29450240, 5906.5569, 9.842130
44943, 38072320, 5906.4101, 9.841886
44944, 41170944, 5906.2634, 9.841641
44945, 38019072, 5906.1167, 9.841397
44946, 30319616, 5905.9700, 9.841152
44947, 21341184, 5905.8233, 9.840908
44948, 14435328, 5905.6765, 9.840663
44949, 11638784, 5905.5298, 9.840419
44950, 12983296, 5905.3831, 9.840174
44951, 16772096, 5905.2364, 9.839930
44952, 20610048, 5905.0897, 9.839685
44953, 22635520, 5904.9430, 9.839441
44954, 22346752, 5904.7962, 9.839196
44955, 20636672, 5904.6495, 9.838952
44956, 19125248, 5904.5028, 9.838707
44957, 19163136, 5904.3561, 9.838463
44958, 21101568, 5904.2094, 9.838218
44959, 24187904, 5904.0626, 9.837974
44960, 27123712, 5903.9159, 9.837729
44961, 28920832, 5903.7692, 9.837485
44962, 29561856, 5903.6225, 9.837240
44963, 30047232, 5903.4758, 9.836996
44964, 31775744, 5903.3290, 9.836751
44965, 35596288, 5903.1823, 9.836507
44966, 41047040, 5903.0356, 9.836263
44967, 46280704, 5902.8889, 9.836018
44968, 48756736, 5902.7422, 9.835774
44969, 46441472, 5902.5954, 9.835529
44970, 38920192, 5902.4487, 9.835285
44971, 27825152, 5902.3020, 9.835040
44972, 16337920, 5902.1553, 9.834796
44973, 7914496, 5902.0086, 9.834551
44974, 4813824, 5901.8619, 9.834307
44975, 7100416, 5901.7151, 9.834062
44976, 12588032, 5901.5684, 9.833818
44977, 17748992, 5901.4217, 9.833573
44978, 19202048, 5901.2750, 9.833329
44979, 15093760, 5901.1283, 9.833084
44980, 5809152, 5900.9815, 9.832840
44981, -6244352, 5900.8348, 9.832595
44982, -17654784, 5900.6881, 9.832351
44983, -25290752, 5900.5414, 9.832106
44984, -27371520, 5900.3947, 9.831862
44985, -23897088, 5900.2479, 9.831617
44986, -16414720, 5900.1012, 9.831373
44987, -7315456, 5899.9545, 9.831128
44988, 979968, 5899.8078, 9.830884
44989, 6648832, 5899.6611, 9.830639
44990, 8773632, 5899.5143, 9.830395
44991, 7384064, 5899.3676, 9.830151
44992, 3312640, 5899.2209, 9.829906
44993, -2011136, 5899.0742, 9.829662
44994, -6848512, 5898.9275, 9.829417
44995, -9519104, 5898.7808, 9.829173
44996, -8846336, 5898.6340, 9.828928
44997, -4581376, 5898.4873, 9.828684
44998, 2400256, 5898.3406, 9.828439
44999, 10280960, 5898.1939, 9.828195
45000, 16889856, 5898.0472, 9.827950
45001, 20516864, 5897.9004, 9.827706
45002, 20605952, 5897.7537, 9.827461
45003, 17989632, 5897.6070, 9.827217
45004, 14498816, 5897.4603, 9.826972
45005, 12091392, 5897.3136, 9.826728
45006, 11896832, 5897.1668, 9.826483
45007, 13656064, 5897.0201, 9.826239
45008, 15878144, 5896.8734, 9.825994
45009, 16660480, 5896.7267, 9.825750
45010, 14788608, 5896.5800, 9.825505
45011, 10547200, 5896.4332, 9.825261
45012, 5775360, 5896.2865, 9.825016
45013, 3067904, 5896.1398, 9.824772
45014, 4451328, 5895.9931, 9.824528
45015, 10176512, 5895.8464, 9.824283
45016, 18253824, 5895.6996, 9.824039
45017, 25026560, 5895.5529, 9.823794
45018, 26620928, 5895.4062, 9.823550
45019, 20636672, 5895.2595, 9.823305
45020, 7354368, 5895.1128, 9.823061
45021, -10126336, 5894.9661, 9.822816
45022, -26910720, 5894.8193, 9.822572
45023, -38066176, 5894.6726, 9.822327
45024, -40422400, 5894.5259, 9.822083
45025, -33664000, 5894.3792, 9.821838
45026, -20317184, 5894.2325, 9.821594
45027, -4706304, 5894.0857, 9.821349
45028, 8662016, 5893.9390, 9.821105
45029, 16619520, 5893.7923, 9.820860
45030, 18207744, 5893.6456, 9.820616
45031, 14679040, 5893.4989, 9.820371
45032, 8733696, 5893.3521, 9.820127
45033, 3380224, 5893.2054, 9.819882
45034, 873472, 5893.0587, 9.819638
45035, 2055168, 5892.9120, 9.819393
45036, 6246400, 5892.7653, 9.819149
45037, 11611136, 5892.6185, 9.818904
45038, 15813632, 5892.4718, 9.818660
45039, 16739328, 5892.3251, 9.818416
45040, 13106176, 5892.1784, 9.818171
45041, 4819968, 5892.0317, 9.817927
45042, -6960128, 5891.8850, 9.817682
45043, -20088832, 5891.7382, 9.817438
45044, -31938560, 5891.5915, 9.817193
45045, -40049664, 5891.4448, 9.816949
45046, -42728448, 5891.2981, 9.816704
45047, -39435264, 5891.1514, 9.816460
45048, -30829568, 5891.0046, 9.816215
45049, -18489344, 5890.8579, 9.815971
45050, -4419584, 5890.7112, 9.815726
45051, 9463808, 5890.5645, 9.815482
45052, 21685248, 5890.4178, 9.815237
45053, 31321088, 5890.2710, 9.814993
45054, 37915648, 5890.1243, 9.814748
45055, 41313280, 5889.9776, 9.814504
45056, 41544704, 5889.8309, 9.814259
45057, 38815744, 5889.6842, 9.814015
45058, 33564672, 5889.5374, 9.813770
45059, 26477568, 5889.3907, 9.813526
45060, 18387968, 5889.2440, 9.813281
45061, 10063872, 5889.0973, 9.813037
45062, 1999872, 5888.9506, 9.812793
45063, -5663744, 5888.8038, 9.812548
45064, -13002752, 5888.6571, 9.812304
45065, -19988480, 5888.5104, 9.812059
45066, -26203136, 5888.3637, 9.811815
45067, -30754816, 5888.2170, 9.811570
45068, -32540672, 5888.0703, 9.811326
45069, -30769152, 5887.9235, 9.811081
45070, -25494528, 5887.7768, 9.810837
45071, -17859584, 5887.6301, 9.810592
45072, -9833472, 5887.4834, 9.810348
45073, -3518464, 5887.3367, 9.810103
45074, -292864, 5887.1899, 9.809859
45075, -233472, 5887.0432, 9.809614
45076, -2108416, 5886.8965, 9.809370
45077, -4005888, 5886.7498, 9.809125
45078, -4280320, 5886.6031, 9.808881
45079, -2366464, 5886.4563, 9.808636
45080, 989184, 5886.3096, 9.808392
45081, 4207616, 5886.1629, 9.808147
45082, 5832704, 5886.0162, 9.807903
45083, 5441536, 5885.8695, 9.807658
45084, 3999744, 5885.7227, 9.807414
45085, 3399680, 5885.5760, 9.807170
45086, 5378048, 5885.4293, 9.806925
45087, 10355712, 5885.2826, 9.806681
45088, 16834560, 5885.1359, 9.806436
45089, 21766144, 5884.9892, 9.806192
45090, 21798912, 5884.8424, 9.805947
45091, 14863360, 5884.6957, 9.805703
45092, 1352704, 5884.5490, 9.805458
45093, -15736832, 5884.4023, 9.805214
45094, -31834112, 5884.2556, 9.804969
45095, -42561536, 5884.1088, 9.804725
45096, -45500416, 5883.9621, 9.804480
45097, -41121792, 5883.8154, 9.804236
45098, -32494592, 5883.6687, 9.803991
45099, -23911424, 5883.5220, 9.803747
45100, -19083264, 5883.3752, 9.803502
45101, -19700736, 5883.2285, 9.803258
45102, -24982528, 5883.0818, 9.803013
45103, -32318464, 5882.9351, 9.802769
45104, -38621184, 5882.7884, 9.802524
45105, -41694208, 5882.6416, 9.802280
45106, -40989696, 5882.4949, 9.802035
45107, -37467136, 5882.3482, 9.801791
45108, -32748544, 5882.2015, 9.801546
45109, -28065792, 5882.0548, 9.801302
45110, -23589888, 5881.9081, 9.801058
45111, -18453504, 5881.7613, 9.800813
45112, -11419648, 5881.6146, 9.800569
45113, -1790976, 5881.4679, 9.800324
45114, 9935872, 5881.3212, 9.800080
45115, 22032384, 5881.1745, 9.799835
45116, 32153600, 5881.0277, 9.799591
45117, 38292480, 5880.8810, 9.799346
45118, 39630848, 5880.7343, 9.799102
45119, 36857856, 5880.5876, 9.798857
45120, 31834112, 5880.4409, 9.798613
45121, 26759168, 5880.2941, 9.798368
45122, 23229440, 5880.1474, 9.798124
45123, 21618688, 5880.0007, 9.797879
45124, 21025792, 5879.8540, 9.797635
45125, 19796992, 5879.7073, 9.797390
45126, 16370688, 5879.5605, 9.797146
45127, 10057728, 5879.4138, 9.796901
45128, 1443840, 5879.2671, 9.796657
45129, -7768064, 5879.1204, 9.796412
45130, -15391744, 5878.9737, 9.796168
45131, -19604480, 5878.8269, 9.795923
45132, -19691520, 5878.6802, 9.795679
45133, -16367616, 5878.5335, 9.795435
45134, -11556864, 5878.3868, 9.795190
45135, -7683072, 5878.2401, 9.794946
45136, -6730752, 5878.0934, 9.794701
45137, -9416704, 5877.9466, 9.794457
45138, -14806016, 5877.7999, 9.794212
45139, -20552704, 5877.6532, 9.793968
45140, -23719936, 5877.5065, 9.793723
45141, -21899264, 5877.3598, 9.793479
45142, -14214144, 5877.2130, 9.793234
45143, -1781760, 5877.0663, 9.792990
45144, 12578816, 5876.9196, 9.792745
45145, 25347072, 5876.7729, 9.792501
45146, 33615872, 5876.6262, 9.792256
45147, 36227072, 5876.4794, 9.792012
45148, 34215936, 5876.3327, 9.791767
45149, 30358528, 5876.1860, 9.791523
45150, 27977728, 5876.0393, 9.791278
45151, 29486080, 5875.8926, 9.791034
45152, 35295232, 5875.7458, 9.790789
45153, 43560960, 5875.5991, 9.790545
45154, 50905088, 5875.4524, 9.790300
45155, 53813248, 5875.3057, 9.790056
45156, 50127872, 5875.1590, 9.789812
45157, 40000512, 5875.0123, 9.789567
45158, 25894912, 5874.8655, 9.789323
45159, 11678720, 5874.7188, 9.789078
45160, 1186816, 5874.5721, 9.788834
45161, -3107840, 5874.4254, 9.788589
45162, -792576, 5874.2787, 9.788345
45163, 6662144, 5874.1319, 9.788100
45164, 16772096, 5873.9852, 9.787856
45165, 27155456, 5873.8385, 9.787611
45166, 36363264, 5873.6918, 9.787367
45167, 44088320, 5873.5451, 9.787122
45168, 50760704, 5873.3983, 9.786878
45169, 56801280, 5873.2516, 9.786633
45170, 62006272, 5873.1049, 9.786389
45171, 65396736, 5872.9582, 9.786144
45172, 65616896, 5872.8115, 9.785900
45173, 61675520, 5872.6647, 9.785655
45174, 53626880, 5872.5180, 9.785411
45175, 42821632, 5872.3713, 9.785166
45176, 31566848, 5872.2246, 9.784922
45177, 22327296, 5872.0779, 9.784677
45178, 16819200, 5871.9311, 9.784433
45179, 15422464, 5871.7844, 9.784188
45180, 17145856, 5871.6377, 9.783944
45181, 20165632, 5871.4910, 9.783700
45182, 22638592, 5871.3443, 9.783455
45183, 23430144, 5871.1976, 9.783211
45184, 22414336, 5871.0508, 9.782966
45185, 20274176, 5870.9041, 9.782722
45186, 17944576, 5870.7574, 9.782477
45187, 16032768, 5870.6107, 9.782233
45188, 14531584, 5870.4640, 9.781988
45189, 12963840, 5870.3172, 9.781744
45190, 10832896, 5870.1705, 9.781499
45191, 8108032, 5870.0238, 9.781255
45192, 5409792, 5869.8771, 9.781010
45193, 3747840, 5869.7304, 9.780766
45194, 3919872, 5869.5836, 9.780521
45195, 5895168, 5869.4369, 9.780277
45196, 8577024, 5869.2902, 9.780032
45197, 10153984, 5869.1435, 9.779788
45198, 8976384, 5868.9968, 9.779543
45199, 4550656, 5868.8500, 9.779299
45200, -1871872, 5868.7033, 9.779054
45201, -7514112, 5868.5566, 9.778810
45202, -9132032, 5868.4099, 9.778565
45203, -4540416, 5868.2632, 9.778321
45204, 6096896, 5868.1165, 9.778077
45205, 19875840, 5867.9697, 9.777832
45206, 31966208, 5867.8230, 9.777588
45207, 37435392, 5867.6763, 9.777343
45208, 33324032, 5867.5296, 9.777099
45209, 20080640, 5867.3829, 9.776854
45210, 1648640, 5867.2361, 9.776610
45211, -15926272, 5867.0894, 9.776365
45212, -26843136, 5866.9427, 9.776121
45213, -27832320, 5866.7960, 9.775876
45214, -19430400, 5866.6493, 9.775632
45215, -5636096, 5866.5025, 9.775387
45216, 7872512, 5866.3558, 9.775143
45217, 16169984, 5866.2091, 9.774898
45218, 17077248, 5866.0624, 9.774654
45219, 11852800, 5865.9157, 9.774409
45220, 4328448, 5865.7689, 9.774165
45221, -1036288, 5865.6222, 9.773920
45222, -1248256, 5865.4755, 9.773676
45223, 3975168, 5865.3288, 9.773431
45224, 12306432, 5865.1821, 9.773187
45225, 20118528, 5865.0354, 9.772942
45226, 24288256, 5864.8886, 9.772698
45227, 23588864, 5864.7419, 9.772453
45228, 19018752, 5864.5952, 9.772209
45229, 13007872, 5864.4485, 9.771965
45230, 8001536, 5864.3018, 9.771720
45231, 5187584, 5864.1550, 9.771476
45232, 4036608, 5864.0083, 9.771231
45233, 2831360, 5863.8616, 9.770987
45234, -169984, 5863.7149, 9.770742
45235, -5599232, 5863.5682, 9.770498
45236, -12487680, 5863.4214, 9.770253
45237, -18681856, 5863.2747, 9.770009
45238, -21898240, 5863.1280, 9.769764
45239, -20844544, 5862.9813, 9.769520
45240, -15811584, 5862.8346, 9.769275
45241, -8452096, 5862.6878, 9.769031
45242, -902144, 5862.5411, 9.768786
45243, 5240832, 5862.3944, 9.768542
45244, 9569280, 5862.2477, 9.768297
45245, 12809216, 5862.1010, 9.768053
45246, 16194560, 5861.9542, 9.767808
45247, 20644864, 5861.8075, 9.767564
45248, 26236928, 5861.6608, 9.767319
45249, 32216064, 5861.5141, 9.767075
45250, 37484544, 5861.3674, 9.766830
45251, 41211904, 5861.2207, 9.766586
45252, 43189248, 5861.0739, 9.766342
45253, 43738112, 5860.9272, 9.766097
45254, 43282432, 5860.7805, 9.765853
45255, 41925632, 5860.6338, 9.765608
45256, 39362560, 5860.4871, 9.765364
45257, 35215360, 5860.3403, 9.765119
45258, 29595648, 5860.1936, 9.764875
45259, 23483392, 5860.0469, 9.764630
45260, 18593792, 5859.9002, 9.764386
45261, 16674816, 5859.7535, 9.764141
45262, 18569216, 5859.6067, 9.763897
45263, 23557120, 5859.4600, 9.763652
45264, 29418496, 5859.3133, 9.763408
45265, 33309696, 5859.1666, 9.763163
45266, 33061888, 5859.0199, 9.762919
45267, 28275712, 5858.8731, 9.762674
45268, 20616192, 5858.7264, 9.762430
45269, 13113344, 5858.5797, 9.762185
45270, 8796160, 5858.4330, 9.761941
45271, 9344000, 5858.2863, 9.761696
45272, 14440448, 5858.1396, 9.761452
45273, 22145024, 5857.9928, 9.761207
45274, 30033920, 5857.8461, 9.760963
45275, 36465664, 5857.6994, 9.760719
45276, 41236480, 5857.5527, 9.760474
45277, 45284352, 5857.4060, 9.760230
45278, 49635328, 5857.2592, 9.759985
45279, 54264832, 5857.1125, 9.759741
45280, 57612288, 5856.9658, 9.759496
45281, 57143296, 5856.8191, 9.759252
45282, 50726912, 5856.6724, 9.759007
45283, 38100992, 5856.5256, 9.758763
45284, 21552128, 5856.3789, 9.758518
45285, 5325824, 5856.2322, 9.758274
45286, -6049792, 5856.0855, 9.758029
45287, -9738240, 5855.9388, 9.757785
45288, -5824512, 5855.7920, 9.757540
45289, 2825216, 5855.6453, 9.757296
45290, 12083200, 5855.4986, 9.757051
45291, 18634752, 5855.3519, 9.756807
45292, 21537792, 5855.2052, 9.756562
45293, 22412288, 5855.0585, 9.756318
45294, 24148992, 5854.9117, 9.756073
45295, 28849152, 5854.7650, 9.755829
45296, 36147200, 5854.6183, 9.755584
45297, 42928128, 5854.4716, 9.755340
45298, 44689408, 5854.3249, 9.755095
45299, 37935104, 5854.1781, 9.754851
45300, 22358016, 5854.0314, 9.754607
45301, 1620992, 5853.8847, 9.754362
45302, -17790976, 5853.7380, 9.754118
45303, -29197312, 5853.5913, 9.753873
45304, -28600320, 5853.4445, 9.753629
45305, -16420864, 5853.2978, 9.753384
45306, 2736128, 5853.1511, 9.753140
45307, 22193152, 5853.0044, 9.752895
45308, 36127744, 5852.8577, 9.752651
45309, 41939968, 5852.7109, 9.752406
45310, 40946688, 5852.5642, 9.752162
45311, 37186560, 5852.4175, 9.751917
45312, 35046400, 5852.2708, 9.751673
45313, 36937728, 5852.1241, 9.751428
45314, 42185728, 5851.9773, 9.751184
45315, 47575040, 5851.8306, 9.750939
45316, 49173504, 5851.6839, 9.750695
45317, 44413952, 5851.5372, 9.750450
45318, 33380352, 5851.3905, 9.750206
45319, 18739200, 5851.2438, 9.749961
45320, 4458496, 5851.0970, 9.749717
45321, -5912576, 5850.9503, 9.749472
45322, -10546176, 5850.8036, 9.749228
45323, -9638912, 5850.6569, 9.748984
45324, -4787200, 5850.5102, 9.748739
45325, 2059264, 5850.3634, 9.748495
45326, 9407488, 5850.2167, 9.748250
45327, 16385024, 5850.0700, 9.748006
45328, 22349824, 5849.9233, 9.747761
45329, 26404864, 5849.7766, 9.747517
45330, 27297792, 5849.6298, 9.747272
45331, 23936000, 5849.4831, 9.747028
45332, 16247808, 5849.3364, 9.746783
45333, 5839872, 5849.1897, 9.746539
45334, -4110336, 5849.0430, 9.746294
45335, -9879552, 5848.8962, 9.746050
45336, -8757248, 5848.7495, 9.745805
45337, -413696, 5848.6028, 9.745561
45338, 12681216, 5848.4561, 9.745316
45339, 26091520, 5848.3094, 9.745072
45340, 35179520, 5848.1627, 9.744827
45341, 37026816, 5848.0159, 9.744583
45342, 31592448, 5847.8692, 9.744338
45343, 21579776, 5847.7225, 9.744094
45344, 11116544, 5847.5758, 9.743849
45345, 3916800, 5847.4291, 9.743605
45346, 1824768, 5847.2823, 9.743361
45347, 4389888, 5847.1356, 9.743116
45348, 9581568, 5846.9889, 9.742872
45349, 15145984, 5846.8422, 9.742627
45350, 19819520, 5846.6955, 9.742383
45351, 23753728, 5846.5487, 9.742138
45352, 27979776, 5846.4020, 9.741894
45353, 33301504, 5846.2553, 9.741649
45354, 39291904, 5846.1086, 9.741405
45355, 44042240, 5845.9619, 9.741160
45356, 44860416, 5845.8151, 9.740916
45357, 39581696, 5845.6684, 9.740671
45358, 27828224, 5845.5217, 9.740427
45359, 11528192, 5845.3750, 9.740182
45360, -5602304, 5845.2283, 9.739938
45361, -19414016, 5845.0815, 9.739693
45362, -26890240, 5844.9348, 9.739449
45363, -27222016, 5844.7881, 9.739204
45364, -21920768, 5844.6414, 9.738960
45365, -13997056, 5844.4947, 9.738715
45366, -6601728, 5844.3480, 9.738471
45367, -1798144, 5844.2012, 9.738226
45368, 58368, 5844.0545, 9.737982
45369, 134144, 5843.9078, 9.737737
45370, 327680, 5843.7611, 9.737493
45371, 2315264, 5843.6144, 9.737249
45372, 6860800, 5843.4676, 9.737004
45373, 13644800, 5843.3209, 9.736760
45374, 21586944, 5843.1742, 9.736515
45375, 29421568, 5843.0275, 9.736271
45376, 36259840, 5842.8808, 9.736026
45377, 41871360, 5842.7340, 9.735782
45378, 46651392, 5842.5873, 9.735537
45379, 51316736, 5842.4406, 9.735293
45380, 56478720, 5842.2939, 9.735048
45381, 62276608, 5842.1472, 9.734804
45382, 68177920, 5842.0004, 9.734559
45383, 73042944, 5841.8537, 9.734315
45384, 75436032, 5841.7070, 9.734070
45385, 74146816, 5841.5603, 9.733826
45386, 68728832, 5841.4136, 9.733581
45387, 59881472, 5841.2669, 9.733337
45388, 49452032, 5841.1201, 9.733092
45389, 39965696, 5840.9734, 9.732848
45390, 33789952, 5840.8267, 9.732603
45391, 32224256, 5840.6800, 9.732359
45392, 34894848, 5840.5333, 9.732114
45393, 39808000, 5840.3865, 9.731870
45394, 44107776, 5840.2398, 9.731626
45395, 45291520, 5840.0931, 9.731381
45396, 42354688, 5839.9464, 9.731137
45397, 36326400, 5839.7997, 9.730892
45398, 29861888, 5839.6529, 9.730648
45399, 26033152, 5839.5062, 9.730403
45400, 26815488, 5839.3595, 9.730159
45401, 32003072, 5839.2128, 9.729914
45402, 39096320, 5839.0661, 9.729670
45403, 44294144, 5838.9193, 9.729425
45404, 44173312, 5838.7726, 9.729181
45405, 37296128, 5838.6259, 9.728936
45406, 24974336, 5838.4792, 9.728692
45407, 10808320, 5838.3325, 9.728447
45408, -809984, 5838.1858, 9.728203
45409, -6565888, 5838.0390, 9.727958
45410, -5577728, 5837.8923, 9.727714
45411, 348160, 5837.7456, 9.727469
45412, 7671808, 5837.5989, 9.727225
45413, 12786688, 5837.4522, 9.726980
45414, 13607936, 5837.3054, 9.726736
45415, 10343424, 5837.1587, 9.726491
45416, 5144576, 5837.0120, 9.726247
45417, 871424, 5836.8653, 9.726003
45418, -366592, 5836.7186, 9.725758
45419, 1818624, 5836.5718, 9.725514
45420, 6061056, 5836.4251, 9.725269
45421, 10076160, 5836.2784, 9.725025
45422, 11914240, 5836.1317, 9.724780
45423, 10963968, 5835.9850, 9.724536
45424, 8228864, 5835.8382, 9.724291
45425, 5770240, 5835.6915, 9.724047
45426, 5654528, 5835.5448, 9.723802
45427, 8918016, 5835.3981, 9.723558
45428, 15080448, 5835.2514, 9.723313
45429, 22372352, 5835.1046, 9.723069
45430, 28555264, 5834.9579, 9.722824
45431, 31874048, 5834.8112, 9.722580
45432, 31728640, 5834.6645, 9.722335
45433, 28768256, 5834.5178, 9.722091
45434, 24439808, 5834.3711, 9.721846
45435, 20259840, 5834.2243, 9.721602
45436, 17171456, 5834.0776, 9.721357
45437, 15261696, 5833.9309, 9.721113
45438, 13905920, 5833.7842, 9.720868
45439, 12229632, 5833.6375, 9.720624
45440, 9610240, 5833.4907, 9.720379
45441, 6025216, 5833.3440, 9.720135
45442, 2097152, 5833.1973, 9.719891
45443, -1124352, 5833.0506, 9.719646
45444, -2525184, 5832.9039, 9.719402
45445, -1274880, 5832.7571, 9.719157
45446, 2946048, 5832.6104, 9.718913
45447, 9885696, 5832.4637, 9.718668
45448, 18808832, 5832.3170, 9.718424
45449, 28666880, 5832.1703, 9.718179
45450, 38296576, 5832.0235, 9.717935
45451, 46604288, 5831.8768, 9.717690
45452, 52692992, 5831.7301, 9.717446
45453, 55950336, 5831.5834, 9.717201
45454, 56084480, 5831.4367, 9.716957
45455, 53142528, 5831.2900, 9.716712
45456, 47523840, 5831.1432, 9.716468
45457, 39990272, 5830.9965, 9.716223
45458, 31650816, 5830.8498, 9.715979
45459, 23869440, 5830.7031, 9.715734
45460, 18065408, 5830.5564, 9.715490
45461, 15384576, 5830.4096, 9.715245
45462, 16331776, 5830.2629, 9.715001
45463, 20481024, 5830.1162, 9.714756
45464, 26436608, 5829.9695, 9.714512
45465, 32136192, 5829.8228, 9.714268
45466, 35463168, 5829.6760, 9.714023
45467, 34997248, 5829.5293, 9.713779
45468, 30602240, 5829.3826, 9.713534
45469, 23599104, 5829.2359, 9.713290
45470, 16370688, 5829.0892, 9.713045
45471, 11524096, 5828.9424, 9.712801
45472, 10894336, 5828.7957, 9.712556
45473, 14804992, 5828.6490, 9.712312
45474, 21915648, 5828.5023, 9.712067
45475, 29750272, 5828.3556, 9.711823
45476, 35724288, 5828.2088, 9.711578
45477, 38254592, 5828.0621, 9.711334
45478, 37489664, 5827.9154, 9.711089
45479, 35336192, 5827.7687, 9.710845
45480, 34724864, 5827.6220, 9.710600
45481, 38386688, 5827.4753, 9.710356
45482, 47595520, 5827.3285, 9.710111
45483, 61380608, 5827.1818, 9.709867
45484, 76541952, 5827.0351, 9.709622
45485, 88514560, 5826.8884, 9.709378
45486, 92822528, 5826.7417, 9.709133
45487, 86643712, 5826.5949, 9.708889
45488, 69943296, 5826.4482, 9.708644
45489, 45761536, 5826.3015, 9.708400
45490, 19493888, 5826.1548, 9.708156
45491, -2660352, 5826.0081, 9.707911
45492, -15612928, 5825.8613, 9.707667
45493, -17015808, 5825.7146, 9.707422
45494, -8060928, 5825.5679, 9.707178
45495, 6927360, 5825.4212, 9.706933
45496, 21994496, 5825.2745, 9.706689
45497, 31675392, 5825.1277, 9.706444
45498, 32970752, 5824.9810, 9.706200
45499, 26418176, 5824.8343, 9.705955
45500, 15805440, 5824.6876, 9.705711
45501, 6600704, 5824.5409, 9.705466
45502, 3697664, 5824.3942, 9.705222
45503, 9385984, 5824.2474, 9.704977
45504, 22395904, 5824.1007, 9.704733
45505, 38433792, 5823.9540, 9.704488
45506, 51971072, 5823.8073, 9.704244
45507, 58530816, 5823.6606, 9.703999
45508, 56450048, 5823.5138, 9.703755
45509, 47378432, 5823.3671, 9.703510
45510, 35305472, 5823.2204, 9.703266
45511, 24631296, 5823.0737, 9.703021
45512, 18195456, 5822.9270, 9.702777
45513, 16181248, 5822.7802, 9.702533
45514, 16381952, 5822.6335, 9.702288
45515, 15618048, 5822.4868, 9.702044
45516, 11559936, 5822.3401, 9.701799
45517, 4019200, 5822.1934, 9.701555
45518, -4917248, 5822.0466, 9.701310
45519, -11962368, 5821.8999, 9.701066
45520, -14310400, 5821.7532, 9.700821
45521, -11063296, 5821.6065, 9.700577
45522, -3683328, 5821.4598, 9.700332
45523, 4746240, 5821.3131, 9.700088
45524, 11046912, 5821.1663, 9.699843
45525, 13437952, 5821.0196, 9.699599
45526, 12297216, 5820.8729, 9.699354
45527, 9806848, 5820.7262, 9.699110
45528, 8757248, 5820.5795, 9.698865
45529, 11146240, 5820.4327, 9.698621
45530, 17288192, 5820.2860, 9.698376
45531, 25827328, 5820.1393, 9.698132
45532, 34524160, 5819.9926, 9.697887
45533, 41326592, 5819.8459, 9.697643
45534, 45103104, 5819.6991, 9.697398
45535, 45730816, 5819.5524, 9.697154
45536, 43600896, 5819.4057, 9.696910
45537, 39006208, 5819.2590, 9.696665
45538, 31879168, 5819.1123, 9.696421
45539, 22117376, 5818.9655, 9.696176
45540, 10277888, 5818.8188, 9.695932
45541, -1868800, 5818.6721, 9.695687
45542, -11429888, 5818.5254, 9.695443
45543, -15303680, 5818.3787, 9.695198
45544, -11587584, 5818.2319, 9.694954
45545, -764928, 5818.0852, 9.694709
45546, 14011392, 5817.9385, 9.694465
45547, 27883520, 5817.7918, 9.694220
45548, 36153344, 5817.6451, 9.693976
45549, 36258816, 5817.4984, 9.693731
45550, 28899328, 5817.3516, 9.693487
45551, 17733632, 5817.2049, 9.693242
45552, 7729152, 5817.0582, 9.692998
45553, 2934784, 5816.9115, 9.692753
45554, 4711424, 5816.7648, 9.692509
45555, 11262976, 5816.6180, 9.692264
45556, 18672640, 5816.4713, 9.692020
45557, 22900736, 5816.3246, 9.691775
45558, 21747712, 5816.1779, 9.691531
45559, 15828992, 5816.0312, 9.691286
45560, 8108032, 5815.8844, 9.691042
45561, 2276352, 5815.7377, 9.690798
45562, 820224, 5815.5910, 9.690553
45563, 3750912, 5815.4443, 9.690309
45564, 8623104, 5815.2976, 9.690064
45565, 11782144, 5815.1508, 9.689820
45566, 10226688, 5815.0041, 9.689575
45567, 3124224, 5814.8574, 9.689331
45568, -7698432, 5814.7107, 9.689086
45569, -18537472, 5814.5640, 9.688842
45570, -25418752, 5814.4173, 9.688597
45571, -25807872, 5814.2705, 9.688353
45572, -19632128, 5814.1238, 9.688108
45573, -9230336, 5813.9771, 9.687864
45574, 1653760, 5813.8304, 9.687619
45575, 9353216, 5813.6837, 9.687375
45576, 11567104, 5813.5369, 9.687130
45577, 8012800, 5813.3902, 9.686886
45578, 280576, 5813.2435, 9.686641
45579, -8911872, 5813.0968, 9.686397
45580, -16699392, 5812.9501, 9.686152
45581, -20927488, 5812.8033, 9.685908
45582, -20659200, 5812.6566, 9.685663
45583, -16285696, 5812.5099, 9.685419
45584, -9298944, 5812.3632, 9.685175
45585, -1833984, 5812.2165, 9.684930
45586, 3904512, 5812.0697, 9.684686
45587, 6241280, 5811.9230, 9.684441
45588, 4491264, 5811.7763, 9.684197
45589, -818176, 5811.6296, 9.683952
45590, -8099840, 5811.4829, 9.683708
45591, -15211520, 5811.3362, 9.683463
45592, -20189184, 5811.1894, 9.683219
45593, -21919744, 5811.0427, 9.682974
45594, -20490240, 5810.8960, 9.682730
45595, -17050624, 5810.7493, 9.682485
45596, -13249536, 5810.6026, 9.682241
45597, -10506240, 5810.4558, 9.681996
45598, -9439232, 5810.3091, 9.681752
45599, -9719808, 5810.1624, 9.681507
45600, -10373120, 5810.0157, 9.681263
45601, -10337280, 5809.8690, 9.681018
45602, -8972288, 5809.7222, 9.680774
45603, -6253568, 5809.5755, 9.680529
45604, -2597888, 5809.4288, 9.680285
45605, 1532928, 5809.2821, 9.680040
45606, 5964800, 5809.1354, 9.679796
45607, 10863616, 5808.9886, 9.679552
45608, 16459776, 5808.8419, 9.679307
45609, 22639616, 5808.6952, 9.679063
45610, 28673024, 5808.5485, 9.678818
45611, 33321984, 5808.4018, 9.678574
45612, 35317760, 5808.2550, 9.678329
45613, 33998848, 5808.1083, 9.678085
45614, 29748224, 5807.9616, 9.677840
45615, 23973888, 5807.8149, 9.677596
45616, 18576384, 5807.6682, 9.677351
45617, 15157248, 5807.5215, 9.677107
45618, 14341120, 5807.3747, 9.676862
45619, 15553536, 5807.2280, 9.676618
45620, 17376256, 5807.0813, 9.676373
45621, 18274304, 5806.9346, 9.676129
45622, 17339392, 5806.7879, 9.675884
45623, 14678016, 5806.6411, 9.675640
45624, 11275264, 5806.4944, 9.675395
45625, 8457216, 5806.3477, 9.675151
45626, 7272448, 5806.2010, 9.674906
45627, 8103936, 5806.0543, 9.674662
45628, 10699776, 5805.9075, 9.674417
45629, 14529536, 5805.7608, 9.674173
45630, 19207168, 5805.6141, 9.673928
45631, 24698880, 5805.4674, 9.673684
45632, 31190016, 5805.3207, 9.673440
45633, 38711296, 5805.1739, 9.673195
45634, 46773248, 5805.0272, 9.672951
45635, 54266880, 5804.8805, 9.672706
45636, 59734016, 5804.7338, 9.672462
45637, 61886464, 5804.5871, 9.672217
45638, 60097536, 5804.4404, 9.671973
45639, 54626304, 5804.2936, 9.671728
45640, 46452736, 5804.1469, 9.671484
45641, 36858880, 5804.0002, 9.671239
45642, 26987520, 5803.8535, 9.670995
45643, 17617920, 5803.7068, 9.670750
45644, 9232384, 5803.5600, 9.670506
45645, 2246656, 5803.4133, 9.670261
45646, -2819072, 5803.2666, 9.670017
45647, -5406720, 5803.1199, 9.669772
45648, -5212160, 5802.9732, 9.669528
45649, -2519040, 5802.8264, 9.669283
45650, 1690624, 5802.6797, 9.669039
45651, 6025216, 5802.5330, 9.668794
45652, 9272320, 5802.3863, 9.668550
45653, 11004928, 5802.2396, 9.668305
45654, 11830272, 5802.0928, 9.668061
45655, 13059072, 5801.9461, 9.667817
45656, 15905792, 5801.7994, 9.667572
45657, 20618240, 5801.6527, 9.667328
45658, 26022912, 5801.5060, 9.667083
45659, 29837312, 5801.3592, 9.666839
45660, 29693952, 5801.2125, 9.666594
45661, 24400896, 5801.0658, 9.666350
45662, 14824448, 5800.9191, 9.666105
45663, 3858432, 5800.7724, 9.665861
45664, -4600832, 5800.6257, 9.665616
45665, -7266304, 5800.4789, 9.665372
45666, -2917376, 5800.3322, 9.665127
45667, 6983680, 5800.1855, 9.664883
45668, 18839552, 5800.0388, 9.664638
45669, 28383232, 5799.8921, 9.664394
45670, 32409600, 5799.7453, 9.664149
45671, 29962240, 5799.5986, 9.663905
45672, 22486016, 5799.4519, 9.663660
45673, 12944384, 5799.3052, 9.663416
45674, 4387840, 5799.1585, 9.663171
45675, -1301504, 5799.0117, 9.662927
45676, -3942400, 5798.8650, 9.662682
45677, -4671488, 5798.7183, 9.662438
45678, -4994048, 5798.5716, 9.662193
45679, -5804032, 5798.4249, 9.661949
45680, -6904832, 5798.2781, 9.661705
45681, -7226368, 5798.1314, 9.661460
45682, -5551104, 5797.9847, 9.661216
45683, -1295360, 5797.8380, 9.660971
45684, 5073920, 5797.6913, 9.660727
45685, 12208128, 5797.5446, 9.660482
45686, 18466816, 5797.3978, 9.660238
45687, 22590464, 5797.2511, 9.659993
45688, 24094720, 5797.1044, 9.659749
45689, 23225344, 5796.9577, 9.659504
45690, 20588544, 5796.8110, 9.659260
45691, 16734208, 5796.6642, 9.659015
45692, 11980800, 5796.5175, 9.658771
45693, 6544384, 5796.3708, 9.658526
45694, 850944, 5796.2241, 9.658282
45695, -4267008, 5796.0774, 9.658037
45696, -7699456, 5795.9306, 9.657793
45697, -8511488, 5795.7839, 9.657548
45698, -6515712, 5795.6372, 9.657304
45699, -2600960, 5795.4905, 9.657059
45700, 1436672, 5795.3438, 9.656815
45701, 3567616, 5795.1970, 9.656570
45702, 2428928, 5795.0503, 9.656326
45703, -1965056, 5794.9036, 9.656082
45704, -8097792, 5794.7569, 9.655837
45705, -13485056, 5794.6102, 9.655593
45706, -15696896, 5794.4635, 9.655348
45707, -13392896, 5794.3167, 9.655104
45708, -6930432, 5794.1700, 9.654859
45709, 1725440, 5794.0233, 9.654615
45710, 9741312, 5793.8766, 9.654370
45711, 14481408, 5793.7299, 9.654126
45712, 14476288, 5793.5831, 9.653881
45713, 9922560, 5793.4364, 9.653637
45714, 2580480, 5793.2897, 9.653392
45715, -4841472, 5793.1430, 9.653148
45716, -9563136, 5792.9963, 9.652903
45717, -9570304, 5792.8495, 9.652659
45718, -4186112, 5792.7028, 9.652414
45719, 5757952, 5792.5561, 9.652170
45720, 18160640, 5792.4094, 9.651925
45721, 30223360, 5792.2627, 9.651681
45722, 39231488, 5792.1159, 9.651436
45723, 43332608, 5791.9692, 9.651192
45724, 42091520, 5791.8225, 9.650947
45725, 36606976, 5791.6758, 9.650703
45726, 29113344, 5791.5291, 9.650459
45727, 22131712, 5791.3823, 9.650214
45728, 17490944, 5791.2356, 9.649970
45729, 15600640, 5791.0889, 9.649725
45730, 15319040, 5790.9422, 9.649481
45731, 14534656, 5790.7955, 9.649236
45732, 11235328, 5790.6488, 9.648992
45733, 4588544, 5790.5020, 9.648747
45734, -4492288, 5790.3553, 9.648503
45735, -13623296, 5790.2086, 9.648258
45736, -19977216, 5790.0619, 9.648014
45737, -21625856, 5789.9152, 9.647769
45738, -18524160, 5789.7684, 9.647525
45739, -12625920, 5789.6217, 9.647280
45740, -7029760, 5789.4750, 9.647036
45741, -4504576, 5789.3283, 9.646791
45742, -6112256, 5789.1816, 9.646547
45743, -10604544, 5789.0348, 9.646302
45744, -14935040, 5788.8881, 9.646058
45745, -15677440, 5788.7414, 9.645813
45746, -10690560, 5788.5947, 9.645569
45747, -245760, 5788.4480, 9.645324
45748, 12940288, 5788.3012, 9.645080
45749, 24823808, 5788.1545, 9.644835
45750, 31771648, 5788.0078, 9.644591
45751, 32155648, 5787.8611, 9.644347
45752, 27076608, 5787.7144, 9.644102
45753, 19903488, 5787.5677, 9.643858
45754, 14867456, 5787.4209, 9.643613
45755, 15323136, 5787.2742, 9.643369
45756, 22432768, 5787.1275, 9.643124
45757, 34775040, 5786.9808, 9.642880
45758, 48953344, 5786.8341, 9.642635
45759, 60897280, 5786.6873, 9.642391
45760, 67283968, 5786.5406, 9.642146
45761, 66560000, 5786.3939, 9.641902
45762, 59278336, 5786.2472, 9.641657
45763, 47729664, 5786.1005, 9.641413
45764, 35128320, 5785.9537, 9.641168
45765, 24639488, 5785.8070, 9.640924
45766, 18562048, 5785.6603, 9.640679
45767, 17818624, 5785.5136, 9.640435
45768, 21837824, 5785.3669, 9.640190
45769, 28811264, 5785.2201, 9.639946
45770, 36248576, 5785.0734, 9.639701
45771, 41699328, 5784.9267, 9.639457
45772, 43448320, 5784.7800, 9.639212
45773, 40958976, 5784.6333, 9.638968
45774, 34917376, 5784.4865, 9.638724
45775, 26829824, 5784.3398, 9.638479
45776, 18347008, 5784.1931, 9.638235
45777, 10592256, 5784.0464, 9.637990
45778, 3806208, 5783.8997, 9.637746
45779, -2511872, 5783.7530, 9.637501
45780, -9078784, 5783.6062, 9.637257
45781, -16164864, 5783.4595, 9.637012
45782, -23227392, 5783.3128, 9.636768
45783, -29030400, 5783.1661, 9.636523
45784, -32263168, 5783.0194, 9.636279
45785, -32318464, 5782.8726, 9.636034
45786, -29806592, 5782.7259, 9.635790
45787, -26469376, 5782.5792, 9.635545
45788, -24486912, 5782.4325, 9.635301
45789, -25481216, 5782.2858, 9.635056
45790, -29711360, 5782.1390, 9.634812
45791, -35901440, 5781.9923, 9.634567
45792, -41779200, 5781.8456, 9.634323
45793, -45073408, 5781.6989, 9.634078
45794, -44450816, 5781.5522, 9.633834
45795, -39920640, 5781.4054, 9.633589
45796, -32542720, 5781.2587, 9.633345
45797, -23655424, 5781.1120, 9.633101
45798, -14128128, 5780.9653, 9.632856
45799, -4090880, 5780.8186, 9.632612
45800, 6668288, 5780.6719, 9.632367
45801, 17923072, 5780.5251, 9.632123
45802, 28333056, 5780.3784, 9.631878
45803, 35442688, 5780.2317, 9.631634
45804, 36489216, 5780.0850, 9.631389
45805, 29736960, 5779.9383, 9.631145
45806, 15664128, 5779.7915, 9.630900
45807, -2666496, 5779.6448, 9.630656
45808, -20391936, 5779.4981, 9.630411
45809, -32521216, 5779.3514, 9.630167
45810, -35805184, 5779.2047, 9.629922
45811, -29939712, 5779.0579, 9.629678
45812, -17546240, 5778.9112, 9.629433
45813, -2937856, 5778.7645, 9.629189
45814, 9721856, 5778.6178, 9.628944
45815, 18034688, 5778.4711, 9.628700
45816, 22019072, 5778.3243, 9.628455
45817, 23613440, 5778.1776, 9.628211
45818, 25363456, 5778.0309, 9.627966
45819, 29009920, 5777.8842, 9.627722
45820, 34667520, 5777.7375, 9.627477
45821, 40896512, 5777.5908, 9.627233
45822, 45533184, 5777.4440, 9.626989
45823, 46739456, 5777.2973, 9.626744
45824, 43749376, 5777.1506, 9.626500
45825, 37006336, 5777.0039, 9.626255
45826, 27769856, 5776.8572, 9.626011
45827, 17540096, 5776.7104, 9.625766
45828, 7653376, 5776.5637, 9.625522
45829, -799744, 5776.4170, 9.625277
45830, -6856704, 5776.2703, 9.625033
45831, -9619456, 5776.1236, 9.624788
45832, -8483840, 5775.9768, 9.624544
45833, -3577856, 5775.8301, 9.624299
45834, 3852288, 5775.6834, 9.624055
45835, 11485184, 5775.5367, 9.623810
45836, 16556032, 5775.3900, 9.623566
45837, 16919552, 5775.2432, 9.623321
45838, 12052480, 5775.0965, 9.623077
45839, 3446784, 5774.9498, 9.622832
45840, -5885952, 5774.8031, 9.622588
45841, -12657664, 5774.6564, 9.622343
45842, -14706688, 5774.5096, 9.622099
45843, -11892736, 5774.3629, 9.621854
45844, -6010880, 5774.2162, 9.621610
45845, 211968, 5774.0695, 9.621366
45846, 4516864, 5773.9228, 9.621121
45847, 6136832, 5773.7761, 9.620877
45848, 5955584, 5773.6293, 9.620632
45849, 5730304, 5773.4826, 9.620388
45850, 6872064, 5773.3359, 9.620143
45851, 9526272, 5773.1892, 9.619899
45852, 12479488, 5773.0425, 9.619654
45853, 13965312, 5772.8957, 9.619410
45854, 12869632, 5772.7490, 9.619165
45855, 9591808, 5772.6023, 9.618921
45856, 6002688, 5772.4556, 9.618676
45857, 4452352, 5772.3089, 9.618432
45858, 6384640, 5772.1621, 9.618187
45859, 11368448, 5772.0154, 9.617943
45860, 17189888, 5771.8687, 9.617698
45861, 21041152, 5771.7220, 9.617454
45862, 21201920, 5771.5753, 9.617209
45863, 18255872, 5771.4285, 9.616965
45864, 15059968, 5771.2818, 9.616720
45865, 15353856, 5771.1351, 9.616476
45866, 21644288, 5770.9884, 9.616231
45867, 33489920, 5770.8417, 9.615987
45868, 47171584, 5770.6950, 9.615743
45869, 57058304, 5770.5482, 9.615498
45870, 58114048, 5770.4015, 9.615254
45871, 48306176, 5770.2548, 9.615009
45872, 29726720, 5770.1081, 9.614765
45873, 7784448, 5769.9614, 9.614520
45874, -11139072, 5769.8146, 9.614276
45875, -22449152, 5769.6679, 9.614031
45876, -25133056, 5769.5212, 9.613787
45877, -21748736, 5769.3745, 9.613542
45878, -16694272, 5769.2278, 9.613298
45879, -13710336, 5769.0810, 9.613053
45880, -13964288, 5768.9343, 9.612809
45881, -15703040, 5768.7876, 9.612564
45882, -15601664, 5768.6409, 9.612320
45883, -11002880, 5768.4942, 9.612075
45884, -1787904, 5768.3474, 9.611831
45885, 9188352, 5768.2007, 9.611586
45886, 17363968, 5768.0540, 9.611342
45887, 18763776, 5767.9073, 9.611097
45888, 12106752, 5767.7606, 9.610853
45889, -427008, 5767.6138, 9.610608
45890, -14176256, 5767.4671, 9.610364
45891, -24227840, 5767.3204, 9.610119
45892, -27717632, 5767.1737, 9.609875
45893, -25013248, 5767.0270, 9.609631
45894, -19182592, 5766.8803, 9.609386
45895, -14100480, 5766.7335, 9.609142
45896, -12220416, 5766.5868, 9.608897
45897, -13242368, 5766.4401, 9.608653
45898, -14387200, 5766.2934, 9.608408
45899, -12090368, 5766.1467, 9.608164
45900, -4196352, 5765.9999, 9.607919
45901, 8572928, 5765.8532, 9.607675
45902, 22690816, 5765.7065, 9.607430
45903, 33440768, 5765.5598, 9.607186
45904, 37250048, 5765.4131, 9.606941
45905, 33526784, 5765.2663, 9.606697
45906, 25023488, 5765.1196, 9.606452
45907, 16522240, 5764.9729, 9.606208
45908, 12484608, 5764.8262, 9.605963
45909, 14837760, 5764.6795, 9.605719
45910, 21992448, 5764.5327, 9.605474
45911, 29599744, 5764.3860, 9.605230
45912, 32643072, 5764.2393, 9.604985
45913, 27868160, 5764.0926, 9.604741
45914, 15382528, 5763.9459, 9.604496
45915, -1309696, 5763.7992, 9.604252
45916, -16820224, 5763.6524, 9.604008
45917, -26188800, 5763.5057, 9.603763
45918, -26932224, 5763.3590, 9.603519
45919, -19940352, 5763.2123, 9.603274
45920, -8879104, 5763.0656, 9.603030
45921, 1524736, 5762.9188, 9.602785
45922, 7511040, 5762.7721, 9.602541
45923, 7736320, 5762.6254, 9.602296
45924, 3582976, 5762.4787, 9.602052
45925, -1693696, 5762.3320, 9.601807
45926, -4541440, 5762.1852, 9.601563
45927, -2681856, 5762.0385, 9.601318
45928, 3941376, 5761.8918, 9.601074
45929, 13179904, 5761.7451, 9.600829
45930, 21566464, 5761.5984, 9.600585
45931, 25705472, 5761.4516, 9.600340
45932, 23582720, 5761.3049, 9.600096
45933, 15347712, 5761.1582, 9.599851
45934, 3289088, 5761.0115, 9.599607
45935, -8949760, 5760.8648, 9.599362
45936, -17633280, 5760.7181, 9.599118
45937, -20206592, 5760.5713, 9.598873
45938, -16143360, 5760.4246, 9.598629
45939, -7077888, 5760.2779, 9.598384
45940, 3827712, 5760.1312, 9.598140
45941, 13020160, 5759.9845, 9.597896
45942, 17780736, 5759.8377, 9.597651
45943, 17062912, 5759.6910, 9.597407
45944, 11670528, 5759.5443, 9.597162
45945, 3736576, 5759.3976, 9.596918
45946, -4212736, 5759.2509, 9.596673
45947, -10189824, 5759.1041, 9.596429
45948, -13270016, 5758.9574, 9.596184
45949, -13553664, 5758.8107, 9.595940
45950, -11695104, 5758.6640, 9.595695
45951, -8307712, 5758.5173, 9.595451
45952, -3622912, 5758.3705, 9.595206
45953, 2430976, 5758.2238, 9.594962
45954, 9834496, 5758.0771, 9.594717
45955, 18038784, 5757.9304, 9.594473
45956, 25874432, 5757.7837, 9.594228
45957, 31910912, 5757.6369, 9.593984
45958, 35154944, 5757.4902, 9.593739
45959, 35697664, 5757.3435, 9.593495
45960, 34889728, 5757.1968, 9.593250
45961, 34839552, 5757.0501, 9.593006
45962, 37391360, 5756.9034, 9.592761
45963, 43040768, 5756.7566, 9.592517
45964, 50370560, 5756.6099, 9.592273
45965, 56365056, 5756.4632, 9.592028
45966, 57566208, 5756.3165, 9.591784
45967, 51614720, 5756.1698, 9.591539
45968, 38462464, 5756.0230, 9.591295
45969, 20695040, 5755.8763, 9.591050
45970, 2749440, 5755.7296, 9.590806
45971, -10661888, 5755.5829, 9.590561
45972, -16279552, 5755.4362, 9.590317
45973, -13443072, 5755.2894, 9.590072
45974, -4212736, 5755.1427, 9.589828
45975, 7528448, 5754.9960, 9.589583
45976, 17590272, 5754.8493, 9.589339
45977, 22929408, 5754.7026, 9.589094
45978, 22542336, 5754.5558, 9.588850
45979, 17497088, 5754.4091, 9.588605
45980, 10247168, 5754.2624, 9.588361
45981, 3578880, 5754.1157, 9.588116
45982, -364544, 5753.9690, 9.587872
45983, -671744, 5753.8223, 9.587627
45984, 2237440, 5753.6755, 9.587383
45985, 6932480, 5753.5288, 9.587138
45986, 11508736, 5753.3821, 9.586894
45987, 14188544, 5753.2354, 9.586650
45988, 13826048, 5753.0887, 9.586405
45989, 10213376, 5752.9419, 9.586161
45990, 4122624, 5752.7952, 9.585916
45991, -2940928, 5752.6485, 9.585672
45992, -9243648, 5752.5018, 9.585427
45993, -13437952, 5752.3551, 9.585183
45994, -15059968, 5752.2083, 9.584938
45995, -14693376, 5752.0616, 9.584694
45996, -13668352, 5751.9149, 9.584449
45997, -13393920, 5751.7682, 9.584205
45998, -14609408, 5751.6215, 9.583960
45999, -16923648, 5751.4747, 9.583716
46000, -18927616, 5751.3280, 9.583471
46001, -18870272, 5751.1813, 9.583227
46002, -15621120, 5751.0346, 9.582982
46003, -9421824, 5750.8879, 9.582738
46004, -2026496, 5750.7412, 9.582493
46005, 3927040, 5750.5944, 9.582249
46006, 6053888, 5750.4477, 9.582004
46007, 3352576, 5750.3010, 9.581760
46008, -3235840, 5750.1543, 9.581515
46009, -11118592, 5750.0076, 9.581271
46010, -17076224, 5749.8608, 9.581026
46011, -18531328, 5749.7141, 9.580782
46012, -14467072, 5749.5674, 9.580538
46013, -5582848, 5749.4207, 9.580293
46014, 6301696, 5749.2740, 9.580049
46015, 19217408, 5749.1272, 9.579804
46016, 31806464, 5748.9805, 9.579560
46017, 43505664, 5748.8338, 9.579315
46018, 54091776, 5748.6871, 9.579071
46019, 62971904, 5748.5404, 9.578826
46020, 68742144, 5748.3936, 9.578582
46021, 69408768, 5748.2469, 9.578337
46022, 63269888, 5748.1002, 9.578093
46023, 50023424, 5747.9535, 9.577848
46024, 31473664, 5747.8068, 9.577604
46025, 11343872, 5747.6600, 9.577359
46026, -5858304, 5747.5133, 9.577115
46027, -16499712, 5747.3666, 9.576870
46028, -19216384, 5747.2199, 9.576626
46029, -15431680, 5747.0732, 9.576381
46030, -8687616, 5746.9265, 9.576137
46031, -3121152, 5746.7797, 9.575892
46032, -1754112, 5746.6330, 9.575648
46033, -5394432, 5746.4863, 9.575403
46034, -12568576, 5746.3396, 9.575159
46035, -20443136, 5746.1929, 9.574915
46036, -26202112, 5746.0461, 9.574670
46037, -28224512, 5745.8994, 9.574426
46038, -26527744, 5745.7527, 9.574181
46039, -22433792, 5745.6060, 9.573937
46040, -17717248, 5745.4593, 9.573692
46041, -13784064, 5745.3125, 9.573448
46042, -11257856, 5745.1658, 9.573203
46043, -10083328, 5745.0191, 9.572959
46044, -9946112, 5744.8724, 9.572714
46045, -10651648, 5744.7257, 9.572470
46046, -12207104, 5744.5789, 9.572225
46047, -14600192, 5744.4322, 9.571981
46048, -17468416, 5744.2855, 9.571736
46049, -19992576, 5744.1388, 9.571492
46050, -21130240, 5743.9921, 9.571247
46051, -20125696, 5743.8454, 9.571003
46052, -16991232, 5743.6986, 9.570758
46053, -12630016, 5743.5519, 9.570514
46054, -8466432, 5743.4052, 9.570269
46055, -5737472, 5743.2585, 9.570025
46056, -4809728, 5743.1118, 9.569780
46057, -4913152, 5742.9650, 9.569536
46058, -4484096, 5742.8183, 9.569292
46059, -1954816, 5742.6716, 9.569047
46060, 3394560, 5742.5249, 9.568803
46061, 10985472, 5742.3782, 9.568558
46062, 19110912, 5742.2314, 9.568314
46063, 25674752, 5742.0847, 9.568069
46064, 29091840, 5741.9380, 9.567825
46065, 28919808, 5741.7913, 9.567580
46066, 25918464, 5741.6446, 9.567336
46067, 21569536, 5741.4978, 9.567091
46068, 17355776, 5741.3511, 9.566847
46069, 14182400, 5741.2044, 9.566602
46070, 12233728, 5741.0577, 9.566358
46071, 11239424, 5740.9110, 9.566113
46072, 10909696, 5740.7642, 9.565869
46073, 11237376, 5740.6175, 9.565624
46074, 12465152, 5740.4708, 9.565380
46075, 14776320, 5740.3241, 9.565135
46076, 17977344, 5740.1774, 9.564891
46077, 21425152, 5740.0307, 9.564646
46078, 24331264, 5739.8839, 9.564402
46079, 26273792, 5739.7372, 9.564157
46080, 27602944, 5739.5905, 9.563913
46081, 29411328, 5739.4438, 9.563668
46082, 33000448, 5739.2971, 9.563424
46083, 39065600, 5739.1503, 9.563180
46084, 47035392, 5739.0036, 9.562935
46085, 55002112, 5738.8569, 9.562691
46086, 60358656, 5738.7102, 9.562446
46087, 60918784, 5738.5635, 9.562202
46088, 55991296, 5738.4167, 9.561957
46089, 46850048, 5738.2700, 9.561713
46090, 36323328, 5738.1233, 9.561468
46091, 27646976, 5737.9766, 9.561224
46092, 23098368, 5737.8299, 9.560979
46093, 23043072, 5737.6831, 9.560735
46094, 25837568, 5737.5364, 9.560490
46095, 28617728, 5737.3897, 9.560246
46096, 28593152, 5737.2430, 9.560001
46097, 24245248, 5737.0963, 9.559757
46098, 15925248, 5736.9496, 9.559512
46099, 5625856, 5736.8028, 9.559268
46100, -3880960, 5736.6561, 9.559023
46101, -10147840, 5736.5094, 9.558779
46102, -11913216, 5736.3627, 9.558534
46103, -9453568, 5736.2160, 9.558290
46104, -4392960, 5736.0692, 9.558045
46105, 873472, 5735.9225, 9.557801
46106, 3918848, 5735.7758, 9.557557
46107, 2959360, 5735.6291, 9.557312
46108, -2616320, 5735.4824, 9.557068
46109, -11971584, 5735.3356, 9.556823
46110, -22850560, 5735.1889, 9.556579
46111, -32030720, 5735.0422, 9.556334
46112, -36165632, 5734.8955, 9.556090
46113, -32892928, 5734.7488, 9.555845
46114, -21840896, 5734.6020, 9.555601
46115, -5107712, 5734.4553, 9.555356
46116, 13143040, 5734.3086, 9.555112
46117, 27953152, 5734.1619, 9.554867
46118, 35312640, 5734.0152, 9.554623
46119, 33686528, 5733.8685, 9.554378
46120, 24617984, 5733.7217, 9.554134
46121, 12089344, 5733.5750, 9.553889
46122, 861184, 5733.4283, 9.553645
46123, -5468160, 5733.2816, 9.553400
46124, -5800960, 5733.1349, 9.553156
46125, -1647616, 5732.9881, 9.552911
46126, 3990528, 5732.8414, 9.552667
46127, 8366080, 5732.6947, 9.552422
46128, 10405888, 5732.5480, 9.552178
46129, 11074560, 5732.4013, 9.551933
46130, 12492800, 5732.2545, 9.551689
46131, 16362496, 5732.1078, 9.551445
46132, 22603776, 5731.9611, 9.551200
46133, 29078528, 5731.8144, 9.550956
46134, 32621568, 5731.6677, 9.550711
46135, 30891008, 5731.5209, 9.550467
46136, 23998464, 5731.3742, 9.550222
46137, 14945280, 5731.2275, 9.549978
46138, 8458240, 5731.0808, 9.549733
46139, 8687616, 5730.9341, 9.549489
46140, 16912384, 5730.7873, 9.549244
46141, 30478336, 5730.6406, 9.549000
46142, 43631616, 5730.4939, 9.548755
46143, 49991680, 5730.3472, 9.548511
46144, 45521920, 5730.2005, 9.548266
46145, 30567424, 5730.0538, 9.548022
46146, 9926656, 5729.9070, 9.547777
46147, -9119744, 5729.7603, 9.547533
46148, -19927040, 5729.6136, 9.547288
46149, -19267584, 5729.4669, 9.547044
46150, -8530944, 5729.3202, 9.546799
46151, 7166976, 5729.1734, 9.546555
46152, 21416960, 5729.0267, 9.546310
46153, 29268992, 5728.8800, 9.546066
46154, 29001728, 5728.7333, 9.545822
46155, 22206464, 5728.5866, 9.545577
46156, 12370944, 5728.4398, 9.545333
46157, 2875392, 5728.2931, 9.545088
46158, -4495360, 5728.1464, 9.544844
46159, -9834496, 5727.9997, 9.544599
46160, -14220288, 5727.8530, 9.544355
46161, -18367488, 5727.7062, 9.544110
46162, -21709824, 5727.5595, 9.543866
46163, -22508544, 5727.4128, 9.543621
46164, -18902016, 5727.2661, 9.543377
46165, -10247168, 5727.1194, 9.543132
46166, 2094080, 5726.9727, 9.542888
46167, 15052800, 5726.8259, 9.542643
46168, 25117696, 5726.6792, 9.542399
46169, 29911040, 5726.5325, 9.542154
46170, 29193216, 5726.3858, 9.541910
46171, 24742912, 5726.2391, 9.541665
46172, 19185664, 5726.0923, 9.541421
46173, 14443520, 5725.9456, 9.541176
46174, 10688512, 5725.7989, 9.540932
46175, 6409216, 5725.6522, 9.540687
46176, -416768, 5725.5055, 9.540443
46177, -10730496, 5725.3587, 9.540199
46178, -23284736, 5725.2120, 9.539954
46179, -34723840, 5725.0653, 9.539710
46180, -40929280, 5724.9186, 9.539465
46181, -38967296, 5724.7719, 9.539221
46182, -28686336, 5724.6251, 9.538976
46183, -13080576, 5724.4784, 9.538732
46184, 2793472, 5724.3317, 9.538487
46185, 13891584, 5724.1850, 9.538243
46186, 17230848, 5724.0383, 9.537998
46187, 12998656, 5723.8915, 9.537754
46188, 4189184, 5723.7448, 9.537509
46189, -4955136, 5723.5981, 9.537265
46190, -10940416, 5723.4514, 9.537020
46191, -12452864, 5723.3047, 9.536776
46192, -10637312, 5723.1580, 9.536531
46193, -8170496, 5723.0112, 9.536287
46194, -7705600, 5722.8645, 9.536042
46195, -10489856, 5722.7178, 9.535798
46196, -15813632, 5722.5711, 9.535553
46197, -21492736, 5722.4244, 9.535309
46198, -25038848, 5722.2776, 9.535064
46199, -24890368, 5722.1309, 9.534820
46200, -21105664, 5721.9842, 9.534575
46201, -15229952, 5721.8375, 9.534331
46202, -9485312, 5721.6908, 9.534087
46203, -5736448, 5721.5440, 9.533842
46204, -4725760, 5721.3973, 9.533598
46205, -5901312, 5721.2506, 9.533353
46206, -7832576, 5721.1039, 9.533109
46207, -8948736, 5720.9572, 9.532864
46208, -8220672, 5720.8104, 9.532620
46209, -5491712, 5720.6637, 9.532375
46210, -1371136, 5720.5170, 9.532131
46211, 3201024, 5720.3703, 9.531886
46212, 7493632, 5720.2236, 9.531642
46213, 11340800, 5720.0769, 9.531397
46214, 15207424, 5719.9301, 9.531153
46215, 19901440, 5719.7834, 9.530908
46216, 26070016, 5719.6367, 9.530664
46217, 33677312, 5719.4900, 9.530419
46218, 41674752, 5719.3433, 9.530175
46219, 48070656, 5719.1965, 9.529930
46220, 50442240, 5719.0498, 9.529686
46221, 46785536, 5718.9031, 9.529441
46222, 36435968, 5718.7564, 9.529197
46223, 20673536, 5718.6097, 9.528952
46224, 2690048, 5718.4629, 9.528708
46225, -13207552, 5718.3162, 9.528464
46226, -22977536, 5718.1695, 9.528219
46227, -24316928, 5718.0228, 9.527975
46228, -17629184, 5717.8761, 9.527730
46229, -6016000, 5717.7293, 9.527486
46230, 5804032, 5717.5826, 9.527241
46231, 13295616, 5717.4359, 9.526997
46232, 13868032, 5717.2892, 9.526752
46233, 7872512, 5717.1425, 9.526508
46234, -1645568, 5716.9958, 9.526263
46235, -10357760, 5716.8490, 9.526019
46236, -14607360, 5716.7023, 9.525774
46237, -13039616, 5716.5556, 9.525530
46238, -7155712, 5716.4089, 9.525285
46239, -564224, 5716.2622, 9.525041
46240, 2747392, 5716.1154, 9.524796
46241, 292864, 5715.9687, 9.524552
46242, -7737344, 5715.8220, 9.524307
46243, -18524160, 5715.6753, 9.524063
46244, -27842560, 5715.5286, 9.523818
46245, -31888384, 5715.3818, 9.523574
46246, -28865536, 5715.2351, 9.523329
46247, -19673088, 5715.0884, 9.523085
46248, -7443456, 5714.9417, 9.522841
46249, 3773440, 5714.7950, 9.522596
46250, 10565632, 5714.6482, 9.522352
46251, 11302912, 5714.5015, 9.522107
46252, 6476800, 5714.3548, 9.521863
46253, -1756160, 5714.2081, 9.521618
46254, -10521600, 5714.0614, 9.521374
46255, -17209344, 5713.9146, 9.521129
46256, -20167680, 5713.7679, 9.520885
46257, -18959360, 5713.6212, 9.520640
46258, -14251008, 5713.4745, 9.520396
46259, -7494656, 5713.3278, 9.520151
46260, -512000, 5713.1811, 9.519907
46261, 4928512, 5713.0343, 9.519662
46262, 7546880, 5712.8876, 9.519418
46263, 6934528, 5712.7409, 9.519173
46264, 3768320, 5712.5942, 9.518929
46265, -263168, 5712.4475, 9.518684
46266, -2930688, 5712.3007, 9.518440
46267, -2202624, 5712.1540, 9.518195
46268, 2950144, 5712.0073, 9.517951
46269, 12055552, 5711.8606, 9.517706
46270, 23157760, 5711.7139, 9.517462
46271, 33409024, 5711.5671, 9.517217
46272, 40018944, 5711.4204, 9.516973
46273, 41167872, 5711.2737, 9.516729
46274, 36552704, 5711.1270, 9.516484
46275, 27370496, 5710.9803, 9.516240
46276, 15832064, 5710.8335, 9.515995
46277, 4453376, 5710.6868, 9.515751
46278, -4566016, 5710.5401, 9.515506
46279, -9729024, 5710.3934, 9.515262
46280, -10363904, 5710.2467, 9.515017
46281, -6636544, 5710.1000, 9.514773
46282, 459776, 5709.9532, 9.514528
46283, 9151488, 5709.8065, 9.514284
46284, 17069056, 5709.6598, 9.514039
46285, 21724160, 5709.5131, 9.513795
46286, 21262336, 5709.3664, 9.513550
46287, 15251456, 5709.2196, 9.513306
46288, 5145600, 5709.0729, 9.513061
46289, -5949440, 5708.9262, 9.512817
46290, -14256128, 5708.7795, 9.512572
46291, -16752640, 5708.6328, 9.512328
46292, -12455936, 5708.4860, 9.512083
46293, -2921472, 5708.3393, 9.511839
46294, 8342528, 5708.1926, 9.511594
46295, 17354752, 5708.0459, 9.511350
46296, 21359616, 5707.8992, 9.511106
46297, 19955712, 5707.7524, 9.510861
46298, 15081472, 5707.6057, 9.510617
46299, 9872384, 5707.4590, 9.510372
46300, 6964224, 5707.3123, 9.510128
46301, 7142400, 5707.1656, 9.509883
46302, 9032704, 5707.0189, 9.509639
46303, 9999360, 5706.8721, 9.509394
46304, 7781376, 5706.7254, 9.509150
46305, 1950720, 5706.5787, 9.508905
46306, -5610496, 5706.4320, 9.508661
46307, -11522048, 5706.2853, 9.508416
46308, -12612608, 5706.1385, 9.508172
46309, -7638016, 5705.9918, 9.507927
46310, 1922048, 5705.8451, 9.507683
46311, 12439552, 5705.6984, 9.507438
46312, 19809280, 5705.5517, 9.507194
46313, 21388288, 5705.4049, 9.506949
46314, 17185792, 5705.2582, 9.506705
46315, 9722880, 5705.1115, 9.506460
46316, 2655232, 5704.9648, 9.506216
46317, -1077248, 5704.8181, 9.505971
46318, -598016, 5704.6713, 9.505727
46319, 2754560, 5704.5246, 9.505483
46320, 6481920, 5704.3779, 9.505238
46321, 8539136, 5704.2312, 9.504994
46322, 8566784, 5704.0845, 9.504749
46323, 8023040, 5703.9377, 9.504505
46324, 9139200, 5703.7910, 9.504260
46325, 13314048, 5703.6443, 9.504016
46326, 19881984, 5703.4976, 9.503771
46327, 26043392, 5703.3509, 9.503527
46328, 28102656, 5703.2042, 9.503282
46329, 23420928, 5703.0574, 9.503038
46330, 12073984, 5702.9107, 9.502793
46331, -2698240, 5702.7640, 9.502549
46332, -15590400, 5702.6173, 9.502304
46333, -21400576, 5702.4706, 9.502060
46334, -17292288, 5702.3238, 9.501815
46335, -4063232, 5702.1771, 9.501571
46336, 14152704, 5702.0304, 9.501326
46337, 31580160, 5701.8837, 9.501082
46338, 43061248, 5701.7370, 9.500837
46339, 45881344, 5701.5902, 9.500593
46340, 40379392, 5701.4435, 9.500348
46341, 29250560, 5701.2968, 9.500104
46342, 16041984, 5701.1501, 9.499859
46343, 3651584, 5701.0034, 9.499615
46344, -6465536, 5700.8566, 9.499371
46345, -14180352, 5700.7099, 9.499126
46346, -19898368, 5700.5632, 9.498882
46347, -23712768, 5700.4165, 9.498637
46348, -25003008, 5700.2698, 9.498393
46349, -22700032, 5700.1231, 9.498148
46350, -16013312, 5699.9763, 9.497904
46351, -5173248, 5699.8296, 9.497659
46352, 8236032, 5699.6829, 9.497415
46353, 21550080, 5699.5362, 9.497170
46354, 31762432, 5699.3895, 9.496926
46355, 36421632, 5699.2427, 9.496681
46356, 34324480, 5699.0960, 9.496437
46357, 25806848, 5698.9493, 9.496192
46358, 12636160, 5698.8026, 9.495948
46359, -2391040, 5698.6559, 9.495703
46360, -16013312, 5698.5091, 9.495459
46361, -25131008, 5698.3624, 9.495214
46362, -27484160, 5698.2157, 9.494970
46363, -22269952, 5698.0690, 9.494725
46364, -10531840, 5697.9223, 9.494481
46365, 4899840, 5697.7755, 9.494236
46366, 20074496, 5697.6288, 9.493992
46367, 31078400, 5697.4821, 9.493748
46368, 35348480, 5697.3354, 9.493503
46369, 32585728, 5697.1887, 9.493259
46370, 24820736, 5697.0419, 9.493014
46371, 15508480, 5696.8952, 9.492770
46372, 7999488, 5696.7485, 9.492525
46373, 4072448, 5696.6018, 9.492281
46374, 3244032, 5696.4551, 9.492036
46375, 3237888, 5696.3084, 9.491792
46376, 1395712, 5696.1616, 9.491547
46377, -3665920, 5696.0149, 9.491303
46378, -11041792, 5695.8682, 9.491058
46379, -17747968, 5695.7215, 9.490814
46380, -20137984, 5695.5748, 9.490569
46381, -15856640, 5695.4280, 9.490325
46382, -5322752, 5695.2813, 9.490080
46383, 8066048, 5695.1346, 9.489836
46384, 19210240, 5694.9879, 9.489591
46385, 23518208, 5694.8412, 9.489347
46386, 19027968, 5694.6944, 9.489102
46387, 7390208, 5694.5477, 9.488858
46388, -6760448, 5694.4010, 9.488613
46389, -17799168, 5694.2543, 9.488369
46390, -21522432, 5694.1076, 9.488124
46391, -16893952, 5693.9608, 9.487880
46392, -6359040, 5693.8141, 9.487636
46393, 5334016, 5693.6674, 9.487391
46394, 13207552, 5693.5207, 9.487147
46395, 14026752, 5693.3740, 9.486902
46396, 7372800, 5693.2273, 9.486658
46397, -4531200, 5693.0805, 9.486413
46398, -17972224, 5692.9338, 9.486169
46399, -29223936, 5692.7871, 9.485924
46400, -35694592, 5692.6404, 9.485680
46401, -36395008, 5692.4937, 9.485435
46402, -31763456, 5692.3469, 9.485191
46403, -23174144, 5692.2002, 9.484946
46404, -12482560, 5692.0535, 9.484702
46405, -1743872, 5691.9068, 9.484457
46406, 6975488, 5691.7601, 9.484213
46407, 11894784, 5691.6133, 9.483968
46408, 11977728, 5691.4666, 9.483724
46409, 7447552, 5691.3199, 9.483479
46410, 3072, 5691.1732, 9.483235
46411, -7532544, 5691.0265, 9.482990
46412, -12179456, 5690.8797, 9.482746
46413, -12038144, 5690.7330, 9.482501
46414, -7256064, 5690.5863, 9.482257
46415, -162816, 5690.4396, 9.482013
46416, 5586944, 5690.2929, 9.481768
46417, 6564864, 5690.1462, 9.481524
46418, 1111040, 5689.9994, 9.481279
46419, -9841664, 5689.8527, 9.481035
46420, -23103488, 5689.7060, 9.480790
46421, -34546688, 5689.5593, 9.480546
46422, -40810496, 5689.4126, 9.480301
46423, -40573952, 5689.2658, 9.480057
46424, -34834432, 5689.1191, 9.479812
46425, -26138624, 5688.9724, 9.479568
46426, -17230848, 5688.8257, 9.479323
46427, -9838592, 5688.6790, 9.479079
46428, -4187136, 5688.5322, 9.478834
46429, 600064, 5688.3855, 9.478590
46430, 5553152, 5688.2388, 9.478345
46431, 10940416, 5688.0921, 9.478101
46432, 15949824, 5687.9454, 9.477856
46433, 19110912, 5687.7986, 9.477612
46434, 19192832, 5687.6519, 9.477367
46435, 16036864, 5687.5052, 9.477123
46436, 10843136, 5687.3585, 9.476878
46437, 5744640, 5687.2118, 9.476634
46438, 2897920, 5687.0650, 9.476390
46439, 3588096, 5686.9183, 9.476145
46440, 7804928, 5686.7716, 9.475901
46441, 14433280, 5686.6249, 9.475656
46442, 21902336, 5686.4782, 9.475412
46443, 28859392, 5686.3315, 9.475167
46444, 34503680, 5686.1847, 9.474923
46445, 38470656, 5686.0380, 9.474678
46446, 40446976, 5685.8913, 9.474434
46447, 39884800, 5685.7446, 9.474189
46448, 36088832, 5685.5979, 9.473945
46449, 28684288, 5685.4511, 9.473700
46450, 18195456, 5685.3044, 9.473456
46451, 6303744, 5685.1577, 9.473211
46452, -4475904, 5685.0110, 9.472967
46453, -11658240, 5684.8643, 9.472722
46454, -13804544, 5684.7175, 9.472478
46455, -11180032, 5684.5708, 9.472233
46456, -5673984, 5684.4241, 9.471989
46457, 31744, 5684.2774, 9.471744
46458, 3643392, 5684.1307, 9.471500
46459, 4213760, 5683.9839, 9.471255
46460, 2412544, 5683.8372, 9.471011
46461, -1024, 5683.6905, 9.470766
46462, -1197056, 5683.5438, 9.470522
46463, -224256, 5683.3971, 9.470278
46464, 2583552, 5683.2504, 9.470033
46465, 5938176, 5683.1036, 9.469789
46466, 8401920, 5682.9569, 9.469544
46467, 9211904, 5682.8102, 9.469300
46468, 8641536, 5682.6635, 9.469055
46469, 7717888, 5682.5168, 9.468811
46470, 7499776, 5682.3700, 9.468566
46471, 8360960, 5682.2233, 9.468322
46472, 9697280, 5682.0766, 9.468077
46473, 10260480, 5681.9299, 9.467833
46474, 8920064, 5681.7832, 9.467588
46475, 5428224, 5681.6364, 9.467344
46476, 757760, 5681.4897, 9.467099
46477, -3194880, 5681.3430, 9.466855
46478, -4395008, 5681.1963, 9.466610
46479, -1553408, 5681.0496, 9.466366
46480, 5326848, 5680.9028, 9.466121
46481, 14967808, 5680.7561, 9.465877
46482, 25350144, 5680.6094, 9.465632
46483, 34458624, 5680.4627, 9.465388
46484, 40889344, 5680.3160, 9.465143
46485, 44092416, 5680.1692, 9.464899
46486, 44247040, 5680.0225, 9.464655
46487, 41964544, 5679.8758, 9.464410
46488, 38009856, 5679.7291, 9.464166
46489, 33167360, 5679.5824, 9.463921
46490, 28219392, 5679.4357, 9.463677
46491, 23894016, 5679.2889, 9.463432
46492, 20723712, 5679.1422, 9.463188
46493, 18834432, 5678.9955, 9.462943
46494, 17826816, 5678.8488, 9.462699
46495, 16896000, 5678.7021, 9.462454
46496, 15212544, 5678.5553, 9.462210
46497, 12405760, 5678.4086, 9.461965
46498, 8866816, 5678.2619, 9.461721
46499, 5619712, 5678.1152, 9.461476
46500, 3782656, 5677.9685, 9.461232
46501, 3837952, 5677.8217, 9.460987
46502, 5153792, 5677.6750, 9.460743
46503, 6082560, 5677.5283, 9.460498
46504, 4700160, 5677.3816, 9.460254
46505, -162816, 5677.2349, 9.460009
46506, -8125440, 5677.0881, 9.459765
46507, -17193984, 5676.9414, 9.459520
46508, -24559616, 5676.7947, 9.459276
46509, -27922432, 5676.6480, 9.459032
46510, -26670080, 5676.5013, 9.458787
46511, -22255616, 5676.3546, 9.458543
46512, -17525760, 5676.2078, 9.458298
46513, -15257600, 5676.0611, 9.458054
46514, -16665600, 5675.9144, 9.457809
46515, -20669440, 5675.7677, 9.457565
46516, -24352768, 5675.6210, 9.457320
46517, -24446976, 5675.4742, 9.457076
46518, -19083264, 5675.3275, 9.456831
46519, -8907776, 5675.1808, 9.456587
46520, 3063808, 5675.0341, 9.456342
46521, 12827648, 5674.8874, 9.456098
46522, 17300480, 5674.7406, 9.455853
46523, 15798272, 5674.5939, 9.455609
46524, 10301440, 5674.4472, 9.455364
46525, 4359168, 5674.3005, 9.455120
46526, 1211392, 5674.1538, 9.454875
46527, 2115584, 5674.0070, 9.454631
46528, 5756928, 5673.8603, 9.454386
46529, 9061376, 5673.7136, 9.454142
46530, 8956928, 5673.5669, 9.453897
46531, 4156416, 5673.4202, 9.453653
46532, -4022272, 5673.2735, 9.453408
46533, -12235776, 5673.1267, 9.453164
46534, -16809984, 5672.9800, 9.452920
46535, -15673344, 5672.8333, 9.452675
46536, -9497600, 5672.6866, 9.452431
46537, -1444864, 5672.5399, 9.452186
46538, 4373504, 5672.3931, 9.451942
46539, 4953088, 5672.2464, 9.451697
46540, -68608, 5672.0997, 9.451453
46541, -8166400, 5671.9530, 9.451208
46542, -15072256, 5671.8063, 9.450964
46543, -16763904, 5671.6595, 9.450719
46544, -11320320, 5671.5128, 9.450475
46545, 199680, 5671.3661, 9.450230
46546, 14231552, 5671.2194, 9.449986
46547, 26206208, 5671.0727, 9.449741
46548, 32388096, 5670.9259, 9.449497
46549, 31208448, 5670.7792, 9.449252
46550, 23615488, 5670.6325, 9.449008
46551, 12449792, 5670.4858, 9.448763
46552, 1248256, 5670.3391, 9.448519
46553, -6943744, 5670.1923, 9.448274
46554, -10326016, 5670.0456, 9.448030
46555, -8519680, 5669.8989, 9.447785
46556, -2317312, 5669.7522, 9.447541
46557, 6727680, 5669.6055, 9.447297
46558, 16699392, 5669.4588, 9.447052
46559, 25610240, 5669.3120, 9.446808
46560, 31683584, 5669.1653, 9.446563
46561, 33651712, 5669.0186, 9.446319
46562, 31058944, 5668.8719, 9.446074
46563, 24408064, 5668.7252, 9.445830
46564, 15053824, 5668.5784, 9.445585
46565, 4769792, 5668.4317, 9.445341
46566, -4827136, 5668.2850, 9.445096
46567, -12783616, 5668.1383, 9.444852
46568, -18972672, 5667.9916, 9.444607
46569, -23889920, 5667.8448, 9.444363
46570, -28183552, 5667.6981, 9.444118
46571, -32219136, 5667.5514, 9.443874
46572, -35907584, 5667.4047, 9.443629
46573, -38874112, 5667.2580, 9.443385
46574, -40798208, 5667.1112, 9.443140
46575, -41682944, 5666.9645, 9.442896
46576, -41815040, 5666.8178, 9.442651
46577, -41446400, 5666.6711, 9.442407
46578, -40400896, 5666.5244, 9.442162
46579, -37932032, 5666.3777, 9.441918
46580, -33032192, 5666.2309, 9.441673
46581, -25086976, 5666.0842, 9.441429
46582, -14533632, 5665.9375, 9.441185
46583, -3088384, 5665.7908, 9.440940
46584, 6730752, 5665.6441, 9.440696
46585, 12651520, 5665.4973, 9.440451
46586, 13767680, 5665.3506, 9.440207
46587, 11145216, 5665.2039, 9.439962
46588, 7475200, 5665.0572, 9.439718
46589, 5860352, 5664.9105, 9.439473
46590, 8260608, 5664.7637, 9.439229
46591, 14402560, 5664.6170, 9.438984
46592, 21742592, 5664.4703, 9.438740
46593, 26600448, 5664.3236, 9.438495
46594, 25945088, 5664.1769, 9.438251
46595, 18977792, 5664.0301, 9.438006
46596, 7686144, 5663.8834, 9.437762
46597, -3928064, 5663.7367, 9.437517
46598, -11599872, 5663.5900, 9.437273
46599, -12695552, 5663.4433, 9.437028
46600, -7325696, 5663.2966, 9.436784
46601, 1824768, 5663.1498, 9.436539
46602, 10826752, 5663.0031, 9.436295
46603, 16283648, 5662.8564, 9.436050
46604, 16685056, 5662.7097, 9.435806
46605, 12731392, 5662.5630, 9.435562
46606, 6587392, 5662.4162, 9.435317
46607, 585728, 5662.2695, 9.435073
46608, -3883008, 5662.1228, 9.434828
46609, -6730752, 5661.9761, 9.434584
46610, -8701952, 5661.8294, 9.434339
46611, -10483712, 5661.6826, 9.434095
46612, -12015616, 5661.5359, 9.433850
46613, -12438528, 5661.3892, 9.433606
46614, -10702848, 5661.2425, 9.433361
46615, -6423552, 5661.0958, 9.433117
46616, -412672, 5660.9490, 9.432872
46617, 5498880, 5660.8023, 9.432628
46618, 9284608, 5660.6556, 9.432383
46619, 9715712, 5660.5089, 9.432139
46620, 6927360, 5660.3622, 9.431894
46621, 2208768, 5660.2154, 9.431650
46622, -2881536, 5660.0687, 9.431405
46623, -7523328, 5659.9220, 9.431161
46624, -12116992, 5659.7753, 9.430916
46625, -17881088, 5659.6286, 9.430672
46626, -25742336, 5659.4819, 9.430427
46627, -35164160, 5659.3351, 9.430183
46628, -43706368, 5659.1884, 9.429939
46629, -47722496, 5659.0417, 9.429694
46630, -44017664, 5658.8950, 9.429450
46631, -31675392, 5658.7483, 9.429205
46632, -13050880, 5658.6015, 9.428961
46633, 6711296, 5658.4548, 9.428716
46634, 21582848, 5658.3081, 9.428472
46635, 27152384, 5658.1614, 9.428227
46636, 22579200, 5658.0147, 9.427983
46637, 11005952, 5657.8679, 9.427738
46638, -1787904, 5657.7212, 9.427494
46639, -9906176, 5657.5745, 9.427249
46640, -9838592, 5657.4278, 9.427005
46641, -1830912, 5657.2811, 9.426760
46642, 10483712, 5657.1343, 9.426516
46643, 21899264, 5656.9876, 9.426271
46644, 27964416, 5656.8409, 9.426027
46645, 26713088, 5656.6942, 9.425782
46646, 19065856, 5656.5475, 9.425538
46647, 7895040, 5656.4008, 9.425293
46648, -3611648, 5656.2540, 9.425049
46649, -13372416, 5656.1073, 9.424804
46650, -20927488, 5655.9606, 9.424560
46651, -26952704, 5655.8139, 9.424315
46652, -32202752, 5655.6672, 9.424071
46653, -36622336, 5655.5204, 9.423827
46654, -39158784, 5655.3737, 9.423582
46655, -38378496, 5655.2270, 9.423338
46656, -33472512, 5655.0803, 9.423093
46657, -25022464, 5654.9336, 9.422849
46658, -15043584, 5654.7868, 9.422604
46659, -6238208, 5654.6401, 9.422360
46660, -865280, 5654.4934, 9.422115
46661, 175104, 5654.3467, 9.421871
46662, -2427904, 5654.2000, 9.421626
46663, -6946816, 5654.0532, 9.421382
46664, -11576320, 5653.9065, 9.421137
46665, -15285248, 5653.7598, 9.420893
46666, -18087936, 5653.6131, 9.420648
46667, -20658176, 5653.4664, 9.420404
46668, -23581696, 5653.3196, 9.420159
46669, -26738688, 5653.1729, 9.419915
46670, -29199360, 5653.0262, 9.419670
46671, -29711360, 5652.8795, 9.419426
46672, -27485184, 5652.7328, 9.419181
46673, -22790144, 5652.5861, 9.418937
46674, -17014784, 5652.4393, 9.418692
46675, -12092416, 5652.2926, 9.418448
46676, -9603072, 5652.1459, 9.418204
46677, -9997312, 5651.9992, 9.417959
46678, -12335104, 5651.8525, 9.417715
46679, -14674944, 5651.7057, 9.417470
46680, -14898176, 5651.5590, 9.417226
46681, -11567104, 5651.4123, 9.416981
46682, -4464640, 5651.2656, 9.416737
46683, 5382144, 5651.1189, 9.416492
46684, 16100352, 5650.9721, 9.416248
46685, 25545728, 5650.8254, 9.416003
46686, 31845376, 5650.6787, 9.415759
46687, 33756160, 5650.5320, 9.415514
46688, 30870528, 5650.3853, 9.415270
46689, 23730176, 5650.2385, 9.415025
46690, 13843456, 5650.0918, 9.414781
46691, 3542016, 5649.9451, 9.414536
46692, -4455424, 5649.7984, 9.414292
46693, -7768064, 5649.6517, 9.414047
46694, -5180416, 5649.5050, 9.413803
46695, 2754560, 5649.3582, 9.413558
46696, 13712384, 5649.2115, 9.413314
46697, 24304640, 5649.0648, 9.413069
46698, 31314944, 5648.9181, 9.412825
46699, 32946176, 5648.7714, 9.412581
46700, 29476864, 5648.6246, 9.412336
46701, 22985728, 5648.4779, 9.412092
46702, 16251904, 5648.3312, 9.411847
46703, 11333632, 5648.1845, 9.411603
46704, 8599552, 5648.0378, 9.411358
46705, 6708224, 5647.8910, 9.411114
46706, 3591168, 5647.7443, 9.410869
46707, -2070528, 5647.5976, 9.410625
46708, -9707520, 5647.4509, 9.410380
46709, -16723968, 5647.3042, 9.410136
46710, -19569664, 5647.1574, 9.409891
46711, -15524864, 5647.0107, 9.409647
46712, -4316160, 5646.8640, 9.409402
46713, 11298816, 5646.7173, 9.409158
46714, 26392576, 5646.5706, 9.408913
46715, 35810304, 5646.4239, 9.408669
46716, 36334592, 5646.2771, 9.408424
46717, 28046336, 5646.1304, 9.408180
46718, 14232576, 5645.9837, 9.407935
46719, -80896, 5645.8370, 9.407691
46720, -10259456, 5645.6903, 9.407446
46721, -13828096, 5645.5435, 9.407202
46722, -11123712, 5645.3968, 9.406957
46723, -4626432, 5645.2501, 9.406713
46724, 2560000, 5645.1034, 9.406469
46725, 8241152, 5644.9567, 9.406224
46726, 11935744, 5644.8099, 9.405980
46727, 14659584, 5644.6632, 9.405735
46728, 17972224, 5644.5165, 9.405491
46729, 22909952, 5644.3698, 9.405246
46730, 29408256, 5644.2231, 9.405002
46731, 36476928, 5644.0763, 9.404757
46732, 42898432, 5643.9296, 9.404513
46733, 47960064, 5643.7829, 9.404268
46734, 51746816, 5643.6362, 9.404024
46735, 54852608, 5643.4895, 9.403779
46736, 57736192, 5643.3427, 9.403535
46737, 60195840, 5643.1960, 9.403290
46738, 61320192, 5643.0493, 9.403046
46739, 59982848, 5642.9026, 9.402801
46740, 55560192, 5642.7559, 9.402557
46741, 48411648, 5642.6092, 9.402312
46742, 39786496, 5642.4624, 9.402068
46743, 31207424, 5642.3157, 9.401823
46744, 23687168, 5642.1690, 9.401579
46745, 17325056, 5642.0223, 9.401334
46746, 11551744, 5641.8756, 9.401090
46747, 5914624, 5641.7288, 9.400846
46748, 896000, 5641.5821, 9.400601
46749, -1847296, 5641.4354, 9.400357
46750, -117760, 5641.2887, 9.400112
46751, 7528448, 5641.1420, 9.399868
46752, 20510720, 5640.9952, 9.399623
46753, 35796992, 5640.8485, 9.399379
46754, 48751616, 5640.7018, 9.399134
46755, 55043072, 5640.5551, 9.398890
46756, 52746240, 5640.4084, 9.398645
46757, 43551744, 5640.2616, 9.398401
46758, 32336896, 5640.1149, 9.398156
46759, 25127936, 5639.9682, 9.397912
46760, 26338304, 5639.8215, 9.397667
46761, 36595712, 5639.6748, 9.397423
46762, 52244480, 5639.5281, 9.397178
46763, 66865152, 5639.3813, 9.396934
46764, 74117120, 5639.2346, 9.396689
46765, 70566912, 5639.0879, 9.396445
46766, 57137152, 5638.9412, 9.396200
46767, 38490112, 5638.7945, 9.395956
46768, 20667392, 5638.6477, 9.395711
46769, 8200192, 5638.5010, 9.395467
46770, 2121728, 5638.3543, 9.395223
46771, -148480, 5638.2076, 9.394978
46772, -3058688, 5638.0609, 9.394734
46773, -10262528, 5637.9141, 9.394489
46774, -22454272, 5637.7674, 9.394245
46775, -36822016, 5637.6207, 9.394000
46776, -48394240, 5637.4740, 9.393756
46777, -52578304, 5637.3273, 9.393511
46778, -47576064, 5637.1805, 9.393267
46779, -35448832, 5637.0338, 9.393022
46780, -21281792, 5636.8871, 9.392778
46781, -10891264, 5636.7404, 9.392533
46782, -8186880, 5636.5937, 9.392289
46783, -13480960, 5636.4469, 9.392044
46784, -23508992, 5636.3002, 9.391800
46785, -33073152, 5636.1535, 9.391555
46786, -37456896, 5636.0068, 9.391311
46787, -34437120, 5635.8601, 9.391066
46788, -25005056, 5635.7134, 9.390822
46789, -12599296, 5635.5666, 9.390577
46790, -1351680, 5635.4199, 9.390333
46791, 5705728, 5635.2732, 9.390088
46792, 7672832, 5635.1265, 9.389844
46793, 5662720, 5634.9798, 9.389599
46794, 1820672, 5634.8330, 9.389355
46795, -1900544, 5634.6863, 9.389111
46796, -4542464, 5634.5396, 9.388866
46797, -6175744, 5634.3929, 9.388622
46798, -7311360, 5634.2462, 9.388377
46799, -8136704, 5634.0994, 9.388133
46800, -8079360, 5633.9527, 9.387888
46801, -5952512, 5633.8060, 9.387644
46802, -588800, 5633.6593, 9.387399
46803, 8424448, 5633.5126, 9.387155
46804, 20321280, 5633.3658, 9.386910
46805, 33273856, 5633.2191, 9.386666
46806, 44992512, 5633.0724, 9.386421
46807, 53504000, 5632.9257, 9.386177
46808, 57755648, 5632.7790, 9.385932
46809, 57802752, 5632.6323, 9.385688
46810, 54582272, 5632.4855, 9.385443
46811, 49445888, 5632.3388, 9.385199
46812, 43686912, 5632.1921, 9.384954
46813, 38231040, 5632.0454, 9.384710
46814, 33543168, 5631.8987, 9.384465
46815, 29682688, 5631.7519, 9.384221
46816, 26419200, 5631.6052, 9.383976
46817, 23359488, 5631.4585, 9.383732
46818, 20103168, 5631.3118, 9.383488
46819, 16409600, 5631.1651, 9.383243
46820, 12367872, 5631.0183, 9.382999
46821, 8445952, 5630.8716, 9.382754
46822, 5353472, 5630.7249, 9.382510
46823, 3679232, 5630.5782, 9.382265
46824, 3458048, 5630.4315, 9.382021
46825, 3892224, 5630.2847, 9.381776
46826, 3464192, 5630.1380, 9.381532
46827, 504832, 5629.9913, 9.381287
46828, -5951488, 5629.8446, 9.381043
46829, -15439872, 5629.6979, 9.380798
46830, -25852928, 5629.5512, 9.380554
46831, -34007040, 5629.4044, 9.380309
46832, -36829184, 5629.2577, 9.380065
46833, -32696320, 5629.1110, 9.379820
46834, -22300672, 5628.9643, 9.379576
46835, -8583168, 5628.8176, 9.379331
46836, 4324352, 5628.6708, 9.379087
46837, 12723200, 5628.5241, 9.378842
46838, 14828544, 5628.3774, 9.378598
46839, 11416576, 5628.2307, 9.378353
46840, 5335040, 5628.0840, 9.378109
46841, 116736, 5627.9372, 9.377864
46842, -1659904, 5627.7905, 9.377620
46843, 527360, 5627.6438, 9.377376
46844, 5099520, 5627.4971, 9.377131
46845, 9351168, 5627.3504, 9.376887
46846, 10944512, 5627.2036, 9.376642
46847, 9176064, 5627.0569, 9.376398
46848, 5351424, 5626.9102, 9.376153
46849, 2139136, 5626.7635, 9.375909
46850, 2217984, 5626.6168, 9.375664
46851, 6931456, 5626.4700, 9.375420
46852, 15603712, 5626.3233, 9.375175
46853, 25842688, 5626.1766, 9.374931
46854, 34652160, 5626.0299, 9.374686
46855, 39767040, 5625.8832, 9.374442
46856, 40565760, 5625.7365, 9.374197
46857, 38138880, 5625.5897, 9.373953
46858, 34539520, 5625.4430, 9.373708
46859, 31653888, 5625.2963, 9.373464
46860, 30268416, 5625.1496, 9.373219
46861, 29802496, 5625.0029, 9.372975
46862, 28770304, 5624.8561, 9.372730
46863, 25686016, 5624.7094, 9.372486
46864, 19915776, 5624.5627, 9.372241
46865, 12043264, 5624.4160, 9.371997
46866, 3601408, 5624.2693, 9.371753
46867, -3632128, 5624.1225, 9.371508
46868, -8395776, 5623.9758, 9.371264
46869, -10357760, 5623.8291, 9.371019
46870, -10036224, 5623.6824, 9.370775
46871, -8333312, 5623.5357, 9.370530
46872, -5994496, 5623.3889, 9.370286
46873, -3306496, 5623.2422, 9.370041
46874, -167936, 5623.0955, 9.369797
46875, 3562496, 5622.9488, 9.369552
46876, 7716864, 5622.8021, 9.369308
46877, 11710464, 5622.6554, 9.369063
46878, 14787584, 5622.5086, 9.368819
46879, 16473088, 5622.3619, 9.368574
46880, 16954368, 5622.2152, 9.368330
46881, 17112064, 5622.0685, 9.368085
46882, 18110464, 5621.9218, 9.367841
46883, 20712448, 5621.7750, 9.367596
46884, 24654848, 5621.6283, 9.367352
46885, 28456960, 5621.4816, 9.367107
46886, 29821952, 5621.3349, 9.366863
46887, 26540032, 5621.1882, 9.366618
46888, 17518592, 5621.0414, 9.366374
46889, 3485696, 5620.8947, 9.366130
46890, -12976128, 5620.7480, 9.365885
46891, -28147712, 5620.6013, 9.365641
46892, -38364160, 5620.4546, 9.365396
46893, -41277440, 5620.3078, 9.365152
46894, -36670464, 5620.1611, 9.364907
46895, -26534912, 5620.0144, 9.364663
46896, -14407680, 5619.8677, 9.364418
46897, -4193280, 5619.7210, 9.364174
46898, 1084416, 5619.5742, 9.363929
46899, 204800, 5619.4275, 9.363685
46900, -5947392, 5619.2808, 9.363440
46901, -14745600, 5619.1341, 9.363196
46902, -22688768, 5618.9874, 9.362951
46903, -26496000, 5618.8407, 9.362707
46904, -24086528, 5618.6939, 9.362462
46905, -15157248, 5618.5472, 9.362218
46906, -1224704, 5618.4005, 9.361973
46907, 14864384, 5618.2538, 9.361729
46908, 29811712, 5618.1071, 9.361484
46909, 40827904, 5617.9603, 9.361240
46910, 46409728, 5617.8136, 9.360995
46911, 46668800, 5617.6669, 9.360751
46912, 43132928, 5617.5202, 9.360506
46913, 38078464, 5617.3735, 9.360262
46914, 33669120, 5617.2267, 9.360018
46915, 31215616, 5617.0800, 9.359773
46916, 30822400, 5616.9333, 9.359529
46917, 31548416, 5616.7866, 9.359284
46918, 31968256, 5616.6399, 9.359040
46919, 30877696, 5616.4931, 9.358795
46920, 27819008, 5616.3464, 9.358551
46921, 23203840, 5616.1997, 9.358306
46922, 18017280, 5616.0530, 9.358062
46923, 13277184, 5615.9063, 9.357817
46924, 9539584, 5615.7596, 9.357573
46925, 6716416, 5615.6128, 9.357328
46926, 4276224, 5615.4661, 9.357084
46927, 1714176, 5615.3194, 9.356839
46928, -989184, 5615.1727, 9.356595
46929, -3189760, 5615.0260, 9.356350
46930, -3818496, 5614.8792, 9.356106
46931, -1948672, 5614.7325, 9.355861
46932, 2592768, 5614.5858, 9.355617
46933, 8897536, 5614.4391, 9.355372
46934, 15119360, 5614.2924, 9.355128
46935, 19097600, 5614.1456, 9.354883
46936, 19193856, 5613.9989, 9.354639
46937, 14976000, 5613.8522, 9.354395
46938, 7460864, 5613.7055, 9.354150
46939, -1204224, 5613.5588, 9.353906
46940, -8483840, 5613.4120, 9.353661
46941, -12298240, 5613.2653, 9.353417
46942, -11659264, 5613.1186, 9.353172
46943, -6875136, 5612.9719, 9.352928
46944, 681984, 5612.8252, 9.352683
46945, 9082880, 5612.6785, 9.352439
46946, 16396288, 5612.5317, 9.352194
46947, 21109760, 5612.3850, 9.351950
46948, 22364160, 5612.2383, 9.351705
46949, 20012032, 5612.0916, 9.351461
46950, 14606336, 5611.9449, 9.351216
46951, 7324672, 5611.7981, 9.350972
46952, -180224, 5611.6514, 9.350727
46953, -6069248, 5611.5047, 9.350483
46954, -8743936, 5611.3580, 9.350238
46955, -7327744, 5611.2113, 9.349994
46956, -2010112, 5611.0645, 9.349749
46957, 5925888, 5610.9178, 9.349505
46958, 14481408, 5610.7711, 9.349260
46959, 21592064, 5610.6244, 9.349016
46960, 25824256, 5610.4777, 9.348772
46961, 26773504, 5610.3309, 9.348527
46962, 24995840, 5610.1842, 9.348283
46963, 21524480, 5610.0375, 9.348038
46964, 17233920, 5609.8908, 9.347794
46965, 12407808, 5609.7441, 9.347549
46966, 6784000, 5609.5973, 9.347305
46967, 36864, 5609.4506, 9.347060
46968, -7574528, 5609.3039, 9.346816
46969, -14828544, 5609.1572, 9.346571
46970, -19725312, 5609.0105, 9.346327
46971, -20277248, 5608.8638, 9.346082
46972, -15524864, 5608.7170, 9.345838
46973, -6278144, 5608.5703, 9.345593
46974, 4896768, 5608.4236, 9.345349
46975, 14544896, 5608.2769, 9.345104
46976, 19681280, 5608.1302, 9.344860
46977, 19049472, 5607.9834, 9.344615
46978, 13621248, 5607.8367, 9.344371
46979, 6076416, 5607.6900, 9.344126
46980, -488448, 5607.5433, 9.343882
46981, -3985408, 5607.3966, 9.343637
46982, -4133888, 5607.2498, 9.343393
46983, -2246656, 5607.1031, 9.343148
46984, -123904, 5606.9564, 9.342904
46985, 1306624, 5606.8097, 9.342660
46986, 2782208, 5606.6630, 9.342415
46987, 6408192, 5606.5162, 9.342171
46988, 14340096, 5606.3695, 9.341926
46989, 27129856, 5606.2228, 9.341682
46990, 42686464, 5606.0761, 9.341437
46991, 56563712, 5605.9294, 9.341193
46992, 63636480, 5605.7827, 9.340948
46993, 60465152, 5605.6359, 9.340704
46994, 47205376, 5605.4892, 9.340459
46995, 28020736, 5605.3425, 9.340215
46996, 9666560, 5605.1958, 9.339970
46997, -1242112, 5605.0491, 9.339726
46998, -1051648, 5604.9023, 9.339481
46999, 9363456, 5604.7556, 9.339237
47000, 25011200, 5604.6089, 9.338992
47001, 39021568, 5604.4622, 9.338748
47002, 45666304, 5604.3155, 9.338503
47003, 42722304, 5604.1687, 9.338259
47004, 32131072, 5604.0220, 9.338014
47005, 18720768, 5603.8753, 9.337770
47006, 7717888, 5603.7286, 9.337525
47007, 2333696, 5603.5819, 9.337281
47008, 2604032, 5603.4351, 9.337037
47009, 5928960, 5603.2884, 9.336792
47010, 8916992, 5603.1417, 9.336548
47011, 9427968, 5602.9950, 9.336303
47012, 7714816, 5602.8483, 9.336059
47013, 6097920, 5602.7016, 9.335814
47014, 7434240, 5602.5548, 9.335570
47015, 13312000, 5602.4081, 9.335325
47016, 23009280, 5602.2614, 9.335081
47017, 33813504, 5602.1147, 9.334836
47018, 42496000, 5601.9680, 9.334592
47019, 47089664, 5601.8212, 9.334347
47020, 47939584, 5601.6745, 9.334103
47021, 47414272, 5601.5278, 9.333858
47022, 48416768, 5601.3811, 9.333614
47023, 52548608, 5601.2344, 9.333369
47024, 58976256, 5601.0876, 9.333125
47025, 64688128, 5600.9409, 9.332880
47026, 66066432, 5600.7942, 9.332636
47027, 60930048, 5600.6475, 9.332391
47028, 49932288, 5600.5008, 9.332147
47029, 36496384, 5600.3540, 9.331902
47030, 25242624, 5600.2073, 9.331658
47031, 19698688, 5600.0606, 9.331414
47032, 20472832, 5599.9139, 9.331169
47033, 24879104, 5599.7672, 9.330925
47034, 28228608, 5599.6204, 9.330680
47035, 26158080, 5599.4737, 9.330436
47036, 16804864, 5599.3270, 9.330191
47037, 1728512, 5599.1803, 9.329947
47038, -14872576, 5599.0336, 9.329702
47039, -28224512, 5598.8869, 9.329458
47040, -35231744, 5598.7401, 9.329213
47041, -35804160, 5598.5934, 9.328969
47042, -32620544, 5598.4467, 9.328724
47043, -29520896, 5598.3000, 9.328480
47044, -29446144, 5598.1533, 9.328235
47045, -32962560, 5598.0065, 9.327991
47046, -38119424, 5597.8598, 9.327746
47047, -41595904, 5597.7131, 9.327502
47048, -40474624, 5597.5664, 9.327257
47049, -33701888, 5597.4197, 9.327013
47050, -22524928, 5597.2729, 9.326768
47051, -9808896, 5597.1262, 9.326524
47052, 1297408, 5596.9795, 9.326279
47053, 8601600, 5596.8328, 9.326035
47054, 11419648, 5596.6861, 9.325790
47055, 10348544, 5596.5393, 9.325546
47056, 6579200, 5596.3926, 9.325302
47057, 1294336, 5596.2459, 9.325057
47058, -4489216, 5596.0992, 9.324813
47059, -9692160, 5595.9525, 9.324568
47060, -12901376, 5595.8058, 9.324324
47061, -12518400, 5595.6590, 9.324079
47062, -7443456, 5595.5123, 9.323835
47063, 1993728, 5595.3656, 9.323590
47064, 13507584, 5595.2189, 9.323346
47065, 23229440, 5595.0722, 9.323101
47066, 27130880, 5594.9254, 9.322857
47067, 22932480, 5594.7787, 9.322612
47068, 11571200, 5594.6320, 9.322368
47069, -2653184, 5594.4853, 9.322123
47070, -13562880, 5594.3386, 9.321879
47071, -15691776, 5594.1918, 9.321634
47072, -6844416, 5594.0451, 9.321390
47073, 10644480, 5593.8984, 9.321145
47074, 30642176, 5593.7517, 9.320901
47075, 45702144, 5593.6050, 9.320656
47076, 50208768, 5593.4582, 9.320412
47077, 42721280, 5593.3115, 9.320167
47078, 26444800, 5593.1648, 9.319923
47079, 7644160, 5593.0181, 9.319679
47080, -7173120, 5592.8714, 9.319434
47081, -13957120, 5592.7246, 9.319190
47082, -12420096, 5592.5779, 9.318945
47083, -5474304, 5592.4312, 9.318701
47084, 2740224, 5592.2845, 9.318456
47085, 9108480, 5592.1378, 9.318212
47086, 12862464, 5591.9911, 9.317967
47087, 15399936, 5591.8443, 9.317723
47088, 18827264, 5591.6976, 9.317478
47089, 24186880, 5591.5509, 9.317234
47090, 30437376, 5591.4042, 9.316989
47091, 34796544, 5591.2575, 9.316745
47092, 34263040, 5591.1107, 9.316500
47093, 27450368, 5590.9640, 9.316256
47094, 15695872, 5590.8173, 9.316011
47095, 2769920, 5590.6706, 9.315767
47096, -6697984, 5590.5239, 9.315522
47097, -9304064, 5590.3771, 9.315278
47098, -4386816, 5590.2304, 9.315033
47099, 5750784, 5590.0837, 9.314789
47100, 17011712, 5589.9370, 9.314544
47101, 25395200, 5589.7903, 9.314300
47102, 28686336, 5589.6435, 9.314055
47103, 27108352, 5589.4968, 9.313811
47104, 22746112, 5589.3501, 9.313567
47105, 18179072, 5589.2034, 9.313322
47106, 15105024, 5589.0567, 9.313078
47107, 13688832, 5588.9100, 9.312833
47108, 12863488, 5588.7632, 9.312589
47109, 11287552, 5588.6165, 9.312344
47110, 8333312, 5588.4698, 9.312100
47111, 4513792, 5588.3231, 9.311855
47112, 1147904, 5588.1764, 9.311611
47113, -445440, 5588.0296, 9.311366
47114, 263168, 5587.8829, 9.311122
47115, 2761728, 5587.7362, 9.310877
47116, 5848064, 5587.5895, 9.310633
47117, 8359936, 5587.4428, 9.310388
47118, 9778176, 5587.2960, 9.310144
47119, 10350592, 5587.1493, 9.309899
47120, 10695680, 5587.0026, 9.309655
47121, 11205632, 5586.8559, 9.309410
47122, 11696128, 5586.7092, 9.309166
47123, 11594752, 5586.5624, 9.308921
47124, 10564608, 5586.4157, 9.308677
47125, 9150464, 5586.2690, 9.308432
47126, 8913920, 5586.1223, 9.308188
47127, 11820032, 5585.9756, 9.307944
47128, 19065856, 5585.8289, 9.307699
47129, 29975552, 5585.6821, 9.307455
47130, 41640960, 5585.5354, 9.307210
47131, 49698816, 5585.3887, 9.306966
47132, 50033664, 5585.2420, 9.306721
47133, 40660992, 5585.0953, 9.306477
47134, 22892544, 5584.9485, 9.306232
47135, 1113088, 5584.8018, 9.305988
47136, -18797568, 5584.6551, 9.305743
47137, -31744000, 5584.5084, 9.305499
47138, -35342336, 5584.3617, 9.305254
47139, -30643200, 5584.2149, 9.305010
47140, -21341184, 5584.0682, 9.304765
47141, -11921408, 5583.9215, 9.304521
47142, -5660672, 5583.7748, 9.304276
47143, -3431424, 5583.6281, 9.304032
47144, -3792896, 5583.4813, 9.303787
47145, -4202496, 5583.3346, 9.303543
47146, -2609152, 5583.1879, 9.303298
47147, 1402880, 5583.0412, 9.303054
47148, 6483968, 5582.8945, 9.302809
47149, 10359808, 5582.7477, 9.302565
47150, 11121664, 5582.6010, 9.302321
47151, 8233984, 5582.4543, 9.302076
47152, 2747392, 5582.3076, 9.301832
47153, -3335168, 5582.1609, 9.301587
47154, -8142848, 5582.0142, 9.301343
47155, -10831872, 5581.8674, 9.301098
47156, -11864064, 5581.7207, 9.300854
47157, -12557312, 5581.5740, 9.300609
47158, -14220288, 5581.4273, 9.300365
47159, -17353728, 5581.2806, 9.300120
47160, -21356544, 5581.1338, 9.299876
47161, -24795136, 5580.9871, 9.299631
47162, -26079232, 5580.8404, 9.299387
47163, -24116224, 5580.6937, 9.299142
47164, -18684928, 5580.5470, 9.298898
47165, -10402816, 5580.4002, 9.298653
47166, -431104, 5580.2535, 9.298409
47167, 9853952, 5580.1068, 9.298164
47168, 19094528, 5579.9601, 9.297920
47169, 26057728, 5579.8134, 9.297675
47170, 29771776, 5579.6666, 9.297431
47171, 29765632, 5579.5199, 9.297186
47172, 26370048, 5579.3732, 9.296942
47173, 20871168, 5579.2265, 9.296697
47174, 15300608, 5579.0798, 9.296453
47175, 11762688, 5578.9331, 9.296209
47176, 11520000, 5578.7863, 9.295964
47177, 14274560, 5578.6396, 9.295720
47178, 18094080, 5578.4929, 9.295475
47179, 20185088, 5578.3462, 9.295231
47180, 18265088, 5578.1995, 9.294986
47181, 11916288, 5578.0527, 9.294742
47182, 3177472, 5577.9060, 9.294497
47183, -4043776, 5577.7593, 9.294253
47184, -5621760, 5577.6126, 9.294008
47185, 791552, 5577.4659, 9.293764
47186, 14400512, 5577.3191, 9.293519
47187, 31258624, 5577.1724, 9.293275
47188, 45767680, 5577.0257, 9.293030
47189, 53056512, 5576.8790, 9.292786
47190, 51152896, 5576.7323, 9.292541
47191, 41910272, 5576.5855, 9.292297
47192, 30205952, 5576.4388, 9.292052
47193, 21774336, 5576.2921, 9.291808
47194, 20658176, 5576.1454, 9.291563
47195, 27499520, 5575.9987, 9.291319
47196, 39412736, 5575.8519, 9.291074
47197, 51465216, 5575.7052, 9.290830
47198, 58990592, 5575.5585, 9.290586
47199, 59601920, 5575.4118, 9.290341
47200, 53988352, 5575.2651, 9.290097
47201, 45205504, 5575.1184, 9.289852
47202, 36940800, 5574.9716, 9.289608
47203, 31693824, 5574.8249, 9.289363
47204, 29784064, 5574.6782, 9.289119
47205, 29590528, 5574.5315, 9.288874
47206, 28772352, 5574.3848, 9.288630
47207, 25719808, 5574.2380, 9.288385
47208, 20431872, 5574.0913, 9.288141
47209, 14384128, 5573.9446, 9.287896
47210, 9537536, 5573.7979, 9.287652
47211, 7111680, 5573.6512, 9.287407
47212, 6832128, 5573.5044, 9.287163
47213, 7088128, 5573.3577, 9.286918
47214, 5893120, 5573.2110, 9.286674
47215, 2116608, 5573.0643, 9.286429
47216, -3725312, 5572.9176, 9.286185
47217, -9550848, 5572.7708, 9.285940
47218, -12647424, 5572.6241, 9.285696
47219, -10989568, 5572.4774, 9.285451
47220, -4272128, 5572.3307, 9.285207
47221, 5837824, 5572.1840, 9.284963
47222, 16347136, 5572.0373, 9.284718
47223, 24125440, 5571.8905, 9.284474
47224, 27081728, 5571.7438, 9.284229
47225, 24814592, 5571.5971, 9.283985
47226, 18532352, 5571.4504, 9.283740
47227, 10374144, 5571.3037, 9.283496
47228, 2552832, 5571.1569, 9.283251
47229, -3319808, 5571.0102, 9.283007
47230, -6501376, 5570.8635, 9.282762
47231, -6989824, 5570.7168, 9.282518
47232, -5236736, 5570.5701, 9.282273
47233, -1870848, 5570.4233, 9.282029
47234, 2446336, 5570.2766, 9.281784
47235, 7087104, 5570.1299, 9.281540
47236, 11524096, 5569.9832, 9.281295
47237, 15465472, 5569.8365, 9.281051
47238, 18989056, 5569.6897, 9.280806
47239, 22538240, 5569.5430, 9.280562
47240, 26690560, 5569.3963, 9.280317
47241, 31736832, 5569.2496, 9.280073
47242, 37264384, 5569.1029, 9.279828
47243, 42004480, 5568.9562, 9.279584
47244, 44122112, 5568.8094, 9.279339
47245, 41904128, 5568.6627, 9.279095
47246, 34558976, 5568.5160, 9.278851
47247, 22735872, 5568.3693, 9.278606
47248, 8471552, 5568.2226, 9.278362
47249, -5475328, 5568.0758, 9.278117
47250, -16635904, 5567.9291, 9.277873
47251, -23703552, 5567.7824, 9.277628
47252, -26885120, 5567.6357, 9.277384
47253, -27552768, 5567.4890, 9.277139
47254, -27408384, 5567.3422, 9.276895
47255, -27579392, 5567.1955, 9.276650
47256, -28110848, 5567.0488, 9.276406
47257, -28085248, 5566.9021, 9.276161
47258, -26265600, 5566.7554, 9.275917
47259, -21897216, 5566.6086, 9.275672
47260, -15228928, 5566.4619, 9.275428
47261, -7497728, 5566.3152, 9.275183
47262, -425984, 5566.1685, 9.274939
47263, 4481024, 5566.0218, 9.274694
47264, 6453248, 5565.8750, 9.274450
47265, 5533696, 5565.7283, 9.274205
47266, 2276352, 5565.5816, 9.273961
47267, -2707456, 5565.4349, 9.273716
47268, -9046016, 5565.2882, 9.273472
47269, -16543744, 5565.1415, 9.273228
47270, -24871936, 5564.9947, 9.272983
47271, -33249280, 5564.8480, 9.272739
47272, -40422400, 5564.7013, 9.272494
47273, -45044736, 5564.5546, 9.272250
47274, -46277632, 5564.4079, 9.272005
47275, -44290048, 5564.2611, 9.271761
47276, -40279040, 5564.1144, 9.271516
47277, -35942400, 5563.9677, 9.271272
47278, -32616448, 5563.8210, 9.271027
47279, -30554112, 5563.6743, 9.270783
47280, -28788736, 5563.5275, 9.270538
47281, -25749504, 5563.3808, 9.270294
47282, -20346880, 5563.2341, 9.270049
47283, -12966912, 5563.0874, 9.269805
47284, -5746688, 5562.9407, 9.269560
47285, -1852416, 5562.7939, 9.269316
47286, -3991552, 5562.6472, 9.269071
47287, -12829696, 5562.5005, 9.268827
47288, -26151936, 5562.3538, 9.268582
47289, -39289856, 5562.2071, 9.268338
47290, -46769152, 5562.0604, 9.268093
47291, -44510208, 5561.9136, 9.267849
47292, -31590400, 5561.7669, 9.267604
47293, -10730496, 5561.6202, 9.267360
47294, 12770304, 5561.4735, 9.267116
47295, 33198080, 5561.3268, 9.266871
47296, 46708736, 5561.1800, 9.266627
47297, 52698112, 5561.0333, 9.266382
47298, 53637120, 5560.8866, 9.266138
47299, 53515264, 5560.7399, 9.265893
47300, 55647232, 5560.5932, 9.265649
47301, 60944384, 5560.4464, 9.265404
47302, 67469312, 5560.2997, 9.265160
47303, 71476224, 5560.1530, 9.264915
47304, 69408768, 5560.0063, 9.264671
47305, 59863040, 5559.8596, 9.264426
47306, 44566528, 5559.7128, 9.264182
47307, 27879424, 5559.5661, 9.263937
47308, 15049728, 5559.4194, 9.263693
47309, 10038272, 5559.2727, 9.263448
47310, 13891584, 5559.1260, 9.263204
47311, 24388608, 5558.9793, 9.262959
47312, 37057536, 5558.8325, 9.262715
47313, 47053824, 5558.6858, 9.262470
47314, 51045376, 5558.5391, 9.262226
47315, 48286720, 5558.3924, 9.261981
47316, 40522752, 5558.2457, 9.261737
47317, 30889984, 5558.0989, 9.261493
47318, 22429696, 5557.9522, 9.261248
47319, 16911360, 5557.8055, 9.261004
47320, 14441472, 5557.6588, 9.260759
47321, 13903872, 5557.5121, 9.260515
47322, 13874176, 5557.3653, 9.260270
47323, 13486080, 5557.2186, 9.260026
47324, 12811264, 5557.0719, 9.259781
47325, 12640256, 5556.9252, 9.259537
47326, 13855744, 5556.7785, 9.259292
47327, 16798720, 5556.6317, 9.259048
47328, 20977664, 5556.4850, 9.258803
47329, 25264128, 5556.3383, 9.258559
47330, 28433408, 5556.1916, 9.258314
47331, 29748224, 5556.0449, 9.258070
47332, 29263872, 5555.8981, 9.257825
47333, 27703296, 5555.7514, 9.257581
47334, 26010624, 5555.6047, 9.257336
47335, 24808448, 5555.4580, 9.257092
47336, 24069120, 5555.3113, 9.256847
47337, 23157760, 5555.1646, 9.256603
47338, 21193728, 5555.0178, 9.256358
47339, 17546240, 5554.8711, 9.256114
47340, 12189696, 5554.7244, 9.255870
47341, 5758976, 5554.5777, 9.255625
47342, -709632, 5554.4310, 9.255381
47343, -6195200, 5554.2842, 9.255136
47344, -10055680, 5554.1375, 9.254892
47345, -12169216, 5553.9908, 9.254647
47346, -12826624, 5553.8441, 9.254403
47347, -12472320, 5553.6974, 9.254158
47348, -11441152, 5553.5506, 9.253914
47349, -9852928, 5553.4039, 9.253669
47350, -7661568, 5553.2572, 9.253425
47351, -4819968, 5553.1105, 9.253180
47352, -1415168, 5552.9638, 9.252936
47353, 2300928, 5552.8170, 9.252691
47354, 6004736, 5552.6703, 9.252447
47355, 9416704, 5552.5236, 9.252202
47356, 12377088, 5552.3769, 9.251958
47357, 14798848, 5552.2302, 9.251713
47358, 16543744, 5552.0835, 9.251469
47359, 17321984, 5551.9367, 9.251224
47360, 16717824, 5551.7900, 9.250980
47361, 14367744, 5551.6433, 9.250735
47362, 10223616, 5551.4966, 9.250491
47363, 4732928, 5551.3499, 9.250246
47364, -1198080, 5551.2031, 9.250002
47365, -6492160, 5551.0564, 9.249758
47366, -10320896, 5550.9097, 9.249513
47367, -12453888, 5550.7630, 9.249269
47368, -13315072, 5550.6163, 9.249024
47369, -13693952, 5550.4695, 9.248780
47370, -14235648, 5550.3228, 9.248535
47371, -14979072, 5550.1761, 9.248291
47372, -15243264, 5550.0294, 9.248046
47373, -13981696, 5549.8827, 9.247802
47374, -10471424, 5549.7359, 9.247557
47375, -4997120, 5549.5892, 9.247313
47376, 876544, 5549.4425, 9.247068
47377, 4704256, 5549.2958, 9.246824
47378, 4121600, 5549.1491, 9.246579
47379, -1981440, 5549.0023, 9.246335
47380, -12673024, 5548.8556, 9.246090
47381, -24983552, 5548.7089, 9.245846
47382, -34825216, 5548.5622, 9.245601
47383, -38493184, 5548.4155, 9.245357
47384, -34118656, 5548.2688, 9.245112
47385, -22436864, 5548.1220, 9.244868
47386, -6521856, 5547.9753, 9.244623
47387, 9392128, 5547.8286, 9.244379
47388, 21495808, 5547.6819, 9.244135
47389, 27669504, 5547.5352, 9.243890
47390, 27942912, 5547.3884, 9.243646
47391, 24005632, 5547.2417, 9.243401
47392, 18121728, 5547.0950, 9.243157
47393, 12044288, 5546.9483, 9.242912
47394, 6462464, 5546.8016, 9.242668
47395, 1195008, 5546.6548, 9.242423
47396, -4079616, 5546.5081, 9.242179
47397, -9071616, 5546.3614, 9.241934
47398, -12587008, 5546.2147, 9.241690
47399, -12954624, 5546.0680, 9.241445
47400, -8925184, 5545.9212, 9.241201
47401, -587776, 5545.7745, 9.240956
47402, 10270720, 5545.6278, 9.240712
47403, 20634624, 5545.4811, 9.240467
47404, 27372544, 5545.3344, 9.240223
47405, 28519424, 5545.1877, 9.239978
47406, 24082432, 5545.0409, 9.239734
47407, 15967232, 5544.8942, 9.239489
47408, 7084032, 5544.7475, 9.239245
47409, 57344, 5544.6008, 9.239000
47410, -3823616, 5544.4541, 9.238756
47411, -4922368, 5544.3073, 9.238512
47412, -4751360, 5544.1606, 9.238267
47413, -4971520, 5544.0139, 9.238023
47414, -6475776, 5543.8672, 9.237778
47415, -9021440, 5543.7205, 9.237534
47416, -11592704, 5543.5737, 9.237289
47417, -13208576, 5543.4270, 9.237045
47418, -13687808, 5543.2803, 9.236800
47419, -13871104, 5543.1336, 9.236556
47420, -15160320, 5542.9869, 9.236311
47421, -18595840, 5542.8401, 9.236067
47422, -24033280, 5542.6934, 9.235822
47423, -29890560, 5542.5467, 9.235578
47424, -33711104, 5542.4000, 9.235333
47425, -33305600, 5542.2533, 9.235089
47426, -27912192, 5542.1066, 9.234844
47427, -18784256, 5541.9598, 9.234600
47428, -8843264, 5541.8131, 9.234355
47429, -1537024, 5541.6664, 9.234111
47430, 604160, 5541.5197, 9.233866
47431, -2964480, 5541.3730, 9.233622
47432, -10611712, 5541.2262, 9.233377
47433, -19251200, 5541.0795, 9.233133
47434, -25662464, 5540.9328, 9.232888
47435, -27754496, 5540.7861, 9.232644
47436, -25249792, 5540.6394, 9.232400
47437, -19525632, 5540.4926, 9.232155
47438, -12790784, 5540.3459, 9.231911
47439, -7029760, 5540.1992, 9.231666
47440, -3232768, 5540.0525, 9.231422
47441, -1188864, 5539.9058, 9.231177
47442, 147456, 5539.7590, 9.230933
47443, 1990656, 5539.6123, 9.230688
47444, 5123072, 5539.4656, 9.230444
47445, 9603072, 5539.3189, 9.230199
47446, 14857216, 5539.1722, 9.229955
47447, 19991552, 5539.0254, 9.229710
47448, 24153088, 5538.8787, 9.229466
47449, 26763264, 5538.7320, 9.229221
47450, 27598848, 5538.5853, 9.228977
47451, 26796032, 5538.4386, 9.228732
47452, 24835072, 5538.2919, 9.228488
47453, 22524928, 5538.1451, 9.228243
47454, 20921344, 5537.9984, 9.227999
47455, 21096448, 5537.8517, 9.227754
47456, 23766016, 5537.7050, 9.227510
47457, 28890112, 5537.5583, 9.227265
47458, 35473408, 5537.4115, 9.227021
47459, 41735168, 5537.2648, 9.226777
47460, 45678592, 5537.1181, 9.226532
47461, 45869056, 5536.9714, 9.226288
47462, 42081280, 5536.8247, 9.226043
47463, 35468288, 5536.6779, 9.225799
47464, 28119040, 5536.5312, 9.225554
47465, 22160384, 5536.3845, 9.225310
47466, 18806784, 5536.2378, 9.225065
47467, 17817600, 5536.0911, 9.224821
47468, 17658880, 5535.9443, 9.224576
47469, 16307200, 5535.7976, 9.224332
47470, 12337152, 5535.6509, 9.224087
47471, 5744640, 5535.5042, 9.223843
47472, -1905664, 5535.3575, 9.223598
47473, -8123392, 5535.2108, 9.223354
47474, -10614784, 5535.0640, 9.223109
47475, -8374272, 5534.9173, 9.222865
47476, -2220032, 5534.7706, 9.222620
47477, 5493760, 5534.6239, 9.222376
47478, 11841536, 5534.4772, 9.222131
47479, 14523392, 5534.3304, 9.221887
47480, 12761088, 5534.1837, 9.221642
47481, 7518208, 5534.0370, 9.221398
47482, 1004544, 5533.8903, 9.221154
47483, -4269056, 5533.7436, 9.220909
47484, -6427648, 5533.5968, 9.220665
47485, -4784128, 5533.4501, 9.220420
47486, 145408, 5533.3034, 9.220176
47487, 7048192, 5533.1567, 9.219931
47488, 14376960, 5533.0100, 9.219687
47489, 20788224, 5532.8632, 9.219442
47490, 25325568, 5532.7165, 9.219198
47491, 27398144, 5532.5698, 9.218953
47492, 26703872, 5532.4231, 9.218709
47493, 23218176, 5532.2764, 9.218464
47494, 17289216, 5532.1296, 9.218220
47495, 9723904, 5531.9829, 9.217975
47496, 1731584, 5531.8362, 9.217731
47497, -5341184, 5531.6895, 9.217486
47498, -10421248, 5531.5428, 9.217242
47499, -13064192, 5531.3961, 9.216997
47500, -13555712, 5531.2493, 9.216753
47501, -12683264, 5531.1026, 9.216508
47502, -11248640, 5530.9559, 9.216264
47503, -9581568, 5530.8092, 9.216019
47504, -7328768, 5530.6625, 9.215775
47505, -3647488, 5530.5157, 9.215530
47506, 2267136, 5530.3690, 9.215286
47507, 10591232, 5530.2223, 9.215042
47508, 20535296, 5530.0756, 9.214797
47509, 30491648, 5529.9289, 9.214553
47510, 38607872, 5529.7821, 9.214308
47511, 43543552, 5529.6354, 9.214064
47512, 45008896, 5529.4887, 9.213819
47513, 43822080, 5529.3420, 9.213575
47514, 41419776, 5529.1953, 9.213330
47515, 39077888, 5529.0485, 9.213086
47516, 37222400, 5528.9018, 9.212841
47517, 35202048, 5528.7551, 9.212597
47518, 31674368, 5528.6084, 9.212352
47519, 25407488, 5528.4617, 9.212108
47520, 16131072, 5528.3150, 9.211863
47521, 4976640, 5528.1682, 9.211619
47522, -5741568, 5528.0215, 9.211374
47523, -13353984, 5527.8748, 9.211130
47524, -15909888, 5527.7281, 9.210885
47525, -13030400, 5527.5814, 9.210641
47526, -6127616, 5527.4346, 9.210396
47527, 2111488, 5527.2879, 9.210152
47528, 8759296, 5527.1412, 9.209907
47529, 11745280, 5526.9945, 9.209663
47530, 10541056, 5526.8478, 9.209419
47531, 6149120, 5526.7010, 9.209174
47532, 433152, 5526.5543, 9.208930
47533, -4860928, 5526.4076, 9.208685
47534, -8947712, 5526.2609, 9.208441
47535, -12269568, 5526.1142, 9.208196
47536, -16111616, 5525.9674, 9.207952
47537, -21724160, 5525.8207, 9.207707
47538, -29392896, 5525.6740, 9.207463
47539, -37928960, 5525.5273, 9.207218
47540, -44855296, 5525.3806, 9.206974
47541, -47270912, 5525.2339, 9.206729
47542, -43054080, 5525.0871, 9.206485
47543, -31889408, 5524.9404, 9.206240
47544, -15665152, 5524.7937, 9.205996
47545, 1973248, 5524.6470, 9.205751
47546, 16777216, 5524.5003, 9.205507
47547, 25294848, 5524.3535, 9.205262
47548, 26005504, 5524.2068, 9.205018
47549, 19728384, 5524.0601, 9.204773
47550, 9177088, 5523.9134, 9.204529
47551, -2129920, 5523.7667, 9.204284
47552, -11140096, 5523.6199, 9.204040
47553, -16209920, 5523.4732, 9.203795
47554, -17392640, 5523.3265, 9.203551
47555, -16039936, 5523.1798, 9.203307
47556, -13963264, 5523.0331, 9.203062
47557, -12580864, 5522.8863, 9.202818
47558, -12430336, 5522.7396, 9.202573
47559, -13167616, 5522.5929, 9.202329
47560, -13996032, 5522.4462, 9.202084
47561, -14198784, 5522.2995, 9.201840
47562, -13498368, 5522.1527, 9.201595
47563, -12062720, 5522.0060, 9.201351
47564, -10231808, 5521.8593, 9.201106
47565, -8164352, 5521.7126, 9.200862
47566, -5665792, 5521.5659, 9.200617
47567, -2315264, 5521.4192, 9.200373
47568, 2172928, 5521.2724, 9.200128
47569, 7586816, 5521.1257, 9.199884
47570, 13092864, 5520.9790, 9.199639
47571, 17480704, 5520.8323, 9.199395
47572, 19682304, 5520.6856, 9.199150
47573, 19281920, 5520.5388, 9.198906
47574, 16745472, 5520.3921, 9.198661
47575, 13196288, 5520.2454, 9.198417
47576, 9827328, 5520.0987, 9.198172
47577, 7259136, 5519.9520, 9.197928
47578, 5190656, 5519.8052, 9.197684
47579, 2568192, 5519.6585, 9.197439
47580, -1759232, 5519.5118, 9.197195
47581, -8250368, 5519.3651, 9.196950
47582, -16126976, 5519.2184, 9.196706
47583, -23446528, 5519.0716, 9.196461
47584, -27792384, 5518.9249, 9.196217
47585, -27305984, 5518.7782, 9.195972
47586, -21571584, 5518.6315, 9.195728
47587, -11919360, 5518.4848, 9.195483
47588, -967680, 5518.3381, 9.195239
47589, 8411136, 5518.1913, 9.194994
47590, 14232576, 5518.0446, 9.194750
47591, 16130048, 5517.8979, 9.194505
47592, 15361024, 5517.7512, 9.194261
47593, 14099456, 5517.6045, 9.194016
47594, 14372864, 5517.4577, 9.193772
47595, 17150976, 5517.3110, 9.193527
47596, 21969920, 5517.1643, 9.193283
47597, 27249664, 5517.0176, 9.193038
47598, 31084544, 5516.8709, 9.192794
47599, 32119808, 5516.7241, 9.192549
47600, 30104576, 5516.5774, 9.192305
47601, 25913344, 5516.4307, 9.192061
47602, 21068800, 5516.2840, 9.191816
47603, 17046528, 5516.1373, 9.191572
47604, 14689280, 5515.9905, 9.191327
47605, 13949952, 5515.8438, 9.191083
47606, 14048256, 5515.6971, 9.190838
47607, 13870080, 5515.5504, 9.190594
47608, 12442624, 5515.4037, 9.190349
47609, 9276416, 5515.2569, 9.190105
47610, 4484096, 5515.1102, 9.189860
47611, -1291264, 5514.9635, 9.189616
47612, -7079936, 5514.8168, 9.189371
47613, -11835392, 5514.6701, 9.189127
47614, -14692352, 5514.5234, 9.188882
47615, -15193088, 5514.3766, 9.188638
47616, -13447168, 5514.2299, 9.188393
47617, -10168320, 5514.0832, 9.188149
47618, -6544384, 5513.9365, 9.187904
47619, -3908608, 5513.7898, 9.187660
47620, -3311616, 5513.6430, 9.187415
47621, -5139456, 5513.4963, 9.187171
47622, -8939520, 5513.3496, 9.186926
47623, -13566976, 5513.2029, 9.186682
47624, -17602560, 5513.0562, 9.186437
47625, -19888128, 5512.9094, 9.186193
47626, -19919872, 5512.7627, 9.185949
47627, -17938432, 5512.6160, 9.185704
47628, -14686208, 5512.4693, 9.185460
47629, -10970112, 5512.3226, 9.185215
47630, -7284736, 5512.1758, 9.184971
47631, -3690496, 5512.0291, 9.184726
47632, -23552, 5511.8824, 9.184482
47633, 3726336, 5511.7357, 9.184237
47634, 7090176, 5511.5890, 9.183993
47635, 9091072, 5511.4423, 9.183748
47636, 8589312, 5511.2955, 9.183504
47637, 4852736, 5511.1488, 9.183259
47638, -1935360, 5511.0021, 9.183015
47639, -10505216, 5510.8554, 9.182770
47640, -18802688, 5510.7087, 9.182526
47641, -24674304, 5510.5619, 9.182281
47642, -26617856, 5510.4152, 9.182037
47643, -24285184, 5510.2685, 9.181792
47644, -18511872, 5510.1218, 9.181548
47645, -10882048, 5509.9751, 9.181303
47646, -3044352, 5509.8283, 9.181059
47647, 3888128, 5509.6816, 9.180814
47648, 9626624, 5509.5349, 9.180570
47649, 14586880, 5509.3882, 9.180326
47650, 19481600, 5509.2415, 9.180081
47651, 24860672, 5509.0947, 9.179837
47652, 30788608, 5508.9480, 9.179592
47653, 36774912, 5508.8013, 9.179348
47654, 41916416, 5508.6546, 9.179103
47655, 45147136, 5508.5079, 9.178859
47656, 45481984, 5508.3612, 9.178614
47657, 42204160, 5508.2144, 9.178370
47658, 35026944, 5508.0677, 9.178125
47659, 24226816, 5507.9210, 9.177881
47660, 10743808, 5507.7743, 9.177636
47661, -3817472, 5507.6276, 9.177392
47662, -17390592, 5507.4808, 9.177147
47663, -27854848, 5507.3341, 9.176903
47664, -33557504, 5507.1874, 9.176658
47665, -33777664, 5507.0407, 9.176414
47666, -28910592, 5506.8940, 9.176169
47667, -20296704, 5506.7472, 9.175925
47668, -9750528, 5506.6005, 9.175680
47669, 982016, 5506.4538, 9.175436
47670, 10606592, 5506.3071, 9.175191
47671, 18348032, 5506.1604, 9.174947
47672, 23751680, 5506.0136, 9.174703
47673, 26437632, 5505.8669, 9.174458
47674, 26009600, 5505.7202, 9.174214
47675, 22259712, 5505.5735, 9.173969
47676, 15527936, 5505.4268, 9.173725
47677, 6970368, 5505.2800, 9.173480
47678, -1548288, 5505.1333, 9.173236
47679, -8026112, 5504.9866, 9.172991
47680, -11140096, 5504.8399, 9.172747
47681, -10915840, 5504.6932, 9.172502
47682, -8813568, 5504.5465, 9.172258
47683, -7087104, 5504.3997, 9.172013
47684, -7651328, 5504.2530, 9.171769
47685, -11003904, 5504.1063, 9.171524
47686, -15801344, 5503.9596, 9.171280
47687, -19407872, 5503.8129, 9.171035
47688, -19226624, 5503.6661, 9.170791
47689, -14181376, 5503.5194, 9.170546
47690, -5558272, 5503.3727, 9.170302
47691, 3324928, 5503.2260, 9.170057
47692, 8573952, 5503.0793, 9.169813
47693, 7644160, 5502.9325, 9.169568
47694, 802816, 5502.7858, 9.169324
47695, -8675328, 5502.6391, 9.169079
47696, -15772672, 5502.4924, 9.168835
47697, -15917056, 5502.3457, 9.168591
47698, -7103488, 5502.1989, 9.168346
47699, 9083904, 5502.0522, 9.168102
47700, 28032000, 5501.9055, 9.167857
47701, 43986944, 5501.7588, 9.167613
47702, 52372480, 5501.6121, 9.167368
47703, 51467264, 5501.4654, 9.167124
47704, 42727424, 5501.3186, 9.166879
47705, 29719552, 5501.1719, 9.166635
47706, 16336896, 5501.0252, 9.166390
47707, 5225472, 5500.8785, 9.166146
47708, -2830336, 5500.7318, 9.165901
47709, -8418304, 5500.5850, 9.165657
47710, -12363776, 5500.4383, 9.165412
47711, -14740480, 5500.2916, 9.165168
47712, -14654464, 5500.1449, 9.164923
47713, -10916864, 5499.9982, 9.164679
47714, -3151872, 5499.8514, 9.164434
47715, 7407616, 5499.7047, 9.164190
47716, 18010112, 5499.5580, 9.163945
47717, 25423872, 5499.4113, 9.163701
47718, 27423744, 5499.2646, 9.163456
47719, 23904256, 5499.1178, 9.163212
47720, 16972800, 5498.9711, 9.162968
47721, 9928704, 5498.8244, 9.162723
47722, 5650432, 5498.6777, 9.162479
47723, 5240832, 5498.5310, 9.162234
47724, 7682048, 5498.3843, 9.161990
47725, 10669056, 5498.2375, 9.161745
47726, 12151808, 5498.0908, 9.161501
47727, 11703296, 5497.9441, 9.161256
47728, 10910720, 5497.7974, 9.161012
47729, 12541952, 5497.6507, 9.160767
47730, 18909184, 5497.5039, 9.160523
47731, 30330880, 5497.3572, 9.160278
47732, 44561408, 5497.2105, 9.160034
47733, 57559040, 5497.0638, 9.159789
47734, 65227776, 5496.9171, 9.159545
47735, 65244160, 5496.7703, 9.159300
47736, 58050560, 5496.6236, 9.159056
47737, 46494720, 5496.4769, 9.158811
47738, 34382848, 5496.3302, 9.158567
47739, 24711168, 5496.1835, 9.158322
47740, 18523136, 5496.0367, 9.158078
47741, 14937088, 5495.8900, 9.157833
47742, 12199936, 5495.7433, 9.157589
47743, 9085952, 5495.5966, 9.157344
47744, 5767168, 5495.4499, 9.157100
47745, 3642368, 5495.3031, 9.156856
47746, 4245504, 5495.1564, 9.156611
47747, 7934976, 5495.0097, 9.156367
47748, 13212672, 5494.8630, 9.156122
47749, 17181696, 5494.7163, 9.155878
47750, 16997376, 5494.5696, 9.155633
47751, 11543552, 5494.4228, 9.155389
47752, 2378752, 5494.2761, 9.155144
47753, -6647808, 5494.1294, 9.154900
47754, -11061248, 5493.9827, 9.154655
47755, -7880704, 5493.8360, 9.154411
47756, 2824192, 5493.6892, 9.154166
47757, 17781760, 5493.5425, 9.153922
47758, 31862784, 5493.3958, 9.153677
47759, 40287232, 5493.2491, 9.153433
47760, 40628224, 5493.1024, 9.153188
47761, 33672192, 5492.9556, 9.152944
47762, 22813696, 5492.8089, 9.152699
47763, 12370944, 5492.6622, 9.152455
47764, 5725184, 5492.5155, 9.152210
47765, 4170752, 5492.3688, 9.151966
47766, 6909952, 5492.2220, 9.151721
47767, 11995136, 5492.0753, 9.151477
47768, 17553408, 5491.9286, 9.151233
47769, 22567936, 5491.7819, 9.150988
47770, 26880000, 5491.6352, 9.150744
47771, 30574592, 5491.4885, 9.150499
47772, 33286144, 5491.3417, 9.150255
47773, 33993728, 5491.1950, 9.150010
47774, 31489024, 5491.0483, 9.149766
47775, 25252864, 5490.9016, 9.149521
47776, 16150528, 5490.7549, 9.149277
47777, 6417408, 5490.6081, 9.149032
47778, -1176576, 5490.4614, 9.148788
47779, -4614144, 5490.3147, 9.148543
47780, -3643392, 5490.1680, 9.148299
47781, 55296, 5490.0213, 9.148054
47782, 3740672, 5489.8745, 9.147810
47783, 5076992, 5489.7278, 9.147565
47784, 3429376, 5489.5811, 9.147321
47785, 260096, 5489.4344, 9.147076
47786, -1638400, 5489.2877, 9.146832
47787, 299008, 5489.1409, 9.146587
47788, 6897664, 5488.9942, 9.146343
47789, 16558080, 5488.8475, 9.146098
47790, 25829376, 5488.7008, 9.145854
47791, 30969856, 5488.5541, 9.145610
47792, 29723648, 5488.4073, 9.145365
47793, 22413312, 5488.2606, 9.145121
47794, 11830272, 5488.1139, 9.144876
47795, 1988608, 5487.9672, 9.144632
47796, -3592192, 5487.8205, 9.144387
47797, -3267584, 5487.6738, 9.144143
47798, 2349056, 5487.5270, 9.143898
47799, 11030528, 5487.3803, 9.143654
47800, 20170752, 5487.2336, 9.143409
47801, 27929600, 5487.0869, 9.143165
47802, 33701888, 5486.9402, 9.142920
47803, 37819392, 5486.7934, 9.142676
47804, 40788992, 5486.6467, 9.142431
47805, 42622976, 5486.5000, 9.142187
47806, 42696704, 5486.3533, 9.141942
47807, 40176640, 5486.2066, 9.141698
47808, 34738176, 5486.0598, 9.141453
47809, 27057152, 5485.9131, 9.141209
47810, 18752512, 5485.7664, 9.140964
47811, 11756544, 5485.6197, 9.140720
47812, 7459840, 5485.4730, 9.140475
47813, 6103040, 5485.3262, 9.140231
47814, 6758400, 5485.1795, 9.139986
47815, 7899136, 5485.0328, 9.139742
47816, 8222720, 5484.8861, 9.139498
47817, 7275520, 5484.7394, 9.139253
47818, 5560320, 5484.5927, 9.139009
47819, 4112384, 5484.4459, 9.138764
47820, 3855360, 5484.2992, 9.138520
47821, 5111808, 5484.1525, 9.138275
47822, 7557120, 5484.0058, 9.138031
47823, 10558464, 5483.8591, 9.137786
47824, 13634560, 5483.7123, 9.137542
47825, 16691200, 5483.5656, 9.137297
47826, 19855360, 5483.4189, 9.137053
47827, 23052288, 5483.2722, 9.136808
47828, 25636864, 5483.1255, 9.136564
47829, 26442752, 5482.9787, 9.136319
47830, 24312832, 5482.8320, 9.136075
47831, 18885632, 5482.6853, 9.135830
47832, 11163648, 5482.5386, 9.135586
47833, 3438592, 5482.3919, 9.135341
47834, -1509376, 5482.2451, 9.135097
47835, -1628160, 5482.0984, 9.134852
47836, 3387392, 5481.9517, 9.134608
47837, 11844608, 5481.8050, 9.134363
47838, 20759552, 5481.6583, 9.134119
47839, 27231232, 5481.5116, 9.133875
47840, 29814784, 5481.3648, 9.133630
47841, 29169664, 5481.2181, 9.133386
47842, 27652096, 5481.0714, 9.133141
47843, 28049408, 5480.9247, 9.132897
47844, 32105472, 5480.7780, 9.132652
47845, 39608320, 5480.6312, 9.132408
47846, 48508928, 5480.4845, 9.132163
47847, 55981056, 5480.3378, 9.131919
47848, 59834368, 5480.1911, 9.131674
47849, 59520000, 5480.0444, 9.131430
47850, 56188928, 5479.8976, 9.131185
47851, 51818496, 5479.7509, 9.130941
47852, 47912960, 5479.6042, 9.130696
47853, 44525568, 5479.4575, 9.130452
47854, 40179712, 5479.3108, 9.130207
47855, 32730112, 5479.1640, 9.129963
47856, 20713472, 5479.0173, 9.129718
47857, 4418560, 5478.8706, 9.129474
47858, -13904896, 5478.7239, 9.129229
47859, -30865408, 5478.5772, 9.128985
47860, -43339776, 5478.4304, 9.128740
47861, -49778688, 5478.2837, 9.128496
47862, -50719744, 5478.1370, 9.128252
47863, -48313344, 5477.9903, 9.128007
47864, -45118464, 5477.8436, 9.127763
47865, -42848256, 5477.6969, 9.127518
47866, -41703424, 5477.5501, 9.127274
47867, -40583168, 5477.4034, 9.127029
47868, -37983232, 5477.2567, 9.126785
47869, -33019904, 5477.1100, 9.126540
47870, -26001408, 5476.9633, 9.126296
47871, -18245632, 5476.8165, 9.126051
47872, -11287552, 5476.6698, 9.125807
47873, -5963776, 5476.5231, 9.125562
47874, -1922048, 5476.3764, 9.125318
47875, 2170880, 5476.2297, 9.125073
47876, 7834624, 5476.0829, 9.124829
47877, 15833088, 5475.9362, 9.124584
47878, 25611264, 5475.7895, 9.124340
47879, 35414016, 5475.6428, 9.124095
47880, 43017216, 5475.4961, 9.123851
47881, 46697472, 5475.3493, 9.123606
47882, 45954048, 5475.2026, 9.123362
47883, 41666560, 5475.0559, 9.123117
47884, 35660800, 5474.9092, 9.122873
47885, 29952000, 5474.7625, 9.122628
47886, 26038272, 5474.6158, 9.122384
47887, 24521728, 5474.4690, 9.122140
47888, 25113600, 5474.3223, 9.121895
47889, 26902528, 5474.1756, 9.121651
47890, 28677120, 5474.0289, 9.121406
47891, 29172736, 5473.8822, 9.121162
47892, 27266048, 5473.7354, 9.120917
47893, 22195200, 5473.5887, 9.120673
47894, 13859840, 5473.4420, 9.120428
47895, 3120128, 5473.2953, 9.120184
47896, -8116224, 5473.1486, 9.119939
47897, -17205248, 5473.0018, 9.119695
47898, -21513216, 5472.8551, 9.119450
47899, -19395584, 5472.7084, 9.119206
47900, -10958848, 5472.5617, 9.118961
47901, 1765376, 5472.4150, 9.118717
47902, 15458304, 5472.2682, 9.118472
47903, 26721280, 5472.1215, 9.118228
47904, 33378304, 5471.9748, 9.117983
47905, 35258368, 5471.8281, 9.117739
47906, 34070528, 5471.6814, 9.117494
47907, 32433152, 5471.5346, 9.117250
47908, 32502784, 5471.3879, 9.117005
47909, 34877440, 5471.2412, 9.116761
47910, 38295552, 5471.0945, 9.116517
47911, 40263680, 5470.9478, 9.116272
47912, 38286336, 5470.8011, 9.116028
47913, 31095808, 5470.6543, 9.115783
47914, 19288064, 5470.5076, 9.115539
47915, 5109760, 5470.3609, 9.115294
47916, -8438784, 5470.2142, 9.115050
47917, -18723840, 5470.0675, 9.114805
47918, -24286208, 5469.9207, 9.114561
47919, -25057280, 5469.7740, 9.114316
47920, -22019072, 5469.6273, 9.114072
47921, -16614400, 5469.4806, 9.113827
47922, -10285056, 5469.3339, 9.113583
47923, -4310016, 5469.1871, 9.113338
47924, 101376, 5469.0404, 9.113094
47925, 1719296, 5468.8937, 9.112849
47926, -571392, 5468.7470, 9.112605
47927, -7347200, 5468.6003, 9.112360
47928, -18134016, 5468.4535, 9.112116
47929, -31159296, 5468.3068, 9.111871
47930, -43591680, 5468.1601, 9.111627
47931, -52303872, 5468.0134, 9.111382
47932, -54868992, 5467.8667, 9.111138
47933, -50375680, 5467.7200, 9.110894
47934, -39684096, 5467.5732, 9.110649
47935, -25059328, 5467.4265, 9.110405
47936, -9352192, 5467.2798, 9.110160
47937, 4849664, 5467.1331, 9.109916
47938, 15778816, 5466.9864, 9.109671
47939, 22598656, 5466.8396, 9.109427
47940, 25217024, 5466.6929, 9.109182
47941, 24056832, 5466.5462, 9.108938
47942, 19982336, 5466.3995, 9.108693
47943, 14371840, 5466.2528, 9.108449
47944, 9136128, 5466.1060, 9.108204
47945, 6426624, 5465.9593, 9.107960
47946, 7949312, 5465.8126, 9.107715
47947, 14121984, 5465.6659, 9.107471
47948, 23502848, 5465.5192, 9.107226
47949, 32942080, 5465.3724, 9.106982
47950, 38599680, 5465.2257, 9.106737
47951, 37515264, 5465.0790, 9.106493
47952, 29060096, 5464.9323, 9.106248
47953, 15532032, 5464.7856, 9.106004
47954, 1480704, 5464.6389, 9.105759
47955, -8039424, 5464.4921, 9.105515
47956, -9590784, 5464.3454, 9.105270
47957, -2851840, 5464.1987, 9.105026
47958, 9192448, 5464.0520, 9.104782
47959, 21509120, 5463.9053, 9.104537
47960, 29140992, 5463.7585, 9.104293
47961, 29240320, 5463.6118, 9.104048
47962, 22085632, 5463.4651, 9.103804
47963, 10678272, 5463.3184, 9.103559
47964, -794624, 5463.1717, 9.103315
47965, -8850432, 5463.0249, 9.103070
47966, -12020736, 5462.8782, 9.102826
47967, -11069440, 5462.7315, 9.102581
47968, -8135680, 5462.5848, 9.102337
47969, -5387264, 5462.4381, 9.102092
47970, -3914752, 5462.2913, 9.101848
47971, -3394560, 5462.1446, 9.101603
47972, -2573312, 5461.9979, 9.101359
47973, -151552, 5461.8512, 9.101114
47974, 4471808, 5461.7045, 9.100870
47975, 11016192, 5461.5577, 9.100625
47976, 18684928, 5461.4110, 9.100381
47977, 26761216, 5461.2643, 9.100136
47978, 34962432, 5461.1176, 9.099892
47979, 43309056, 5460.9709, 9.099647
47980, 51616768, 5460.8242, 9.099403
47981, 58993664, 5460.6774, 9.099159
47982, 63795200, 5460.5307, 9.098914
47983, 64176128, 5460.3840, 9.098670
47984, 59043840, 5460.2373, 9.098425
47985, 48848896, 5460.0906, 9.098181
47986, 35724288, 5459.9438, 9.097936
47987, 22777856, 5459.7971, 9.097692
47988, 12819456, 5459.6504, 9.097447
47989, 7166976, 5459.5037, 9.097203
47990, 5185536, 5459.3570, 9.096958
47991, 4820992, 5459.2102, 9.096714
47992, 3890176, 5459.0635, 9.096469
47993, 1413120, 5458.9168, 9.096225
47994, -1733632, 5458.7701, 9.095980
47995, -3265536, 5458.6234, 9.095736
47996, -814080, 5458.4766, 9.095491
47997, 6552576, 5458.3299, 9.095247
47998, 17467392, 5458.1832, 9.095002
47999, 28572672, 5458.0365, 9.094758
48000, 35910656, 5457.8898, 9.094513
48001, 36732928, 5457.7431, 9.094269
48002, 30806016, 5457.5963, 9.094024
48003, 20558848, 5457.4496, 9.093780
48004, 9999360, 5457.3029, 9.093535
48005, 2932736, 5457.1562, 9.093291
48006, 1382400, 5457.0095, 9.093047
48007, 4940800, 5456.8627, 9.092802
48008, 11303936, 5456.7160, 9.092558
48009, 17622016, 5456.5693, 9.092313
48010, 21908480, 5456.4226, 9.092069
48011, 23803904, 5456.2759, 9.091824
48012, 24377344, 5456.1291, 9.091580
48013, 25214976, 5455.9824, 9.091335
48014, 27372544, 5455.8357, 9.091091
48015, 30798848, 5455.6890, 9.090846
48016, 34496512, 5455.5423, 9.090602
48017, 37219328, 5455.3955, 9.090357
48018, 38199296, 5455.2488, 9.090113
48019, 37444608, 5455.1021, 9.089868
48020, 35439616, 5454.9554, 9.089624
48021, 32497664, 5454.8087, 9.089379
48022, 28279808, 5454.6620, 9.089135
48023, 21892096, 5454.5152, 9.088890
48024, 12603392, 5454.3685, 9.088646
48025, 801792, 5454.2218, 9.088401
48026, -11439104, 5454.0751, 9.088157
48027, -20677632, 5453.9284, 9.087912
48028, -23320576, 5453.7816, 9.087668
48029, -17270784, 5453.6349, 9.087424
48030, -3193856, 5453.4882, 9.087179
48031, 15313920, 5453.3415, 9.086935
48032, 32856064, 5453.1948, 9.086690
48033, 44235776, 5453.0480, 9.086446
48034, 46477312, 5452.9013, 9.086201
48035, 39953408, 5452.7546, 9.085957
48036, 28126208, 5452.6079, 9.085712
48037, 16072704, 5452.4612, 9.085468
48038, 8478720, 5452.3144, 9.085223
48039, 8003584, 5452.1677, 9.084979
48040, 14641152, 5452.0210, 9.084734
48041, 26206208, 5451.8743, 9.084490
48042, 39518208, 5451.7276, 9.084245
48043, 51629056, 5451.5808, 9.084001
48044, 60565504, 5451.4341, 9.083756
48045, 65408000, 5451.2874, 9.083512
48046, 65942528, 5451.1407, 9.083267
48047, 62295040, 5450.9940, 9.083023
48048, 54851584, 5450.8473, 9.082778
48049, 44467200, 5450.7005, 9.082534
48050, 32676864, 5450.5538, 9.082289
48051, 21592064, 5450.4071, 9.082045
48052, 13318144, 5450.2604, 9.081801
48053, 9112576, 5450.1137, 9.081556
48054, 8744960, 5449.9669, 9.081312
48055, 10507264, 5449.8202, 9.081067
48056, 12008448, 5449.6735, 9.080823
48057, 11439104, 5449.5268, 9.080578
48058, 8656896, 5449.3801, 9.080334
48059, 5430272, 5449.2333, 9.080089
48060, 4606976, 5449.0866, 9.079845
48061, 8495104, 5448.9399, 9.079600
48062, 17273856, 5448.7932, 9.079356
48063, 28317696, 5448.6465, 9.079111
48064, 36926464, 5448.4997, 9.078867
48065, 38270976, 5448.3530, 9.078622
48066, 29713408, 5448.2063, 9.078378
48067, 12382208, 5448.0596, 9.078133
48068, -8864768, 5447.9129, 9.077889
48069, -27191296, 5447.7662, 9.077644
48070, -36555776, 5447.6194, 9.077400
48071, -34286592, 5447.4727, 9.077155
48072, -22275072, 5447.3260, 9.076911
48073, -6196224, 5447.1793, 9.076666
48074, 6907904, 5447.0326, 9.076422
48075, 11649024, 5446.8858, 9.076177
48076, 6555648, 5446.7391, 9.075933
48077, -5379072, 5446.5924, 9.075689
48078, -18077696, 5446.4457, 9.075444
48079, -25039872, 5446.2990, 9.075200
48080, -22081536, 5446.1522, 9.074955
48081, -9007104, 5446.0055, 9.074711
48082, 10462208, 5445.8588, 9.074466
48083, 30356480, 5445.7121, 9.074222
48084, 44917760, 5445.5654, 9.073977
48085, 50801664, 5445.4186, 9.073733
48086, 48115712, 5445.2719, 9.073488
48087, 40008704, 5445.1252, 9.073244
48088, 31089664, 5444.9785, 9.072999
48089, 25456640, 5444.8318, 9.072755
48090, 25143296, 5444.6850, 9.072510
48091, 29548544, 5444.5383, 9.072266
48092, 35970048, 5444.3916, 9.072021
48093, 40870912, 5444.2449, 9.071777
48094, 41337856, 5444.0982, 9.071532
48095, 36132864, 5443.9515, 9.071288
48096, 26010624, 5443.8047, 9.071043
48097, 13282304, 5443.6580, 9.070799
48098, 873472, 5443.5113, 9.070554
48099, -8716288, 5443.3646, 9.070310
48100, -14184448, 5443.2179, 9.070066
48101, -15666176, 5443.0711, 9.069821
48102, -14449664, 5442.9244, 9.069577
48103, -12299264, 5442.7777, 9.069332
48104, -10682368, 5442.6310, 9.069088
48105, -10183680, 5442.4843, 9.068843
48106, -10323968, 5442.3375, 9.068599
48107, -9832448, 5442.1908, 9.068354
48108, -7272448, 5442.0441, 9.068110
48109, -1745920, 5441.8974, 9.067865
48110, 6585344, 5441.7507, 9.067621
48111, 16411648, 5441.6039, 9.067376
48112, 25648128, 5441.4572, 9.067132
48113, 32177152, 5441.3105, 9.066887
48114, 34642944, 5441.1638, 9.066643
48115, 33002496, 5441.0171, 9.066398
48116, 28569600, 5440.8704, 9.066154
48117, 23527424, 5440.7236, 9.065909
48118, 20078592, 5440.5769, 9.065665
48119, 19563520, 5440.4302, 9.065420
48120, 21900288, 5440.2835, 9.065176
48121, 25605120, 5440.1368, 9.064931
48122, 28380160, 5439.9900, 9.064687
48123, 28070912, 5439.8433, 9.064443
48124, 23601152, 5439.6966, 9.064198
48125, 15506432, 5439.5499, 9.063954
48126, 5842944, 5439.4032, 9.063709
48127, -2528256, 5439.2564, 9.063465
48128, -6994944, 5439.1097, 9.063220
48129, -6187008, 5438.9630, 9.062976
48130, -497664, 5438.8163, 9.062731
48131, 8067072, 5438.6696, 9.062487
48132, 16674816, 5438.5228, 9.062242
48133, 22754304, 5438.3761, 9.061998
48134, 24957952, 5438.2294, 9.061753
48135, 23592960, 5438.0827, 9.061509
48136, 20363264, 5437.9360, 9.061264
48137, 17552384, 5437.7893, 9.061020
48138, 17000448, 5437.6425, 9.060775
48139, 19345408, 5437.4958, 9.060531
48140, 23834624, 5437.3491, 9.060286
48141, 28769280, 5437.2024, 9.060042
48142, 32332800, 5437.0557, 9.059797
48143, 33386496, 5436.9089, 9.059553
48144, 31862784, 5436.7622, 9.059308
48145, 28582912, 5436.6155, 9.059064
48146, 24654848, 5436.4688, 9.058819
48147, 20815872, 5436.3221, 9.058575
48148, 17118208, 5436.1753, 9.058331
48149, 13140992, 5436.0286, 9.058086
48150, 8624128, 5435.8819, 9.057842
48151, 4113408, 5435.7352, 9.057597
48152, 1190912, 5435.5885, 9.057353
48153, 2012160, 5435.4417, 9.057108
48154, 8292352, 5435.2950, 9.056864
48155, 20207616, 5435.1483, 9.056619
48156, 35798016, 5435.0016, 9.056375
48157, 51302400, 5434.8549, 9.056130
48158, 62406656, 5434.7081, 9.055886
48159, 65907712, 5434.5614, 9.055641
48160, 61040640, 5434.4147, 9.055397
48161, 49823744, 5434.2680, 9.055152
48162, 36193280, 5434.1213, 9.054908
48163, 24300544, 5433.9746, 9.054663
48164, 16758784, 5433.8278, 9.054419
48165, 13666304, 5433.6811, 9.054174
48166, 12881920, 5433.5344, 9.053930
48167, 11396096, 5433.3877, 9.053685
48168, 7103488, 5433.2410, 9.053441
48169, 72704, 5433.0942, 9.053196
48170, -7342080, 5432.9475, 9.052952
48171, -11615232, 5432.8008, 9.052708
48172, -9823232, 5432.6541, 9.052463
48173, -1190912, 5432.5074, 9.052219
48174, 12370944, 5432.3606, 9.051974
48175, 27031552, 5432.2139, 9.051730
48176, 38701056, 5432.0672, 9.051485
48177, 44788736, 5431.9205, 9.051241
48178, 45198336, 5431.7738, 9.050996
48179, 42125312, 5431.6270, 9.050752
48180, 38812672, 5431.4803, 9.050507
48181, 37932032, 5431.3336, 9.050263
48182, 40406016, 5431.1869, 9.050018
48183, 45176832, 5431.0402, 9.049774
48184, 49944576, 5430.8935, 9.049529
48185, 52392960, 5430.7467, 9.049285
48186, 51223552, 5430.6000, 9.049040
48187, 46523392, 5430.4533, 9.048796
48188, 39402496, 5430.3066, 9.048551
48189, 31222784, 5430.1599, 9.048307
48190, 22960128, 5430.0131, 9.048062
48191, 15023104, 5429.8664, 9.047818
48192, 7560192, 5429.7197, 9.047573
48193, 916480, 5429.5730, 9.047329
48194, -4173824, 5429.4263, 9.047084
48195, -6877184, 5429.2795, 9.046840
48196, -6883328, 5429.1328, 9.046596
48197, -4933632, 5428.9861, 9.046351
48198, -2796544, 5428.8394, 9.046107
48199, -2539520, 5428.6927, 9.045862
48200, -5380096, 5428.5459, 9.045618
48201, -10737664, 5428.3992, 9.045373
48202, -16119808, 5428.2525, 9.045129
48203, -18056192, 5428.1058, 9.044884
48204, -13764608, 5427.9591, 9.044640
48205, -2735104, 5427.8123, 9.044395
48206, 12609536, 5427.6656, 9.044151
48207, 27655168, 5427.5189, 9.043906
48208, 37464064, 5427.3722, 9.043662
48209, 38952960, 5427.2255, 9.043417
48210, 32304128, 5427.0788, 9.043173
48211, 20866048, 5426.9320, 9.042928
48212, 9567232, 5426.7853, 9.042684
48213, 2580480, 5426.6386, 9.042439
48214, 1394688, 5426.4919, 9.042195
48215, 4243456, 5426.3452, 9.041950
48216, 7171072, 5426.1984, 9.041706
48217, 6189056, 5426.0517, 9.041461
48218, -561152, 5425.9050, 9.041217
48219, -11743232, 5425.7583, 9.040973
48220, -23333888, 5425.6116, 9.040728
48221, -30466048, 5425.4648, 9.040484
48222, -29652992, 5425.3181, 9.040239
48223, -20303872, 5425.1714, 9.039995
48224, -4864000, 5425.0247, 9.039750
48225, 12399616, 5424.8780, 9.039506
48226, 27296768, 5424.7312, 9.039261
48227, 37297152, 5424.5845, 9.039017
48228, 42145792, 5424.4378, 9.038772
48229, 43326464, 5424.2911, 9.038528
48230, 42853376, 5424.1444, 9.038283
48231, 42114048, 5423.9977, 9.038039
48232, 41368576, 5423.8509, 9.037794
48233, 40033280, 5423.7042, 9.037550
48234, 37437440, 5423.5575, 9.037305
48235, 33473536, 5423.4108, 9.037061
48236, 28725248, 5423.2641, 9.036816
48237, 24045568, 5423.1173, 9.036572
48238, 19916800, 5422.9706, 9.036327
48239, 16091136, 5422.8239, 9.036083
48240, 11811840, 5422.6772, 9.035838
48241, 6512640, 5422.5305, 9.035594
48242, 533504, 5422.3837, 9.035350
48243, -4659200, 5422.2370, 9.035105
48244, -7030784, 5422.0903, 9.034861
48245, -5068800, 5421.9436, 9.034616
48246, 1161216, 5421.7969, 9.034372
48247, 9661440, 5421.6501, 9.034127
48248, 17166336, 5421.5034, 9.033883
48249, 20572160, 5421.3567, 9.033638
48250, 18438144, 5421.2100, 9.033394
48251, 11710464, 5421.0633, 9.033149
48252, 3251200, 5420.9166, 9.032905
48253, -3676160, 5420.7698, 9.032660
48254, -7157760, 5420.6231, 9.032416
48255, -7685120, 5420.4764, 9.032171
48256, -7874560, 5420.3297, 9.031927
48257, -10940416, 5420.1830, 9.031682
48258, -18683904, 5420.0362, 9.031438
48259, -30109696, 5419.8895, 9.031193
48260, -41470976, 5419.7428, 9.030949
48261, -47867904, 5419.5961, 9.030704
48262, -45643776, 5419.4494, 9.030460
48263, -34398208, 5419.3026, 9.030215
48264, -17541120, 5419.1559, 9.029971
48265, -1004544, 5419.0092, 9.029726
48266, 9337856, 5418.8625, 9.029482
48267, 10343424, 5418.7158, 9.029238
48268, 3059712, 5418.5690, 9.028993
48269, -7710720, 5418.4223, 9.028749
48270, -15576064, 5418.2756, 9.028504
48271, -15384576, 5418.1289, 9.028260
48272, -5422080, 5417.9822, 9.028015
48273, 12021760, 5417.8354, 9.027771
48274, 31905792, 5417.6887, 9.027526
48275, 48779264, 5417.5420, 9.027282
48276, 59074560, 5417.3953, 9.027037
48277, 62265344, 5417.2486, 9.026793
48278, 60482560, 5417.1019, 9.026548
48279, 56930304, 5416.9551, 9.026304
48280, 54054912, 5416.8084, 9.026059
48281, 52427776, 5416.6617, 9.025815
48282, 50849792, 5416.5150, 9.025570
48283, 47524864, 5416.3683, 9.025326
48284, 41549824, 5416.2215, 9.025081
48285, 33847296, 5416.0748, 9.024837
48286, 27013120, 5415.9281, 9.024592
48287, 24128512, 5415.7814, 9.024348
48288, 27170816, 5415.6347, 9.024103
48289, 35858432, 5415.4879, 9.023859
48290, 47558656, 5415.3412, 9.023615
48291, 58308608, 5415.1945, 9.023370
48292, 64483328, 5415.0478, 9.023126
48293, 64285696, 5414.9011, 9.022881
48294, 58371072, 5414.7543, 9.022637
48295, 49319936, 5414.6076, 9.022392
48296, 40273920, 5414.4609, 9.022148
48297, 33395712, 5414.3142, 9.021903
48298, 28913664, 5414.1675, 9.021659
48299, 25160704, 5414.0208, 9.021414
48300, 19584000, 5413.8740, 9.021170
48301, 10183680, 5413.7273, 9.020925
48302, -3282944, 5413.5806, 9.020681
48303, -18922496, 5413.4339, 9.020436
48304, -33300480, 5413.2872, 9.020192
48305, -42769408, 5413.1404, 9.019947
48306, -44924928, 5412.9937, 9.019703
48307, -39586816, 5412.8470, 9.019458
48308, -28887040, 5412.7003, 9.019214
48309, -16460800, 5412.5536, 9.018969
48310, -6079488, 5412.4068, 9.018725
48311, -303104, 5412.2601, 9.018480
48312, 333824, 5412.1134, 9.018236
48313, -2695168, 5411.9667, 9.017992
48314, -6705152, 5411.8200, 9.017747
48315, -8990720, 5411.6732, 9.017503
48316, -7930880, 5411.5265, 9.017258
48317, -3554304, 5411.3798, 9.017014
48318, 2627584, 5411.2331, 9.016769
48319, 8395776, 5411.0864, 9.016525
48320, 11829248, 5410.9397, 9.016280
48321, 12102656, 5410.7929, 9.016036
48322, 9736192, 5410.6462, 9.015791
48323, 6218752, 5410.4995, 9.015547
48324, 3237888, 5410.3528, 9.015302
48325, 1895424, 5410.2061, 9.015058
48326, 2294784, 5410.0593, 9.014813
48327, 3671040, 5409.9126, 9.014569
48328, 4959232, 5409.7659, 9.014324
48329, 5472256, 5409.6192, 9.014080
48330, 5302272, 5409.4725, 9.013835
48331, 5216256, 5409.3257, 9.013591
48332, 6103040, 5409.1790, 9.013346
48333, 8275968, 5409.0323, 9.013102
48334, 11053056, 5408.8856, 9.012857
48335, 12900352, 5408.7389, 9.012613
48336, 12130304, 5408.5921, 9.012368
48337, 7834624, 5408.4454, 9.012124
48338, 569344, 5408.2987, 9.011880
48339, -7618560, 5408.1520, 9.011635
48340, -13913088, 5408.0053, 9.011391
48341, -15900672, 5407.8585, 9.011146
48342, -12674048, 5407.7118, 9.010902
48343, -5295104, 5407.5651, 9.010657
48344, 3612672, 5407.4184, 9.010413
48345, 11005952, 5407.2717, 9.010168
48346, 14745600, 5407.1250, 9.009924
48347, 14505984, 5406.9782, 9.009679
48348, 11808768, 5406.8315, 9.009435
48349, 9196544, 5406.6848, 9.009190
48350, 8934400, 5406.5381, 9.008946
48351, 11890688, 5406.3914, 9.008701
48352, 17124352, 5406.2446, 9.008457
48353, 22373376, 5406.0979, 9.008212
48354, 25181184, 5405.9512, 9.007968
48355, 24111104, 5405.8045, 9.007723
48356, 19451904, 5405.6578, 9.007479
48357, 13106176, 5405.5110, 9.007234
48358, 7728128, 5405.3643, 9.006990
48359, 5560320, 5405.2176, 9.006745
48360, 7507968, 5405.0709, 9.006501
48361, 12852224, 5404.9242, 9.006257
48362, 19686400, 5404.7774, 9.006012
48363, 25785344, 5404.6307, 9.005768
48364, 29493248, 5404.4840, 9.005523
48365, 30203904, 5404.3373, 9.005279
48366, 28312576, 5404.1906, 9.005034
48367, 24739840, 5404.0439, 9.004790
48368, 20347904, 5403.8971, 9.004545
48369, 15561728, 5403.7504, 9.004301
48370, 10344448, 5403.6037, 9.004056
48371, 4480000, 5403.4570, 9.003812
48372, -2058240, 5403.3103, 9.003567
48373, -8878080, 5403.1635, 9.003323
48374, -15204352, 5403.0168, 9.003078
48375, -20131840, 5402.8701, 9.002834
48376, -22957056, 5402.7234, 9.002589
48377, -23390208, 5402.5767, 9.002345
48378, -21571584, 5402.4299, 9.002100
48379, -17911808, 5402.2832, 9.001856
48380, -12877824, 5402.1365, 9.001611
48381, -6876160, 5401.9898, 9.001367
48382, -265216, 5401.8431, 9.001122
48383, 6506496, 5401.6963, 9.000878
48384, 12776448, 5401.5496, 9.000634
48385, 17651712, 5401.4029, 9.000389
48386, 20171776, 5401.2562, 9.000145
48387, 19589120, 5401.1095, 8.999900
48388, 15669248, 5400.9627, 8.999656
48389, 8857600, 5400.8160, 8.999411
48390, 244736, 5400.6693, 8.999167
48391, -8681472, 5400.5226, 8.998922
48392, -16420864, 5400.3759, 8.998678
48393, -21839872, 5400.2292, 8.998433
48394, -24432640, 5400.0824, 8.998189
48395, -24375296, 5399.9357, 8.997944
48396, -22340608, 5399.7890, 8.997700
48397, -19168256, 5399.6423, 8.997455
48398, -15479808, 5399.4956, 8.997211
48399, -11413504, 5399.3488, 8.996966
48400, -6598656, 5399.2021, 8.996722
48401, -404480, 5399.0554, 8.996477
48402, 7582720, 5398.9087, 8.996233
48403, 17079296, 5398.7620, 8.995988
48404, 26823680, 5398.6152, 8.995744
48405, 34735104, 5398.4685, 8.995499
48406, 38519808, 5398.3218, 8.995255
48407, 36583424, 5398.1751, 8.995010
48408, 28865536, 5398.0284, 8.994766
48409, 17218560, 5397.8816, 8.994522
48410, 5050368, 5397.7349, 8.994277
48411, -3734528, 5397.5882, 8.994033
48412, -6146048, 5397.4415, 8.993788
48413, -1293312, 5397.2948, 8.993544
48414, 9162752, 5397.1481, 8.993299
48415, 21588992, 5397.0013, 8.993055
48416, 31787008, 5396.8546, 8.992810
48417, 36696064, 5396.7079, 8.992566
48418, 35672064, 5396.5612, 8.992321
48419, 30751744, 5396.4145, 8.992077
48420, 25787392, 5396.2677, 8.991832
48421, 24764416, 5396.1210, 8.991588
48422, 30035968, 5395.9743, 8.991343
48423, 41211904, 5395.8276, 8.991099
48424, 55196672, 5395.6809, 8.990854
48425, 67349504, 5395.5341, 8.990610
48426, 73299968, 5395.3874, 8.990365
48427, 70650880, 5395.2407, 8.990121
48428, 59912192, 5395.0940, 8.989876
48429, 44311552, 5394.9473, 8.989632
48430, 28606464, 5394.8005, 8.989387
48431, 17397760, 5394.6538, 8.989143
48432, 13594624, 5394.5071, 8.988899
48433, 17546240, 5394.3604, 8.988654
48434, 27089920, 5394.2137, 8.988410
48435, 38403072, 5394.0670, 8.988165
48436, 47292416, 5393.9202, 8.987921
48437, 50494464, 5393.7735, 8.987676
48438, 46573568, 5393.6268, 8.987432
48439, 36233216, 5393.4801, 8.987187
48440, 21995520, 5393.3334, 8.986943
48441, 7394304, 5393.1866, 8.986698
48442, -4055040, 5393.0399, 8.986454
48443, -9828352, 5392.8932, 8.986209
48444, -9021440, 5392.7465, 8.985965
48445, -2478080, 5392.5998, 8.985720
48446, 7622656, 5392.4530, 8.985476
48447, 18551808, 5392.3063, 8.985231
48448, 27901952, 5392.1596, 8.984987
48449, 34227200, 5392.0129, 8.984742
48450, 37222400, 5391.8662, 8.984498
48451, 37423104, 5391.7194, 8.984253
48452, 35616768, 5391.5727, 8.984009
48453, 32292864, 5391.4260, 8.983764
48454, 27421696, 5391.2793, 8.983520
48455, 20675584, 5391.1326, 8.983275
48456, 11935744, 5390.9858, 8.983031
48457, 1793024, 5390.8391, 8.982787
48458, -8301568, 5390.6924, 8.982542
48459, -16387072, 5390.5457, 8.982298
48460, -20699136, 5390.3990, 8.982053
48461, -20410368, 5390.2523, 8.981809
48462, -16023552, 5390.1055, 8.981564
48463, -9179136, 5389.9588, 8.981320
48464, -1981440, 5389.8121, 8.981075
48465, 3838976, 5389.6654, 8.980831
48466, 7516160, 5389.5187, 8.980586
48467, 9298944, 5389.3719, 8.980342
48468, 10011648, 5389.2252, 8.980097
48469, 10400768, 5389.0785, 8.979853
48470, 10665984, 5388.9318, 8.979608
48471, 10434560, 5388.7851, 8.979364
48472, 9165824, 5388.6383, 8.979119
48473, 6700032, 5388.4916, 8.978875
48474, 3571712, 5388.3449, 8.978630
48475, 859136, 5388.1982, 8.978386
48476, -356352, 5388.0515, 8.978141
48477, 388096, 5387.9047, 8.977897
48478, 2668544, 5387.7580, 8.977652
48479, 5431296, 5387.6113, 8.977408
48480, 7685120, 5387.4646, 8.977164
48481, 9202688, 5387.3179, 8.976919
48482, 10764288, 5387.1712, 8.976675
48483, 13720576, 5387.0244, 8.976430
48484, 19074048, 5386.8777, 8.976186
48485, 26575872, 5386.7310, 8.975941
48486, 34441216, 5386.5843, 8.975697
48487, 39953408, 5386.4376, 8.975452
48488, 40739840, 5386.2908, 8.975208
48489, 36058112, 5386.1441, 8.974963
48490, 27356160, 5385.9974, 8.974719
48491, 17694720, 5385.8507, 8.974474
48492, 10237952, 5385.7040, 8.974230
48493, 6582272, 5385.5572, 8.973985
48494, 5847040, 5385.4105, 8.973741
48495, 5133312, 5385.2638, 8.973496
48496, 1192960, 5385.1171, 8.973252
48497, -7504896, 5384.9704, 8.973007
48498, -19483648, 5384.8236, 8.972763
48499, -30545920, 5384.6769, 8.972518
48500, -35682304, 5384.5302, 8.972274
48501, -31717376, 5384.3835, 8.972029
48502, -19332096, 5384.2368, 8.971785
48503, -3314688, 5384.0900, 8.971541
48504, 9269248, 5383.9433, 8.971296
48505, 12226560, 5383.7966, 8.971052
48506, 3197952, 5383.6499, 8.970807
48507, -15054848, 5383.5032, 8.970563
48508, -35743744, 5383.3565, 8.970318
48509, -51066880, 5383.2097, 8.970074
48510, -55700480, 5383.0630, 8.969829
48511, -49067008, 5382.9163, 8.969585
48512, -35280896, 5382.7696, 8.969340
48513, -20853760, 5382.6229, 8.969096
48514, -11355136, 5382.4761, 8.968851
48515, -8739840, 5382.3294, 8.968607
48516, -10683392, 5382.1827, 8.968362
48517, -12193792, 5382.0360, 8.968118
48518, -8587264, 5381.8893, 8.967873
48519, 1780736, 5381.7425, 8.967629
48520, 16481280, 5381.5958, 8.967384
48521, 30188544, 5381.4491, 8.967140
48522, 37435392, 5381.3024, 8.966895
48523, 35474432, 5381.1557, 8.966651
48524, 25745408, 5381.0089, 8.966406
48525, 13201408, 5380.8622, 8.966162
48526, 3878912, 5380.7155, 8.965917
48527, 1998848, 5380.5688, 8.965673
48528, 8073216, 5380.4221, 8.965429
48529, 18930688, 5380.2754, 8.965184
48530, 29530112, 5380.1286, 8.964940
48531, 35535872, 5379.9819, 8.964695
48532, 35289088, 5379.8352, 8.964451
48533, 30219264, 5379.6885, 8.964206
48534, 23629824, 5379.5418, 8.963962
48535, 18661376, 5379.3950, 8.963717
48536, 16611328, 5379.2483, 8.963473
48537, 16498688, 5379.1016, 8.963228
48538, 16000000, 5378.9549, 8.962984
48539, 13103104, 5378.8082, 8.962739
48540, 7442432, 5378.6614, 8.962495
48541, 531456, 5378.5147, 8.962250
48542, -5225472, 5378.3680, 8.962006
48543, -8115200, 5378.2213, 8.961761
48544, -8308736, 5378.0746, 8.961517
48545, -7925760, 5377.9278, 8.961272
48546, -9874432, 5377.7811, 8.961028
48547, -16088064, 5377.6344, 8.960783
48548, -26149888, 5377.4877, 8.960539
48549, -37096448, 5377.3410, 8.960294
48550, -44583936, 5377.1943, 8.960050
48551, -44830720, 5377.0475, 8.959806
48552, -36379648, 5376.9008, 8.959561
48553, -20811776, 5376.7541, 8.959317
48554, -2093056, 5376.6074, 8.959072
48555, 15036416, 5376.4607, 8.958828
48556, 26831872, 5376.3139, 8.958583
48557, 31625216, 5376.1672, 8.958339
48558, 29897728, 5376.0205, 8.958094
48559, 23495680, 5375.8738, 8.957850
48560, 14621696, 5375.7271, 8.957605
48561, 5148672, 5375.5803, 8.957361
48562, -3497984, 5375.4336, 8.957116
48563, -10090496, 5375.2869, 8.956872
48564, -13427712, 5375.1402, 8.956627
48565, -12584960, 5374.9935, 8.956383
48566, -7527424, 5374.8467, 8.956138
48567, 313344, 5374.7000, 8.955894
48568, 8057856, 5374.5533, 8.955649
48569, 12247040, 5374.4066, 8.955405
48570, 10338304, 5374.2599, 8.955160
48571, 2113536, 5374.1131, 8.954916
48572, -9790464, 5373.9664, 8.954671
48573, -20676608, 5373.8197, 8.954427
48574, -25680896, 5373.6730, 8.954183
48575, -21940224, 5373.5263, 8.953938
48576, -9955328, 5373.3796, 8.953694
48577, 6539264, 5373.2328, 8.953449
48578, 22193152, 5373.0861, 8.953205
48579, 32365568, 5372.9394, 8.952960
48580, 35012608, 5372.7927, 8.952716
48581, 31249408, 5372.6460, 8.952471
48582, 24358912, 5372.4992, 8.952227
48583, 17883136, 5372.3525, 8.951982
48584, 13848576, 5372.2058, 8.951738
48585, 12078080, 5372.0591, 8.951493
48586, 10893312, 5371.9124, 8.951249
48587, 8698880, 5371.7656, 8.951004
48588, 5435392, 5371.6189, 8.950760
48589, 2976768, 5371.4722, 8.950515
48590, 4135936, 5371.3255, 8.950271
48591, 10811392, 5371.1788, 8.950026
48592, 22318080, 5371.0320, 8.949782
48593, 34974720, 5370.8853, 8.949537
48594, 43343872, 5370.7386, 8.949293
48595, 42654720, 5370.5919, 8.949048
48596, 31254528, 5370.4452, 8.948804
48597, 11819008, 5370.2985, 8.948559
48598, -9374720, 5370.1517, 8.948315
48599, -24880128, 5370.0050, 8.948071
48600, -29119488, 5369.8583, 8.947826
48601, -20673536, 5369.7116, 8.947582
48602, -2778112, 5369.5649, 8.947337
48603, 18127872, 5369.4181, 8.947093
48604, 35069952, 5369.2714, 8.946848
48605, 43197440, 5369.1247, 8.946604
48606, 41289728, 5368.9780, 8.946359
48607, 31637504, 5368.8313, 8.946115
48608, 18567168, 5368.6845, 8.945870
48609, 6468608, 5368.5378, 8.945626
48610, -1757184, 5368.3911, 8.945381
48611, -5283840, 5368.2444, 8.945137
48612, -4985856, 5368.0977, 8.944892
48613, -2585600, 5367.9509, 8.944648
48614, 141312, 5367.8042, 8.944403
48615, 1766400, 5367.6575, 8.944159
48616, 1230848, 5367.5108, 8.943914
48617, -2210816, 5367.3641, 8.943670
48618, -8869888, 5367.2173, 8.943425
48619, -18294784, 5367.0706, 8.943181
48620, -28973056, 5366.9239, 8.942936
48621, -38424576, 5366.7772, 8.942692
48622, -43858944, 5366.6305, 8.942448
48623, -43233280, 5366.4838, 8.942203
48624, -36238336, 5366.3370, 8.941959
48625, -24652800, 5366.1903, 8.941714
48626, -11777024, 5366.0436, 8.941470
48627, -1098752, 5365.8969, 8.941225
48628, 5201920, 5365.7502, 8.940981
48629, 7181312, 5365.6034, 8.940736
48630, 6998016, 5365.4567, 8.940492
48631, 7751680, 5365.3100, 8.940247
48632, 11854848, 5365.1633, 8.940003
48633, 19738624, 5365.0166, 8.939758
48634, 29554688, 5364.8698, 8.939514
48635, 38022144, 5364.7231, 8.939269
48636, 41992192, 5364.5764, 8.939025
48637, 39951360, 5364.4297, 8.938780
48638, 32740352, 5364.2830, 8.938536
48639, 23163904, 5364.1362, 8.938291
48640, 14725120, 5363.9895, 8.938047
48641, 10160128, 5363.8428, 8.937802
48642, 10462208, 5363.6961, 8.937558
48643, 14808064, 5363.5494, 8.937313
48644, 21315584, 5363.4027, 8.937069
48645, 28127232, 5363.2559, 8.936824
48646, 34226176, 5363.1092, 8.936580
48647, 39581696, 5362.9625, 8.936336
48648, 44638208, 5362.8158, 8.936091
48649, 49533952, 5362.6691, 8.935847
48650, 53567488, 5362.5223, 8.935602
48651, 55271424, 5362.3756, 8.935358
48652, 53093376, 5362.2289, 8.935113
48653, 46330880, 5362.0822, 8.934869
48654, 35822592, 5361.9355, 8.934624
48655, 23973888, 5361.7887, 8.934380
48656, 14054400, 5361.6420, 8.934135
48657, 9035776, 5361.4953, 8.933891
48658, 10461184, 5361.3486, 8.933646
48659, 17843200, 5361.2019, 8.933402
48660, 28819456, 5361.0551, 8.933157
48661, 40004608, 5360.9084, 8.932913
48662, 48163840, 5360.7617, 8.932668
48663, 51262464, 5360.6150, 8.932424
48664, 48995328, 5360.4683, 8.932179
48665, 42659840, 5360.3216, 8.931935
48666, 34458624, 5360.1748, 8.931690
48667, 26566656, 5360.0281, 8.931446
48668, 20322304, 5359.8814, 8.931201
48669, 15867904, 5359.7347, 8.930957
48670, 12345344, 5359.5880, 8.930713
48671, 8554496, 5359.4412, 8.930468
48672, 3771392, 5359.2945, 8.930224
48673, -1653760, 5359.1478, 8.929979
48674, -6233088, 5359.0011, 8.929735
48675, -7890944, 5358.8544, 8.929490
48676, -4958208, 5358.7076, 8.929246
48677, 2843648, 5358.5609, 8.929001
48678, 13910016, 5358.4142, 8.928757
48679, 25088000, 5358.2675, 8.928512
48680, 32819200, 5358.1208, 8.928268
48681, 34650112, 5357.9740, 8.928023
48682, 30420992, 5357.8273, 8.927779
48683, 22534144, 5357.6806, 8.927534
48684, 15024128, 5357.5339, 8.927290
48685, 11772928, 5357.3872, 8.927045
48686, 14642176, 5357.2404, 8.926801
48687, 22422528, 5357.0937, 8.926556
48688, 31217664, 5356.9470, 8.926312
48689, 36174848, 5356.8003, 8.926067
48690, 33848320, 5356.6536, 8.925823
48691, 24070144, 5356.5069, 8.925578
48692, 10382336, 5356.3601, 8.925334
48693, -1296384, 5356.2134, 8.925090
48694, -5226496, 5356.0667, 8.924845
48695, 1515520, 5355.9200, 8.924601
48696, 17558528, 5355.7733, 8.924356
48697, 37637120, 5355.6265, 8.924112
48698, 54735872, 5355.4798, 8.923867
48699, 62980096, 5355.3331, 8.923623
48700, 59977728, 5355.1864, 8.923378
48701, 47548416, 5355.0397, 8.923134
48702, 30617600, 5354.8929, 8.922889
48703, 14873600, 5354.7462, 8.922645
48704, 4387840, 5354.5995, 8.922400
48705, 267264, 5354.4528, 8.922156
48706, 883712, 5354.3061, 8.921911
48707, 3335168, 5354.1593, 8.921667
48708, 5260288, 5354.0126, 8.921422
48709, 6009856, 5353.8659, 8.921178
48710, 6628352, 5353.7192, 8.920933
48711, 8808448, 5353.5725, 8.920689
48712, 13522944, 5353.4258, 8.920444
48713, 20195328, 5353.2790, 8.920200
48714, 26862592, 5353.1323, 8.919955
48715, 31228928, 5352.9856, 8.919711
48716, 31944704, 5352.8389, 8.919466
48717, 29350912, 5352.6922, 8.919222
48718, 25255936, 5352.5454, 8.918978
48719, 21883904, 5352.3987, 8.918733
48720, 20606976, 5352.2520, 8.918489
48721, 21215232, 5352.1053, 8.918244
48722, 22129664, 5351.9586, 8.918000
48723, 21411840, 5351.8118, 8.917755
48724, 17971200, 5351.6651, 8.917511
48725, 12250112, 5351.5184, 8.917266
48726, 5985280, 5351.3717, 8.917022
48727, 1208320, 5351.2250, 8.916777
48728, -916480, 5351.0782, 8.916533
48729, -711680, 5350.9315, 8.916288
48730, 319488, 5350.7848, 8.916044
48731, 516096, 5350.6381, 8.915799
48732, -832512, 5350.4914, 8.915555
48733, -2994176, 5350.3447, 8.915310
48734, -4265984, 5350.1979, 8.915066
48735, -3170304, 5350.0512, 8.914821
48736, 348160, 5349.9045, 8.914577
48737, 4523008, 5349.7578, 8.914332
48738, 6493184, 5349.6111, 8.914088
48739, 3899392, 5349.4643, 8.913843
48740, -3526656, 5349.3176, 8.913599
48741, -13292544, 5349.1709, 8.913355
48742, -20899840, 5349.0242, 8.913110
48743, -21752832, 5348.8775, 8.912866
48744, -13306880, 5348.7307, 8.912621
48745, 3650560, 5348.5840, 8.912377
48746, 25290752, 5348.4373, 8.912132
48747, 46469120, 5348.2906, 8.911888
48748, 63052800, 5348.1439, 8.911643
48749, 73608192, 5347.9971, 8.911399
48750, 79610880, 5347.8504, 8.911154
48751, 84076544, 5347.7037, 8.910910
48752, 89405440, 5347.5570, 8.910665
48753, 95646720, 5347.4103, 8.910421
48754, 100179968, 5347.2635, 8.910176
48755, 99065856, 5347.1168, 8.909932
48756, 89378816, 5346.9701, 8.909687
48757, 71296000, 5346.8234, 8.909443
48758, 48774144, 5346.6767, 8.909198
48759, 28350464, 5346.5300, 8.908954
48760, 16553984, 5346.3832, 8.908709
48761, 17136640, 5346.2365, 8.908465
48762, 29437952, 5346.0898, 8.908220
48763, 48651264, 5345.9431, 8.907976
48764, 67875840, 5345.7964, 8.907732
48765, 80958464, 5345.6496, 8.907487
48766, 84849664, 5345.5029, 8.907243
48767, 80464896, 5345.3562, 8.906998
48768, 71796736, 5345.2095, 8.906754
48769, 63841280, 5345.0628, 8.906509
48770, 60377088, 5344.9160, 8.906265
48771, 62559232, 5344.7693, 8.906020
48772, 68843520, 5344.6226, 8.905776
48773, 76052480, 5344.4759, 8.905531
48774, 80950272, 5344.3292, 8.905287
48775, 81558528, 5344.1824, 8.905042
48776, 77735936, 5344.0357, 8.904798
48777, 70916096, 5343.8890, 8.904553
48778, 63322112, 5343.7423, 8.904309
48779, 57066496, 5343.5956, 8.904064
48780, 53500928, 5343.4489, 8.903820
48781, 52935680, 5343.3021, 8.903575
48782, 54707200, 5343.1554, 8.903331
48783, 57461760, 5343.0087, 8.903086
48784, 59570176, 5342.8620, 8.902842
48785, 59597824, 5342.7153, 8.902597
48786, 56775680, 5342.5685, 8.902353
48787, 51329024, 5342.4218, 8.902108
48788, 44511232, 5342.2751, 8.901864
48789, 38237184, 5342.1284, 8.901620
48790, 34368512, 5341.9817, 8.901375
48791, 33933312, 5341.8349, 8.901131
48792, 36658176, 5341.6882, 8.900886
48793, 41100288, 5341.5415, 8.900642
48794, 45402112, 5341.3948, 8.900397
48795, 48329728, 5341.2481, 8.900153
48796, 50044928, 5341.1013, 8.899908
48797, 52132864, 5340.9546, 8.899664
48798, 56783872, 5340.8079, 8.899419
48799, 65473536, 5340.6612, 8.899175
48800, 77850624, 5340.5145, 8.898930
48801, 91476992, 5340.3677, 8.898686
48802, 102696960, 5340.2210, 8.898441
48803, 108290048, 5340.0743, 8.898197
48804, 107104256, 5339.9276, 8.897952
48805, 100817920, 5339.7809, 8.897708
48806, 93345792, 5339.6342, 8.897463
48807, 89136128, 5339.4874, 8.897219
48808, 91155456, 5339.3407, 8.896974
48809, 99596288, 5339.1940, 8.896730
48810, 111974400, 5339.0473, 8.896485
48811, 124566528, 5338.9006, 8.896241
48812, 134441984, 5338.7538, 8.895997
48813, 141014016, 5338.6071, 8.895752
48814, 146279424, 5338.4604, 8.895508
48815, 153643008, 5338.3137, 8.895263
48816, 165966848, 5338.1670, 8.895019
48817, 183932928, 5338.0202, 8.894774
48818, 205618176, 5337.8735, 8.894530
48819, 227538944, 5337.7268, 8.894285
48820, 246596608, 5337.5801, 8.894041
48821, 261855232, 5337.4334, 8.893796
48822, 275155968, 5337.2866, 8.893552
48823, 290196480, 5337.1399, 8.893307
48824, 310530048, 5336.9932, 8.893063
48825, 337549312, 5336.8465, 8.892818
48826, 369503232, 5336.6998, 8.892574
48827, 402077696, 5336.5531, 8.892329
48828, 430212096, 5336.4063, 8.892085
48829, 450210816, 5336.2596, 8.891840
48830, 461049856, 5336.1129, 8.891596
48831, 464278528, 5335.9662, 8.891351
48832, 462674944, 5335.8195, 8.891107
48833, 458484736, 5335.6727, 8.890862
48834, 452249600, 5335.5260, 8.890618
48835, 442828800, 5335.3793, 8.890374
48836, 428527616, 5335.2326, 8.890129
48837, 408582144, 5335.0859, 8.889885
48838, 384071680, 5334.9391, 8.889640
48839, 357698560, 5334.7924, 8.889396
48840, 332546048, 5334.6457, 8.889151
48841, 310550528, 5334.4990, 8.888907
48842, 291602432, 5334.3523, 8.888662
48843, 273836032, 5334.2055, 8.888418
48844, 254963712, 5334.0588, 8.888173
48845, 233892864, 5333.9121, 8.887929
48846, 211644416, 5333.7654, 8.887684
48847, 190999552, 5333.6187, 8.887440
48848, 174997504, 5333.4720, 8.887195
48849, 165101568, 5333.3252, 8.886951
48850, 160093184, 5333.1785, 8.886706
48851, 156399616, 5333.0318, 8.886462
48852, 149783552, 5332.8851, 8.886217
48853, 137573376, 5332.7384, 8.885973
48854, 120275968, 5332.5916, 8.885728
48855, 101676032, 5332.4449, 8.885484
48856, 87334912, 5332.2982, 8.885239
48857, 82169856, 5332.1515, 8.884995
48858, 88310784, 5332.0048, 8.884750
48859, 104250368, 5331.8580, 8.884506
48860, 125642752, 5331.7113, 8.884262
48861, 147261440, 5331.5646, 8.884017
48862, 165121024, 5331.4179, 8.883773
48863, 177722368, 5331.2712, 8.883528
48864, 185975808, 5331.1244, 8.883284
48865, 192032768, 5330.9777, 8.883039
48866, 197831680, 5330.8310, 8.882795
48867, 204192768, 5330.6843, 8.882550
48868, 210878464, 5330.5376, 8.882306
48869, 217427968, 5330.3908, 8.882061
48870, 224092160, 5330.2441, 8.881817
48871, 232205312, 5330.0974, 8.881572
48872, 243683328, 5329.9507, 8.881328
48873, 259944448, 5329.8040, 8.881083
48874, 280923136, 5329.6573, 8.880839
48875, 304822272, 5329.5105, 8.880594
48876, 328847360, 5329.3638, 8.880350
48877, 350560256, 5329.2171, 8.880105
48878, 369096704, 5329.0704, 8.879861
48879, 385537024, 5328.9237, 8.879616
48880, 402156544, 5328.7769, 8.879372
48881, 420913152, 5328.6302, 8.879127
48882, 441978880, 5328.4835, 8.878883
48883, 463124480, 5328.3368, 8.878639
48884, 480342016, 5328.1901, 8.878394
48885, 489436160, 5328.0433, 8.878150
48886, 487790592, 5327.8966, 8.877905
48887, 475465728, 5327.7499, 8.877661
48888, 455084032, 5327.6032, 8.877416
48889, 430644224, 5327.4565, 8.877172
48890, 405876736, 5327.3097, 8.876927
48891, 382980096, 5327.1630, 8.876683
48892, 362275840, 5327.0163, 8.876438
48893, 342816768, 5326.8696, 8.876194
48894, 323480576, 5326.7229, 8.875949
48895, 303883264, 5326.5762, 8.875705
48896, 284626944, 5326.4294, 8.875460
48897, 266854400, 5326.2827, 8.875216
48898, 251451392, 5326.1360, 8.874971
48899, 238441472, 5325.9893, 8.874727
48900, 226928640, 5325.8426, 8.874482
48901, 215586816, 5325.6958, 8.874238
48902, 203368448, 5325.5491, 8.873993
48903, 189970432, 5325.4024, 8.873749
48904, 175815680, 5325.2557, 8.873504
48905, 161603584, 5325.1090, 8.873260
48906, 147780608, 5324.9622, 8.873015
48907, 134306816, 5324.8155, 8.872771
48908, 120869888, 5324.6688, 8.872527
48909, 107393024, 5324.5221, 8.872282
48910, 94426112, 5324.3754, 8.872038
48911, 83072000, 5324.2286, 8.871793
48912, 74398720, 5324.0819, 8.871549
48913, 68631552, 5323.9352, 8.871304
48914, 64665600, 5323.7885, 8.871060
48915, 60310528, 5323.6418, 8.870815
48916, 53288960, 5323.4950, 8.870571
48917, 42557440, 5323.3483, 8.870326
48918, 29217792, 5323.2016, 8.870082
48919, 16447488, 5323.0549, 8.869837
48920, 8305664, 5322.9082, 8.869593
48921, 7905280, 5322.7615, 8.869348
48922, 15818752, 5322.6147, 8.869104
48923, 29535232, 5322.4680, 8.868859
48924, 44327936, 5322.3213, 8.868615
48925, 55168000, 5322.1746, 8.868370
48926, 58811392, 5322.0279, 8.868126
48927, 55063552, 5321.8811, 8.867881
48928, 46638080, 5321.7344, 8.867637
48929, 37696512, 5321.5877, 8.867392
48930, 31840256, 5321.4410, 8.867148
48931, 30529536, 5321.2943, 8.866904
48932, 32686080, 5321.1475, 8.866659
48933, 35593216, 5321.0008, 8.866415
48934, 36552704, 5320.8541, 8.866170
48935, 34404352, 5320.7074, 8.865926
48936, 30130176, 5320.5607, 8.865681
48937, 26284032, 5320.4139, 8.865437
48938, 25594880, 5320.2672, 8.865192
48939, 29513728, 5320.1205, 8.864948
48940, 37445632, 5319.9738, 8.864703
48941, 47033344, 5319.8271, 8.864459
48942, 55296000, 5319.6804, 8.864214
48943, 60002304, 5319.5336, 8.863970
48944, 60624896, 5319.3869, 8.863725
48945, 58434560, 5319.2402, 8.863481
48946, 55785472, 5319.0935, 8.863236
48947, 55015424, 5318.9468, 8.862992
48948, 57480192, 5318.8000, 8.862747
48949, 63133696, 5318.6533, 8.862503
48950, 70695936, 5318.5066, 8.862258
48951, 78223360, 5318.3599, 8.862014
48952, 83734528, 5318.2132, 8.861769
48953, 85669888, 5318.0664, 8.861525
48954, 83130368, 5317.9197, 8.861281
48955, 75972608, 5317.7730, 8.861036
48956, 64880640, 5317.6263, 8.860792
48957, 51377152, 5317.4796, 8.860547
48958, 37686272, 5317.3328, 8.860303
48959, 26289152, 5317.1861, 8.860058
48960, 19188736, 5317.0394, 8.859814
48961, 17115136, 5316.8927, 8.859569
48962, 19030016, 5316.7460, 8.859325
48963, 22298624, 5316.5993, 8.859080
48964, 23612416, 5316.4525, 8.858836
48965, 20376576, 5316.3058, 8.858591
48966, 11997184, 5316.1591, 8.858347
48967, 450560, 5316.0124, 8.858102
48968, -10221568, 5315.8657, 8.857858
48969, -15377408, 5315.7189, 8.857613
48970, -11607040, 5315.5722, 8.857369
48971, 1805312, 5315.4255, 8.857124
48972, 22459392, 5315.2788, 8.856880
48973, 45607936, 5315.1321, 8.856635
48974, 65815552, 5314.9853, 8.856391
48975, 78785536, 5314.8386, 8.856146
48976, 82618368, 5314.6919, 8.855902
48977, 78077952, 5314.5452, 8.855657
48978, 67847168, 5314.3985, 8.855413
48979, 55241728, 5314.2517, 8.855169
48980, 42957824, 5314.1050, 8.854924
48981, 32371712, 5313.9583, 8.854680
48982, 23547904, 5313.8116, 8.854435
48983, 15819776, 5313.6649, 8.854191
48984, 8532992, 5313.5181, 8.853946
48985, 1596416, 5313.3714, 8.853702
48986, -4406272, 5313.2247, 8.853457
48987, -8508416, 5313.0780, 8.853213
48988, -9876480, 5312.9313, 8.852968
48989, -8283136, 5312.7846, 8.852724
48990, -4354048, 5312.6378, 8.852479
48991, 525312, 5312.4911, 8.852235
48992, 4592640, 5312.3444, 8.851990
48993, 6248448, 5312.1977, 8.851746
48994, 4619264, 5312.0510, 8.851501
48995, -54272, 5311.9042, 8.851257
48996, -6358016, 5311.7575, 8.851012
48997, -12020736, 5311.6108, 8.850768
48998, -14619648, 5311.4641, 8.850523
48999, -12446720, 5311.3174, 8.850279
49000, -5261312, 5311.1706, 8.850034
49001, 5410816, 5311.0239, 8.849790
49002, 16632832, 5310.8772, 8.849546
49003, 25010176, 5310.7305, 8.849301
49004, 27939840, 5310.5838, 8.849057
49005, 24637440, 5310.4370, 8.848812
49006, 16508928, 5310.2903, 8.848568
49007, 6647808, 5310.1436, 8.848323
49008, -1351680, 5309.9969, 8.848079
49009, -4782080, 5309.8502, 8.847834
49010, -2791424, 5309.7035, 8.847590
49011, 3449856, 5309.5567, 8.847345
49012, 11449344, 5309.4100, 8.847101
49013, 18577408, 5309.2633, 8.846856
49014, 23174144, 5309.1166, 8.846612
49015, 25071616, 5308.9699, 8.846367
49016, 25359360, 5308.8231, 8.846123
49017, 25597952, 5308.6764, 8.845878
49018, 26952704, 5308.5297, 8.845634
49019, 29694976, 5308.3830, 8.845389
49020, 33271808, 5308.2363, 8.845145
49021, 36813824, 5308.0895, 8.844900
49022, 39672832, 5307.9428, 8.844656
49023, 41660416, 5307.7961, 8.844411
49024, 42834944, 5307.6494, 8.844167
49025, 43041792, 5307.5027, 8.843923
49026, 41600000, 5307.3559, 8.843678
49027, 37440512, 5307.2092, 8.843434
49028, 29758464, 5307.0625, 8.843189
49029, 18839552, 5306.9158, 8.842945
49030, 6552576, 5306.7691, 8.842700
49031, -3913728, 5306.6224, 8.842456
49032, -9126912, 5306.4756, 8.842211
49033, -6865920, 5306.3289, 8.841967
49034, 2710528, 5306.1822, 8.841722
49035, 16840704, 5306.0355, 8.841478
49036, 31083520, 5305.8888, 8.841233
49037, 41053184, 5305.7420, 8.840989
49038, 44188672, 5305.5953, 8.840744
49039, 40730624, 5305.4486, 8.840500
49040, 33425408, 5305.3019, 8.840255
49041, 26115072, 5305.1552, 8.840011
49042, 21880832, 5305.0084, 8.839766
49043, 21644288, 5304.8617, 8.839522
49044, 23903232, 5304.7150, 8.839277
49045, 25693184, 5304.5683, 8.839033
49046, 24282112, 5304.4216, 8.838788
49047, 18731008, 5304.2748, 8.838544
49048, 10568704, 5304.1281, 8.838299
49049, 3232768, 5303.9814, 8.838055
49050, 571392, 5303.8347, 8.837811
49051, 5102592, 5303.6880, 8.837566
49052, 16837632, 5303.5412, 8.837322
49053, 33160192, 5303.3945, 8.837077
49054, 49788928, 5303.2478, 8.836833
49055, 62326784, 5303.1011, 8.836588
49056, 67774464, 5302.9544, 8.836344
49057, 65389568, 5302.8077, 8.836099
49058, 56692736, 5302.6609, 8.835855
49059, 44706816, 5302.5142, 8.835610
49060, 32842752, 5302.3675, 8.835366
49061, 23833600, 5302.2208, 8.835121
49062, 19045376, 5302.0741, 8.834877
49063, 18270208, 5301.9273, 8.834632
49064, 19983360, 5301.7806, 8.834388
49065, 21928960, 5301.6339, 8.834143
49066, 21872640, 5301.4872, 8.833899
49067, 18360320, 5301.3405, 8.833654
49068, 11269120, 5301.1937, 8.833410
49069, 1975296, 5301.0470, 8.833165
49070, -6989824, 5300.9003, 8.832921
49071, -12758016, 5300.7536, 8.832676
49072, -13160448, 5300.6069, 8.832432
49073, -7611392, 5300.4601, 8.832188
49074, 2570240, 5300.3134, 8.831943
49075, 14602240, 5300.1667, 8.831699
49076, 25285632, 5300.0200, 8.831454
49077, 32235520, 5299.8733, 8.831210
49078, 34744320, 5299.7266, 8.830965
49079, 33848320, 5299.5798, 8.830721
49080, 31609856, 5299.4331, 8.830476
49081, 29954048, 5299.2864, 8.830232
49082, 29697024, 5299.1397, 8.829987
49083, 30256128, 5298.9930, 8.829743
49084, 30200832, 5298.8462, 8.829498
49085, 28308480, 5298.6995, 8.829254
49086, 24524800, 5298.5528, 8.829009
49087, 20230144, 5298.4061, 8.828765
49088, 17607680, 5298.2594, 8.828520
49089, 18405376, 5298.1126, 8.828276
49090, 22785024, 5297.9659, 8.828031
49091, 28912640, 5297.8192, 8.827787
49092, 33640448, 5297.6725, 8.827542
49093, 33990656, 5297.5258, 8.827298
49094, 28727296, 5297.3790, 8.827053
49095, 19164160, 5297.2323, 8.826809
49096, 8740864, 5297.0856, 8.826565
49097, 1476608, 5296.9389, 8.826320
49098, 59392, 5296.7922, 8.826076
49099, 4498432, 5296.6454, 8.825831
49100, 12065792, 5296.4987, 8.825587
49101, 18582528, 5296.3520, 8.825342
49102, 20442112, 5296.2053, 8.825098
49103, 16389120, 5296.0586, 8.824853
49104, 8163328, 5295.9119, 8.824609
49105, -308224, 5295.7651, 8.824364
49106, -4762624, 5295.6184, 8.824120
49107, -2606080, 5295.4717, 8.823875
49108, 5902336, 5295.3250, 8.823631
49109, 17827840, 5295.1783, 8.823386
49110, 28943360, 5295.0315, 8.823142
49111, 35639296, 5294.8848, 8.822897
49112, 36419584, 5294.7381, 8.822653
49113, 32324608, 5294.5914, 8.822408
49114, 26200064, 5294.4447, 8.822164
49115, 21234688, 5294.2979, 8.821919
49116, 19548160, 5294.1512, 8.821675
49117, 21444608, 5294.0045, 8.821430
49118, 25579520, 5293.8578, 8.821186
49119, 29805568, 5293.7111, 8.820941
49120, 32179200, 5293.5643, 8.820697
49121, 31610880, 5293.4176, 8.820453
49122, 27960320, 5293.2709, 8.820208
49123, 21680128, 5293.1242, 8.819964
49124, 13363200, 5292.9775, 8.819719
49125, 3531776, 5292.8308, 8.819475
49126, -7248896, 5292.6840, 8.819230
49127, -18061312, 5292.5373, 8.818986
49128, -27457536, 5292.3906, 8.818741
49129, -33639424, 5292.2439, 8.818497
49130, -35017728, 5292.0972, 8.818252
49131, -30888960, 5291.9504, 8.818008
49132, -21882880, 5291.8037, 8.817763
49133, -9874432, 5291.6570, 8.817519
49134, 2638848, 5291.5103, 8.817274
49135, 13463552, 5291.3636, 8.817030
49136, 21510144, 5291.2168, 8.816785
49137, 27103232, 5291.0701, 8.816541
49138, 31681536, 5290.9234, 8.816296
49139, 37023744, 5290.7767, 8.816052
49140, 44363776, 5290.6300, 8.815807
49141, 53783552, 5290.4832, 8.815563
49142, 64103424, 5290.3365, 8.815318
49143, 73284608, 5290.1898, 8.815074
49144, 79124480, 5290.0431, 8.814830
49145, 79972352, 5289.8964, 8.814585
49146, 75220992, 5289.7497, 8.814341
49147, 65457152, 5289.6029, 8.814096
49148, 52304896, 5289.4562, 8.813852
49149, 38056960, 5289.3095, 8.813607
49150, 25206784, 5289.1628, 8.813363
49151, 15983616, 5289.0161, 8.813118
49152, 11951104, 5288.8693, 8.812874
49153, 13729792, 5288.7226, 8.812629
49154, 20893696, 5288.5759, 8.812385
49155, 32064512, 5288.4292, 8.812140
49156, 45203456, 5288.2825, 8.811896
49157, 58003456, 5288.1357, 8.811651
49158, 68312064, 5287.9890, 8.811407
49159, 74456064, 5287.8423, 8.811162
49160, 75456512, 5287.6956, 8.810918
49161, 71151616, 5287.5489, 8.810673
49162, 62266368, 5287.4021, 8.810429
49163, 50435072, 5287.2554, 8.810184
49164, 38113280, 5287.1087, 8.809940
49165, 28262400, 5286.9620, 8.809695
49166, 23724032, 5286.8153, 8.809451
49167, 26380288, 5286.6685, 8.809206
49168, 36343808, 5286.5218, 8.808962
49169, 51562496, 5286.3751, 8.808718
49170, 68158464, 5286.2284, 8.808473
49171, 81540096, 5286.0817, 8.808229
49172, 88000512, 5285.9350, 8.807984
49173, 86180864, 5285.7882, 8.807740
49174, 77753344, 5285.6415, 8.807495
49175, 66922496, 5285.4948, 8.807251
49176, 58856448, 5285.3481, 8.807006
49177, 57639936, 5285.2014, 8.806762
49178, 64637952, 5285.0546, 8.806517
49179, 77986816, 5284.9079, 8.806273
49180, 93465600, 5284.7612, 8.806028
49181, 106364928, 5284.6145, 8.805784
49182, 113495040, 5284.4678, 8.805539
49183, 114428928, 5284.3210, 8.805295
49184, 111428608, 5284.1743, 8.805050
49185, 108165120, 5284.0276, 8.804806
49186, 107915264, 5283.8809, 8.804561
49187, 112114688, 5283.7342, 8.804317
49188, 119969792, 5283.5874, 8.804072
49189, 129216512, 5283.4407, 8.803828
49190, 137539584, 5283.2940, 8.803583
49191, 143835136, 5283.1473, 8.803339
49192, 148626432, 5283.0006, 8.803095
49193, 153436160, 5282.8539, 8.802850
49194, 159506432, 5282.7071, 8.802606
49195, 166644736, 5282.5604, 8.802361
49196, 172901376, 5282.4137, 8.802117
49197, 175356928, 5282.2670, 8.801872
49198, 171664384, 5282.1203, 8.801628
49199, 161576960, 5281.9735, 8.801383
49200, 147637248, 5281.8268, 8.801139
49201, 134605824, 5281.6801, 8.800894
49202, 127821824, 5281.5334, 8.800650
49203, 131216384, 5281.3867, 8.800405
49204, 145868800, 5281.2399, 8.800161
49205, 169742336, 5281.0932, 8.799916
49206, 198654976, 5280.9465, 8.799672
49207, 228020224, 5280.7998, 8.799427
49208, 254563328, 5280.6531, 8.799183
49209, 277306368, 5280.5063, 8.798938
49210, 297551872, 5280.3596, 8.798694
49211, 318005248, 5280.2129, 8.798449
49212, 341576704, 5280.0662, 8.798205
49213, 370370560, 5279.9195, 8.797960
49214, 405183488, 5279.7727, 8.797716
49215, 445487104, 5279.6260, 8.797472
49216, 489668608, 5279.4793, 8.797227
49217, 535251968, 5279.3326, 8.796983
49218, 578994176, 5279.1859, 8.796738
49219, 616966144, 5279.0392, 8.796494
49220, 644807680, 5278.8924, 8.796249
49221, 658315264, 5278.7457, 8.796005
49222, 654309376, 5278.5990, 8.795760
49223, 631515136, 5278.4523, 8.795516
49224, 591117312, 5278.3056, 8.795271
49225, 536728576, 5278.1588, 8.795027
49226, 473732096, 5278.0121, 8.794782
49227, 408221696, 5277.8654, 8.794538
49228, 345856000, 5277.7187, 8.794293
49229, 290970624, 5277.5720, 8.794049
49230, 246104064, 5277.4252, 8.793804
49231, 211935232, 5277.2785, 8.793560
49232, 187534336, 5277.1318, 8.793315
49233, 170795008, 5276.9851, 8.793071
49234, 158985216, 5276.8384, 8.792826
49235, 149387264, 5276.6916, 8.792582
49236, 139959296, 5276.5449, 8.792337
49237, 129874944, 5276.3982, 8.792093
49238, 119741440, 5276.2515, 8.791848
49239, 111314944, 5276.1048, 8.791604
49240, 106740736, 5275.9581, 8.791360
49241, 107531264, 5275.8113, 8.791115
49242, 113730560, 5275.6646, 8.790871
49243, 123653120, 5275.5179, 8.790626
49244, 134397952, 5275.3712, 8.790382
49245, 142962688, 5275.2245, 8.790137
49246, 147488768, 5275.0777, 8.789893
49247, 148026368, 5274.9310, 8.789648
49248, 146452480, 5274.7843, 8.789404
49249, 145553408, 5274.6376, 8.789159
49250, 147687424, 5274.4909, 8.788915
49251, 153696256, 5274.3441, 8.788670
49252, 162575360, 5274.1974, 8.788426
49253, 172067840, 5274.0507, 8.788181
49254, 179843072, 5273.9040, 8.787937
49255, 184662016, 5273.7573, 8.787692
49256, 186913792, 5273.6105, 8.787448
49257, 188307456, 5273.4638, 8.787203
49258, 190905344, 5273.3171, 8.786959
49259, 196080640, 5273.1704, 8.786714
49260, 203988992, 5273.0237, 8.786470
49261, 213846016, 5272.8770, 8.786225
49262, 224862208, 5272.7302, 8.785981
49263, 237282304, 5272.5835, 8.785737
49264, 252906496, 5272.4368, 8.785492
49265, 274720768, 5272.2901, 8.785248
49266, 305704960, 5272.1434, 8.785003
49267, 347342848, 5271.9966, 8.784759
49268, 398499840, 5271.8499, 8.784514
49269, 455195648, 5271.7032, 8.784270
49270, 511387648, 5271.5565, 8.784025
49271, 560445440, 5271.4098, 8.783781
49272, 596748288, 5271.2630, 8.783536
49273, 616844288, 5271.1163, 8.783292
49274, 619899904, 5270.9696, 8.783047
49275, 607438848, 5270.8229, 8.782803
49276, 582656000, 5270.6762, 8.782558
49277, 549591040, 5270.5294, 8.782314
49278, 512372736, 5270.3827, 8.782069
49279, 474582016, 5270.2360, 8.781825
49280, 438749184, 5270.0893, 8.781580
49281, 406004736, 5269.9426, 8.781336
49282, 376025088, 5269.7958, 8.781091
49283, 347386880, 5269.6491, 8.780847
49284, 318352384, 5269.5024, 8.780602
49285, 287879168, 5269.3557, 8.780358
49286, 256420864, 5269.2090, 8.780114
49287, 226103296, 5269.0623, 8.779869
49288, 200058880, 5268.9155, 8.779625
49289, 181090304, 5268.7688, 8.779380
49290, 170259456, 5268.6221, 8.779136
49291, 166073344, 5268.4754, 8.778891
49292, 164781056, 5268.3287, 8.778647
49293, 161753088, 5268.1819, 8.778402
49294, 153384960, 5268.0352, 8.778158
49295, 138646528, 5267.8885, 8.777913
49296, 119519232, 5267.7418, 8.777669
49297, 100048896, 5267.5951, 8.777424
49298, 84461568, 5267.4483, 8.777180
49299, 75211776, 5267.3016, 8.776935
49300, 71930880, 5267.1549, 8.776691
49301, 71770112, 5267.0082, 8.776446
49302, 70965248, 5266.8615, 8.776202
49303, 66808832, 5266.7147, 8.775957
49304, 59037696, 5266.5680, 8.775713
49305, 49929216, 5266.4213, 8.775468
49306, 43090944, 5266.2746, 8.775224
49307, 41571328, 5266.1279, 8.774979
49308, 46272512, 5265.9812, 8.774735
49309, 55475200, 5265.8344, 8.774490
49310, 65687552, 5265.6877, 8.774246
49311, 73350144, 5265.5410, 8.774002
49312, 76509184, 5265.3943, 8.773757
49313, 75603968, 5265.2476, 8.773513
49314, 73006080, 5265.1008, 8.773268
49315, 71599104, 5264.9541, 8.773024
49316, 73176064, 5264.8074, 8.772779
49317, 77483008, 5264.6607, 8.772535
49318, 82363392, 5264.5140, 8.772290
49319, 84894720, 5264.3672, 8.772046
49320, 82862080, 5264.2205, 8.771801
49321, 75816960, 5264.0738, 8.771557
49322, 65209344, 5263.9271, 8.771312
49323, 53599232, 5263.7804, 8.771068
49324, 43419648, 5263.6336, 8.770823
49325, 35980288, 5263.4869, 8.770579
49326, 31173632, 5263.3402, 8.770334
49327, 27977728, 5263.1935, 8.770090
49328, 25385984, 5263.0468, 8.769845
49329, 23189504, 5262.9000, 8.769601
49330, 22195200, 5262.7533, 8.769356
49331, 23759872, 5262.6066, 8.769112
49332, 28938240, 5262.4599, 8.768867
49333, 37730304, 5262.3132, 8.768623
49334, 48835584, 5262.1665, 8.768379
49335, 60030976, 5262.0197, 8.768134
49336, 68975616, 5261.8730, 8.767890
49337, 74030080, 5261.7263, 8.767645
49338, 74720256, 5261.5796, 8.767401
49339, 71702528, 5261.4329, 8.767156
49340, 66336768, 5261.2861, 8.766912
49341, 60139520, 5261.1394, 8.766667
49342, 54386688, 5260.9927, 8.766423
49343, 49956864, 5260.8460, 8.766178
49344, 47378432, 5260.6993, 8.765934
49345, 46880768, 5260.5525, 8.765689
49346, 48380928, 5260.4058, 8.765445
49347, 51378176, 5260.2591, 8.765200
49348, 54926336, 5260.1124, 8.764956
49349, 57784320, 5259.9657, 8.764711
49350, 58806272, 5259.8189, 8.764467
49351, 57403392, 5259.6722, 8.764222
49352, 53858304, 5259.5255, 8.763978
49353, 49277952, 5259.3788, 8.763733
49354, 45140992, 5259.2321, 8.763489
49355, 42636288, 5259.0854, 8.763244
49356, 42100736, 5258.9386, 8.763000
49357, 42855424, 5258.7919, 8.762755
49358, 43523072, 5258.6452, 8.762511
49359, 42693632, 5258.4985, 8.762267
49360, 39571456, 5258.3518, 8.762022
49361, 34308096, 5258.2050, 8.761778
49362, 27839488, 5258.0583, 8.761533
49363, 21364736, 5257.9116, 8.761289
49364, 15756288, 5257.7649, 8.761044
49365, 11249664, 5257.6182, 8.760800
49366, 7548928, 5257.4714, 8.760555
49367, 4265984, 5257.3247, 8.760311
49368, 1405952, 5257.1780, 8.760066
49369, -433152, 5257.0313, 8.759822
49370, -306176, 5256.8846, 8.759577
49371, 2519040, 5256.7378, 8.759333
49372, 7976960, 5256.5911, 8.759088
49373, 14954496, 5256.4444, 8.758844
49374, 21582848, 5256.2977, 8.758599
49375, 25961472, 5256.1510, 8.758355
49376, 26999808, 5256.0043, 8.758110
49377, 24947712, 5255.8575, 8.757866
49378, 21348352, 5255.7108, 8.757621
49379, 18413568, 5255.5641, 8.757377
49380, 18097152, 5255.4174, 8.757132
49381, 21300224, 5255.2707, 8.756888
49382, 27552768, 5255.1239, 8.756644
49383, 35294208, 5254.9772, 8.756399
49384, 42582016, 5254.8305, 8.756155
49385, 47887360, 5254.6838, 8.755910
49386, 50603008, 5254.5371, 8.755666
49387, 51066880, 5254.3903, 8.755421
49388, 50149376, 5254.2436, 8.755177
49389, 48638976, 5254.0969, 8.754932
49390, 46755840, 5253.9502, 8.754688
49391, 44016640, 5253.8035, 8.754443
49392, 39504896, 5253.6567, 8.754199
49393, 32406528, 5253.5100, 8.753954
49394, 22551552, 5253.3633, 8.753710
49395, 10712064, 5253.2166, 8.753465
49396, -1492992, 5253.0699, 8.753221
49397, -12056576, 5252.9231, 8.752976
49398, -19231744, 5252.7764, 8.752732
49399, -22124544, 5252.6297, 8.752487
49400, -21005312, 5252.4830, 8.752243
49401, -17187840, 5252.3363, 8.751998
49402, -12512256, 5252.1896, 8.751754
49403, -8628224, 5252.0428, 8.751509
49404, -6339584, 5251.8961, 8.751265
49405, -5304320, 5251.7494, 8.751021
49406, -4239360, 5251.6027, 8.750776
49407, -1580032, 5251.4560, 8.750532
49408, 3671040, 5251.3092, 8.750287
49409, 11284480, 5251.1625, 8.750043
49410, 19681280, 5251.0158, 8.749798
49411, 26467328, 5250.8691, 8.749554
49412, 29474816, 5250.7224, 8.749309
49413, 27840512, 5250.5756, 8.749065
49414, 22635520, 5250.4289, 8.748820
49415, 16664576, 5250.2822, 8.748576
49416, 13434880, 5250.1355, 8.748331
49417, 15678464, 5249.9888, 8.748087
49418, 24071168, 5249.8420, 8.747842
49419, 36730880, 5249.6953, 8.747598
49420, 49780736, 5249.5486, 8.747353
49421, 58781696, 5249.4019, 8.747109
49422, 60441600, 5249.2552, 8.746864
49423, 53876736, 5249.1085, 8.746620
49424, 40892416, 5248.9617, 8.746375
49425, 25206784, 5248.8150, 8.746131
49426, 10995712, 5248.6683, 8.745886
49427, 1394688, 5248.5216, 8.745642
49428, -2396160, 5248.3749, 8.745397
49429, -1158144, 5248.2281, 8.745153
49430, 3062784, 5248.0814, 8.744909
49431, 7972864, 5247.9347, 8.744664
49432, 11858944, 5247.7880, 8.744420
49433, 13942784, 5247.6413, 8.744175
49434, 14254080, 5247.4945, 8.743931
49435, 13277184, 5247.3478, 8.743686
49436, 11633664, 5247.2011, 8.743442
49437, 9975808, 5247.0544, 8.743197
49438, 8995840, 5246.9077, 8.742953
49439, 9387008, 5246.7609, 8.742708
49440, 11610112, 5246.6142, 8.742464
49441, 15519744, 5246.4675, 8.742219
49442, 20108288, 5246.3208, 8.741975
49443, 23628800, 5246.1741, 8.741730
49444, 24222720, 5246.0274, 8.741486
49445, 20827136, 5245.8806, 8.741241
49446, 13935616, 5245.7339, 8.740997
49447, 5697536, 5245.5872, 8.740752
49448, -821248, 5245.4405, 8.740508
49449, -2999296, 5245.2938, 8.740263
49450, 19456, 5245.1470, 8.740019
49451, 6723584, 5245.0003, 8.739774
49452, 13777920, 5244.8536, 8.739530
49453, 17564672, 5244.7069, 8.739286
49454, 15977472, 5244.5602, 8.739041
49455, 9589760, 5244.4134, 8.738797
49456, 1507328, 5244.2667, 8.738552
49457, -4081664, 5244.1200, 8.738308
49458, -3999744, 5243.9733, 8.738063
49459, 2260992, 5243.8266, 8.737819
49460, 12172288, 5243.6798, 8.737574
49461, 21346304, 5243.5331, 8.737330
49462, 25709568, 5243.3864, 8.737085
49463, 23566336, 5243.2397, 8.736841
49464, 16507904, 5243.0930, 8.736596
49465, 8672256, 5242.9462, 8.736352
49466, 4737024, 5242.7995, 8.736107
49467, 7655424, 5242.6528, 8.735863
49468, 17284096, 5242.5061, 8.735618
49469, 30569472, 5242.3594, 8.735374
49470, 43128832, 5242.2127, 8.735129
49471, 51337216, 5242.0659, 8.734885
49472, 53820416, 5241.9192, 8.734640
49473, 51611648, 5241.7725, 8.734396
49474, 47000576, 5241.6258, 8.734151
49475, 41857024, 5241.4791, 8.733907
49476, 36458496, 5241.3323, 8.733663
49477, 29542400, 5241.1856, 8.733418
49478, 19549184, 5241.0389, 8.733174
49479, 6279168, 5240.8922, 8.732929
49480, -8119296, 5240.7455, 8.732685
49481, -19561472, 5240.5987, 8.732440
49482, -23800832, 5240.4520, 8.732196
49483, -18703360, 5240.3053, 8.731951
49484, -5758976, 5240.1586, 8.731707
49485, 10085376, 5240.0119, 8.731462
49486, 22401024, 5239.8651, 8.731218
49487, 26156032, 5239.7184, 8.730973
49488, 20130816, 5239.5717, 8.730729
49489, 7611392, 5239.4250, 8.730484
49490, -5027840, 5239.2783, 8.730240
49491, -11226112, 5239.1316, 8.729995
49492, -7192576, 5238.9848, 8.729751
49493, 6453248, 5238.8381, 8.729506
49494, 25155584, 5238.6914, 8.729262
49495, 42644480, 5238.5447, 8.729017
49496, 53788672, 5238.3980, 8.728773
49497, 56638464, 5238.2512, 8.728528
49498, 52726784, 5238.1045, 8.728284
49499, 45658112, 5237.9578, 8.728039
49500, 38856704, 5237.8111, 8.727795
49501, 33746944, 5237.6644, 8.727551
49502, 29297664, 5237.5176, 8.727306
49503, 23085056, 5237.3709, 8.727062
49504, 13170688, 5237.2242, 8.726817
49505, -319488, 5237.0775, 8.726573
49506, -14835712, 5236.9308, 8.726328
49507, -26464256, 5236.7840, 8.726084
49508, -31849472, 5236.6373, 8.725839
49509, -29925376, 5236.4906, 8.725595
49510, -22512640, 5236.3439, 8.725350
49511, -13470720, 5236.1972, 8.725106
49512, -6831104, 5236.0504, 8.724861
49513, -4878336, 5235.9037, 8.724617
49514, -7130112, 5235.7570, 8.724372
49515, -10696704, 5235.6103, 8.724128
49516, -11795456, 5235.4636, 8.723883
49517, -7633920, 5235.3169, 8.723639
49518, 2239488, 5235.1701, 8.723394
49519, 15727616, 5235.0234, 8.723150
49520, 29089792, 5234.8767, 8.722905
49521, 38507520, 5234.7300, 8.722661
49522, 41526272, 5234.5833, 8.722416
49523, 37812224, 5234.4365, 8.722172
49524, 29010944, 5234.2898, 8.721928
49525, 17910784, 5234.1431, 8.721683
49526, 7364608, 5233.9964, 8.721439
49527, -607232, 5233.8497, 8.721194
49528, -5279744, 5233.7029, 8.720950
49529, -7202816, 5233.5562, 8.720705
49530, -7835648, 5233.4095, 8.720461
49531, -8960000, 5233.2628, 8.720216
49532, -12030976, 5233.1161, 8.719972
49533, -17572864, 5232.9693, 8.719727
49534, -24812544, 5232.8226, 8.719483
49535, -31705088, 5232.6759, 8.719238
49536, -35477504, 5232.5292, 8.718994
49537, -33631232, 5232.3825, 8.718749
49538, -25059328, 5232.2358, 8.718505
49539, -10821632, 5232.0890, 8.718260
49540, 5875712, 5231.9423, 8.718016
49541, 20648960, 5231.7956, 8.717771
49542, 29543424, 5231.6489, 8.717527
49543, 30631936, 5231.5022, 8.717282
49544, 24835072, 5231.3554, 8.717038
49545, 15534080, 5231.2087, 8.716793
49546, 7065600, 5231.0620, 8.716549
49547, 2791424, 5230.9153, 8.716305
49548, 3641344, 5230.7686, 8.716060
49549, 7866368, 5230.6218, 8.715816
49550, 12124160, 5230.4751, 8.715571
49551, 13345792, 5230.3284, 8.715327
49552, 10425344, 5230.1817, 8.715082
49553, 4853760, 5230.0350, 8.714838
49554, -43008, 5229.8882, 8.714593
49555, -876544, 5229.7415, 8.714349
49556, 3964928, 5229.5948, 8.714104
49557, 13353984, 5229.4481, 8.713860
49558, 23840768, 5229.3014, 8.713615
49559, 31255552, 5229.1547, 8.713371
49560, 32642048, 5229.0079, 8.713126
49561, 27566080, 5228.8612, 8.712882
49562, 18170880, 5228.7145, 8.712637
49563, 8023040, 5228.5678, 8.712393
49564, 418816, 5228.4211, 8.712148
49565, -2972672, 5228.2743, 8.711904
49566, -2500608, 5228.1276, 8.711659
49567, 105472, 5227.9809, 8.711415
49568, 2885632, 5227.8342, 8.711170
49569, 4601856, 5227.6875, 8.710926
49570, 4988928, 5227.5407, 8.710681
49571, 4303872, 5227.3940, 8.710437
49572, 2614272, 5227.2473, 8.710193
49573, -567296, 5227.1006, 8.709948
49574, -5979136, 5226.9539, 8.709704
49575, -13802496, 5226.8071, 8.709459
49576, -22930432, 5226.6604, 8.709215
49577, -30922752, 5226.5137, 8.708970
49578, -34890752, 5226.3670, 8.708726
49579, -32964608, 5226.2203, 8.708481
49580, -25526272, 5226.0735, 8.708237
49581, -15447040, 5225.9268, 8.707992
49582, -6976512, 5225.7801, 8.707748
49583, -3753984, 5225.6334, 8.707503
49584, -6902784, 5225.4867, 8.707259
49585, -14269440, 5225.3400, 8.707014
49586, -21320704, 5225.1932, 8.706770
49587, -23322624, 5225.0465, 8.706525
49588, -17746944, 5224.8998, 8.706281
49589, -5619712, 5224.7531, 8.706036
49590, 8912896, 5224.6064, 8.705792
49591, 20640768, 5224.4596, 8.705547
49592, 25890816, 5224.3129, 8.705303
49593, 24305664, 5224.1662, 8.705058
49594, 18844672, 5224.0195, 8.704814
49595, 13985792, 5223.8728, 8.704570
49596, 13121536, 5223.7260, 8.704325
49597, 16570368, 5223.5793, 8.704081
49598, 21332992, 5223.4326, 8.703836
49599, 22777856, 5223.2859, 8.703592
49600, 17359872, 5223.1392, 8.703347
49601, 4901888, 5222.9924, 8.703103
49602, -10867712, 5222.8457, 8.702858
49603, -23904256, 5222.6990, 8.702614
49604, -28791808, 5222.5523, 8.702369
49605, -23559168, 5222.4056, 8.702125
49606, -10849280, 5222.2589, 8.701880
49607, 3201024, 5222.1121, 8.701636
49608, 11852800, 5221.9654, 8.701391
49609, 10995712, 5221.8187, 8.701147
49610, 1089536, 5221.6720, 8.700902
49611, -13123584, 5221.5253, 8.700658
49612, -24965120, 5221.3785, 8.700413
49613, -29006848, 5221.2318, 8.700169
49614, -23499776, 5221.0851, 8.699924
49615, -10913792, 5220.9384, 8.699680
49616, 3578880, 5220.7917, 8.699435
49617, 14779392, 5220.6449, 8.699191
49618, 19873792, 5220.4982, 8.698946
49619, 19435520, 5220.3515, 8.698702
49620, 16612352, 5220.2048, 8.698458
49621, 15118336, 5220.0581, 8.698213
49622, 17167360, 5219.9113, 8.697969
49623, 22431744, 5219.7646, 8.697724
49624, 28466176, 5219.6179, 8.697480
49625, 32227328, 5219.4712, 8.697235
49626, 31756288, 5219.3245, 8.696991
49627, 27120640, 5219.1777, 8.696746
49628, 20165632, 5219.0310, 8.696502
49629, 13346816, 5218.8843, 8.696257
49630, 8382464, 5218.7376, 8.696013
49631, 5496832, 5218.5909, 8.695768
49632, 3614720, 5218.4442, 8.695524
49633, 1301504, 5218.2974, 8.695279
49634, -2161664, 5218.1507, 8.695035
49635, -6227968, 5218.0040, 8.694790
49636, -9329664, 5217.8573, 8.694546
49637, -9753600, 5217.7106, 8.694301
49638, -6589440, 5217.5638, 8.694057
49639, -237568, 5217.4171, 8.693812
49640, 7793664, 5217.2704, 8.693568
49641, 15604736, 5217.1237, 8.693323
49642, 21695488, 5216.9770, 8.693079
49643, 25420800, 5216.8302, 8.692835
49644, 26936320, 5216.6835, 8.692590
49645, 26799104, 5216.5368, 8.692346
49646, 25565184, 5216.3901, 8.692101
49647, 23658496, 5216.2434, 8.691857
49648, 21506048, 5216.0966, 8.691612
49649, 19732480, 5215.9499, 8.691368
49650, 19108864, 5215.8032, 8.691123
49651, 20147200, 5215.6565, 8.690879
49652, 22552576, 5215.5098, 8.690634
49653, 24920064, 5215.3631, 8.690390
49654, 25036800, 5215.2163, 8.690145
49655, 20819968, 5215.0696, 8.689901
49656, 11497472, 5214.9229, 8.689656
49657, -1616896, 5214.7762, 8.689412
49658, -15297536, 5214.6295, 8.689167
49659, -25592832, 5214.4827, 8.688923
49660, -29570048, 5214.3360, 8.688678
49661, -26736640, 5214.1893, 8.688434
49662, -19366912, 5214.0426, 8.688189
49663, -11472896, 5213.8959, 8.687945
49664, -6880256, 5213.7491, 8.687700
49665, -7356416, 5213.6024, 8.687456
49666, -11795456, 5213.4557, 8.687212
49667, -16893952, 5213.3090, 8.686967
49668, -18999296, 5213.1623, 8.686723
49669, -16137216, 5213.0155, 8.686478
49670, -9110528, 5212.8688, 8.686234
49671, -1050624, 5212.7221, 8.685989
49672, 4371456, 5212.5754, 8.685745
49673, 5097472, 5212.4287, 8.685500
49674, 1987584, 5212.2820, 8.685256
49675, -1496064, 5212.1352, 8.685011
49676, -1138688, 5211.9885, 8.684767
49677, 5599232, 5211.8418, 8.684522
49678, 17894400, 5211.6951, 8.684278
49679, 31575040, 5211.5484, 8.684033
49680, 40951808, 5211.4016, 8.683789
49681, 41566208, 5211.2549, 8.683544
49682, 32476160, 5211.1082, 8.683300
49683, 16875520, 5210.9615, 8.683055
49684, 703488, 5210.8148, 8.682811
49685, -10073088, 5210.6680, 8.682566
49686, -12140544, 5210.5213, 8.682322
49687, -6147072, 5210.3746, 8.682077
49688, 3966976, 5210.2279, 8.681833
49689, 13220864, 5210.0812, 8.681588
49690, 18176000, 5209.9344, 8.681344
49691, 18537472, 5209.7877, 8.681100
49692, 16955392, 5209.6410, 8.680855
49693, 17219584, 5209.4943, 8.680611
49694, 21876736, 5209.3476, 8.680366
49695, 30569472, 5209.2008, 8.680122
49696, 39989248, 5209.0541, 8.679877
49697, 45471744, 5208.9074, 8.679633
49698, 43367424, 5208.7607, 8.679388
49699, 32956416, 5208.6140, 8.679144
49700, 16936960, 5208.4673, 8.678899
49701, 253952, 5208.3205, 8.678655
49702, -12093440, 5208.1738, 8.678410
49703, -17164288, 5208.0271, 8.678166
49704, -15088640, 5207.8804, 8.677921
49705, -8591360, 5207.7337, 8.677677
49706, -1379328, 5207.5869, 8.677432
49707, 3714048, 5207.4402, 8.677188
49708, 5905408, 5207.2935, 8.676943
49709, 6472704, 5207.1468, 8.676699
49710, 7739392, 5207.0001, 8.676454
49711, 11677696, 5206.8533, 8.676210
49712, 18861056, 5206.7066, 8.675965
49713, 28247040, 5206.5599, 8.675721
49714, 37755904, 5206.4132, 8.675477
49715, 45236224, 5206.2665, 8.675232
49716, 49290240, 5206.1197, 8.674988
49717, 49586176, 5205.9730, 8.674743
49718, 46649344, 5205.8263, 8.674499
49719, 41400320, 5205.6796, 8.674254
49720, 34755584, 5205.5329, 8.674010
49721, 27492352, 5205.3862, 8.673765
49722, 20321280, 5205.2394, 8.673521
49723, 13999104, 5205.0927, 8.673276
49724, 9275392, 5204.9460, 8.673032
49725, 6677504, 5204.7993, 8.672787
49726, 6275072, 5204.6526, 8.672543
49727, 7644160, 5204.5058, 8.672298
49728, 10124288, 5204.3591, 8.672054
49729, 13232128, 5204.2124, 8.671809
49730, 16985088, 5204.0657, 8.671565
49731, 21833728, 5203.9190, 8.671320
49732, 28184576, 5203.7722, 8.671076
49733, 35727360, 5203.6255, 8.670831
49734, 43005952, 5203.4788, 8.670587
49735, 47608832, 5203.3321, 8.670342
49736, 47034368, 5203.1854, 8.670098
49737, 39916544, 5203.0386, 8.669854
49738, 26997760, 5202.8919, 8.669609
49739, 11274240, 5202.7452, 8.669365
49740, -2881536, 5202.5985, 8.669120
49741, -11351040, 5202.4518, 8.668876
49742, -11913216, 5202.3051, 8.668631
49743, -5165056, 5202.1583, 8.668387
49744, 5751808, 5202.0116, 8.668142
49745, 16525312, 5201.8649, 8.667898
49746, 23479296, 5201.7182, 8.667653
49747, 25006080, 5201.5715, 8.667409
49748, 21976064, 5201.4247, 8.667164
49749, 16979968, 5201.2780, 8.666920
49750, 12862464, 5201.1313, 8.666675
49751, 11279360, 5200.9846, 8.666431
49752, 11988992, 5200.8379, 8.666186
49753, 13144064, 5200.6911, 8.665942
49754, 12372992, 5200.5444, 8.665697
49755, 8037376, 5200.3977, 8.665453
49756, 68608, 5200.2510, 8.665208
49757, -9994240, 5200.1043, 8.664964
49758, -19679232, 5199.9575, 8.664719
49759, -26556416, 5199.8108, 8.664475
49760, -29050880, 5199.6641, 8.664230
49761, -26770432, 5199.5174, 8.663986
49762, -20347904, 5199.3707, 8.663742
49763, -11045888, 5199.2239, 8.663497
49764, -401408, 5199.0772, 8.663253
49765, 9931776, 5198.9305, 8.663008
49766, 18220032, 5198.7838, 8.662764
49767, 22755328, 5198.6371, 8.662519
49768, 22191104, 5198.4904, 8.662275
49769, 16067584, 5198.3436, 8.662030
49770, 5274624, 5198.1969, 8.661786
49771, -7868416, 5198.0502, 8.661541
49772, -20125696, 5197.9035, 8.661297
49773, -28318720, 5197.7568, 8.661052
49774, -30430208, 5197.6100, 8.660808
49775, -26309632, 5197.4633, 8.660563
49776, -17648640, 5197.3166, 8.660319
49777, -7209984, 5197.1699, 8.660074
49778, 2326528, 5197.0232, 8.659830
49779, 9372672, 5196.8764, 8.659585
49780, 13816832, 5196.7297, 8.659341
49781, 16666624, 5196.5830, 8.659096
49782, 19180544, 5196.4363, 8.658852
49783, 22000640, 5196.2896, 8.658607
49784, 24738816, 5196.1428, 8.658363
49785, 26227712, 5195.9961, 8.658119
49786, 25245696, 5195.8494, 8.657874
49787, 21311488, 5195.7027, 8.657630
49788, 15067136, 5195.5560, 8.657385
49789, 8057856, 5195.4093, 8.657141
49790, 2026496, 5195.2625, 8.656896
49791, -1879040, 5195.1158, 8.656652
49792, -3554304, 5194.9691, 8.656407
49793, -3808256, 5194.8224, 8.656163
49794, -3751936, 5194.6757, 8.655918
49795, -4074496, 5194.5289, 8.655674
49796, -4611072, 5194.3822, 8.655429
49797, -4455424, 5194.2355, 8.655185
49798, -2539520, 5194.0888, 8.654940
49799, 1651712, 5193.9421, 8.654696
49800, 7652352, 5193.7953, 8.654451
49801, 14113792, 5193.6486, 8.654207
49802, 19415040, 5193.5019, 8.653962
49803, 22439936, 5193.3552, 8.653718
49804, 23102464, 5193.2085, 8.653473
49805, 22338560, 5193.0617, 8.653229
49806, 21534720, 5192.9150, 8.652984
49807, 21710848, 5192.7683, 8.652740
49808, 22884352, 5192.6216, 8.652495
49809, 23966720, 5192.4749, 8.652251
49810, 23279616, 5192.3281, 8.652007
49811, 19441664, 5192.1814, 8.651762
49812, 12186624, 5192.0347, 8.651518
49813, 2705408, 5191.8880, 8.651273
49814, -6711296, 5191.7413, 8.651029
49815, -13562880, 5191.5946, 8.650784
49816, -16182272, 5191.4478, 8.650540
49817, -14442496, 5191.3011, 8.650295
49818, -9804800, 5191.1544, 8.650051
49819, -4657152, 5191.0077, 8.649806
49820, -1249280, 5190.8610, 8.649562
49821, -675840, 5190.7142, 8.649317
49822, -2373632, 5190.5675, 8.649073
49823, -4338688, 5190.4208, 8.648828
49824, -4006912, 5190.2741, 8.648584
49825, 595968, 5190.1274, 8.648339
49826, 9925632, 5189.9806, 8.648095
49827, 22590464, 5189.8339, 8.647850
49828, 35800064, 5189.6872, 8.647606
49829, 46387200, 5189.5405, 8.647361
49830, 52001792, 5189.3938, 8.647117
49831, 51965952, 5189.2470, 8.646872
49832, 47444992, 5189.1003, 8.646628
49833, 40887296, 5188.9536, 8.646384
49834, 34982912, 5188.8069, 8.646139
49835, 31613952, 5188.6602, 8.645895
49836, 31250432, 5188.5135, 8.645650
49837, 33041408, 5188.3667, 8.645406
49838, 35503104, 5188.2200, 8.645161
49839, 37435392, 5188.0733, 8.644917
49840, 38585344, 5187.9266, 8.644672
49841, 39716864, 5187.7799, 8.644428
49842, 42052608, 5187.6331, 8.644183
49843, 46404608, 5187.4864, 8.643939
49844, 52473856, 5187.3397, 8.643694
49845, 58748928, 5187.1930, 8.643450
49846, 63105024, 5187.0463, 8.643205
49847, 63846400, 5186.8995, 8.642961
49848, 60634112, 5186.7528, 8.642716
49849, 54803456, 5186.6061, 8.642472
49850, 48809984, 5186.4594, 8.642227
49851, 45048832, 5186.3127, 8.641983
49852, 44612608, 5186.1659, 8.641738
49853, 46632960, 5186.0192, 8.641494
49854, 48616448, 5185.8725, 8.641249
49855, 47643648, 5185.7258, 8.641005
49856, 41885696, 5185.5791, 8.640761
49857, 31666176, 5185.4324, 8.640516
49858, 19499008, 5185.2856, 8.640272
49859, 9048064, 5185.1389, 8.640027
49860, 3484672, 5184.9922, 8.639783
49861, 4040704, 5184.8455, 8.639538
49862, 9480192, 5184.6988, 8.639294
49863, 16734208, 5184.5520, 8.639049
49864, 22371328, 5184.4053, 8.638805
49865, 24144896, 5184.2586, 8.638560
49866, 21858304, 5184.1119, 8.638316
49867, 17152000, 5183.9652, 8.638071
49868, 12405760, 5183.8184, 8.637827
49869, 9406464, 5183.6717, 8.637582
49870, 8521728, 5183.5250, 8.637338
49871, 8798208, 5183.3783, 8.637093
49872, 8871936, 5183.2316, 8.636849
49873, 8079360, 5183.0848, 8.636604
49874, 7059456, 5182.9381, 8.636360
49875, 7442432, 5182.7914, 8.636115
49876, 10762240, 5182.6447, 8.635871
49877, 17225728, 5182.4980, 8.635626
49878, 25133056, 5182.3512, 8.635382
49879, 31393792, 5182.2045, 8.635137
49880, 32989184, 5182.0578, 8.634893
49881, 28667904, 5181.9111, 8.634649
49882, 19930112, 5181.7644, 8.634404
49883, 10683392, 5181.6177, 8.634160
49884, 5602304, 5181.4709, 8.633915
49885, 7939072, 5181.3242, 8.633671
49886, 17862656, 5181.1775, 8.633426
49887, 32194560, 5181.0308, 8.633182
49888, 45745152, 5180.8841, 8.632937
49889, 53639168, 5180.7373, 8.632693
49890, 53525504, 5180.5906, 8.632448
49891, 46596096, 5180.4439, 8.632204
49892, 36932608, 5180.2972, 8.631959
49893, 29514752, 5180.1505, 8.631715
49894, 27885568, 5180.0037, 8.631470
49895, 32603136, 5179.8570, 8.631226
49896, 41182208, 5179.7103, 8.630981
49897, 49480704, 5179.5636, 8.630737
49898, 53780480, 5179.4169, 8.630492
49899, 52517888, 5179.2701, 8.630248
49900, 46842880, 5179.1234, 8.630003
49901, 39849984, 5178.9767, 8.629759
49902, 34925568, 5178.8300, 8.629514
49903, 34114560, 5178.6833, 8.629270
49904, 37255168, 5178.5366, 8.629026
49905, 42227712, 5178.3898, 8.628781
49906, 46071808, 5178.2431, 8.628537
49907, 46348288, 5178.0964, 8.628292
49908, 42097664, 5177.9497, 8.628048
49909, 34051072, 5177.8030, 8.627803
49910, 24148992, 5177.6562, 8.627559
49911, 14733312, 5177.5095, 8.627314
49912, 7831552, 5177.3628, 8.627070
49913, 4757504, 5177.2161, 8.626825
49914, 6032384, 5177.0694, 8.626581
49915, 11426816, 5176.9226, 8.626336
49916, 20006912, 5176.7759, 8.626092
49917, 30167040, 5176.6292, 8.625847
49918, 39811072, 5176.4825, 8.625603
49919, 46815232, 5176.3358, 8.625358
49920, 49734656, 5176.1890, 8.625114
49921, 48495616, 5176.0423, 8.624869
49922, 44664832, 5175.8956, 8.624625
49923, 41015296, 5175.7489, 8.624380
49924, 40424448, 5175.6022, 8.624136
49925, 44510208, 5175.4554, 8.623891
49926, 52674560, 5175.3087, 8.623647
49927, 62061568, 5175.1620, 8.623403
49928, 68592640, 5175.0153, 8.623158
49929, 68653056, 5174.8686, 8.622914
49930, 60703744, 5174.7219, 8.622669
49931, 46027776, 5174.5751, 8.622425
49932, 28260352, 5174.4284, 8.622180
49933, 11907072, 5174.2817, 8.621936
49934, 558080, 5174.1350, 8.621691
49935, -4368384, 5173.9883, 8.621447
49936, -3815424, 5173.8415, 8.621202
49937, -201728, 5173.6948, 8.620958
49938, 3973120, 5173.5481, 8.620713
49939, 7310336, 5173.4014, 8.620469
49940, 9887744, 5173.2547, 8.620224
49941, 12763136, 5173.1079, 8.619980
49942, 16984064, 5172.9612, 8.619735
49943, 22749184, 5172.8145, 8.619491
49944, 29212672, 5172.6678, 8.619246
49945, 34994176, 5172.5211, 8.619002
49946, 39046144, 5172.3743, 8.618757
49947, 41303040, 5172.2276, 8.618513
49948, 42694656, 5172.0809, 8.618268
49949, 44505088, 5171.9342, 8.618024
49950, 47463424, 5171.7875, 8.617779
49951, 51153920, 5171.6408, 8.617535
49952, 54119424, 5171.4940, 8.617291
49953, 54650880, 5171.3473, 8.617046
49954, 51813376, 5171.2006, 8.616802
49955, 46094336, 5171.0539, 8.616557
49956, 39244800, 5170.9072, 8.616313
49957, 33360896, 5170.7604, 8.616068
49958, 29696000, 5170.6137, 8.615824
49959, 27892736, 5170.4670, 8.615579
49960, 26127360, 5170.3203, 8.615335
49961, 22157312, 5170.1736, 8.615090
49962, 14759936, 5170.0268, 8.614846
49963, 4773888, 5169.8801, 8.614601
49964, -4876288, 5169.7334, 8.614357
49965, -10265600, 5169.5867, 8.614112
49966, -8207360, 5169.4400, 8.613868
49967, 2184192, 5169.2932, 8.613623
49968, 18881536, 5169.1465, 8.613379
49969, 37558272, 5168.9998, 8.613134
49970, 53183488, 5168.8531, 8.612890
49971, 61843456, 5168.7064, 8.612645
49972, 62017536, 5168.5597, 8.612401
49973, 54824960, 5168.4129, 8.612156
49974, 43286528, 5168.2662, 8.611912
49975, 31064064, 5168.1195, 8.611668
49976, 21275648, 5167.9728, 8.611423
49977, 15823872, 5167.8261, 8.611179
49978, 15329280, 5167.6793, 8.610934
49979, 19427328, 5167.5326, 8.610690
49980, 27113472, 5167.3859, 8.610445
49981, 36942848, 5167.2392, 8.610201
49982, 47101952, 5167.0925, 8.609956
49983, 55561216, 5166.9457, 8.609712
49984, 60448768, 5166.7990, 8.609467
49985, 60624896, 5166.6523, 8.609223
49986, 56189952, 5166.5056, 8.608978
49987, 48613376, 5166.3589, 8.608734
49988, 40281088, 5166.2121, 8.608489
49989, 33595392, 5166.0654, 8.608245
49990, 30030848, 5165.9187, 8.608000
49991, 29619200, 5165.7720, 8.607756
49992, 31135744, 5165.6253, 8.607511
49993, 32908288, 5165.4785, 8.607267
49994, 33776640, 5165.3318, 8.607022
49995, 33662976, 5165.1851, 8.606778
49996, 33420288, 5165.0384, 8.606533
49997, 34043904, 5164.8917, 8.606289
49998, 35740672, 5164.7450, 8.606045
49999, 37462016, 5164.5982, 8.605800
50000, 37255168, 5164.4515, 8.605556
50001, 33331200, 5164.3048, 8.605311
50002, 25268224, 5164.1581, 8.605067
50003, 14630912, 5164.0114, 8.604822
50004, 4568064, 5163.8646, 8.604578
50005, -1539072, 5163.7179, 8.604333
50006, -1702912, 5163.5712, 8.604089
50007, 3614720, 5163.4245, 8.603844
50008, 11634688, 5163.2778, 8.603600
50009, 18573312, 5163.1310, 8.603355
50010, 21519360, 5162.9843, 8.603111
50011, 19887104, 5162.8376, 8.602866
50012, 15683584, 5162.6909, 8.602622
50013, 12428288, 5162.5442, 8.602377
50014, 13255680, 5162.3974, 8.602133
50015, 19219456, 5162.2507, 8.601888
50016, 28659712, 5162.1040, 8.601644
50017, 37976064, 5161.9573, 8.601399
50018, 43372544, 5161.8106, 8.601155
50019, 42654720, 5161.6639, 8.600910
50020, 36132864, 5161.5171, 8.600666
50021, 26213376, 5161.3704, 8.600421
50022, 15969280, 5161.2237, 8.600177
50023, 7549952, 5161.0770, 8.599933
50024, 1312768, 5160.9303, 8.599688
50025, -3849216, 5160.7835, 8.599444
50026, -9273344, 5160.6368, 8.599199
50027, -15175680, 5160.4901, 8.598955
50028, -20090880, 5160.3434, 8.598710
50029, -21524480, 5160.1967, 8.598466
50030, -17507328, 5160.0499, 8.598221
50031, -8164352, 5159.9032, 8.597977
50032, 3699712, 5159.7565, 8.597732
50033, 13517824, 5159.6098, 8.597488
50034, 17042432, 5159.4631, 8.597243
50035, 12608512, 5159.3163, 8.596999
50036, 2336768, 5159.1696, 8.596754
50037, -8474624, 5159.0229, 8.596510
50038, -13624320, 5158.8762, 8.596265
50039, -8927232, 5158.7295, 8.596021
50040, 5633024, 5158.5828, 8.595776
50041, 25622528, 5158.4360, 8.595532
50042, 43959296, 5158.2893, 8.595287
50043, 54003712, 5158.1426, 8.595043
50044, 52498432, 5157.9959, 8.594798
50045, 40981504, 5157.8492, 8.594554
50046, 25032704, 5157.7024, 8.594310
50047, 11743232, 5157.5557, 8.594065
50048, 6612992, 5157.4090, 8.593821
50049, 11316224, 5157.2623, 8.593576
50050, 23294976, 5157.1156, 8.593332
50051, 37248000, 5156.9688, 8.593087
50052, 47706112, 5156.8221, 8.592843
50053, 51444736, 5156.6754, 8.592598
50054, 48644096, 5156.5287, 8.592354
50055, 42404864, 5156.3820, 8.592109
50056, 36982784, 5156.2352, 8.591865
50057, 35684352, 5156.0885, 8.591620
50058, 39397376, 5155.9418, 8.591376
50059, 46373888, 5155.7951, 8.591131
50060, 53207040, 5155.6484, 8.590887
50061, 56462336, 5155.5016, 8.590642
50062, 54183936, 5155.3549, 8.590398
50063, 46659584, 5155.2082, 8.590153
50064, 36210688, 5155.0615, 8.589909
50065, 26223616, 5154.9148, 8.589664
50066, 19865600, 5154.7681, 8.589420
50067, 19002368, 5154.6213, 8.589175
50068, 23640064, 5154.4746, 8.588931
50069, 32016384, 5154.3279, 8.588686
50070, 41231360, 5154.1812, 8.588442
50071, 48187392, 5154.0345, 8.588198
50072, 50571264, 5153.8877, 8.587953
50073, 47599616, 5153.7410, 8.587709
50074, 40310784, 5153.5943, 8.587464
50075, 31289344, 5153.4476, 8.587220
50076, 23843840, 5153.3009, 8.586975
50077, 20874240, 5153.1541, 8.586731
50078, 23780352, 5153.0074, 8.586486
50079, 31844352, 5152.8607, 8.586242
50080, 42365952, 5152.7140, 8.585997
50081, 51564544, 5152.5673, 8.585753
50082, 55946240, 5152.4205, 8.585508
50083, 53614592, 5152.2738, 8.585264
50084, 44994560, 5152.1271, 8.585019
50085, 32674816, 5151.9804, 8.584775
50086, 20425728, 5151.8337, 8.584530
50087, 11806720, 5151.6870, 8.584286
50088, 8931328, 5151.5402, 8.584041
50089, 11851776, 5151.3935, 8.583797
50090, 18750464, 5151.2468, 8.583552
50091, 26767360, 5151.1001, 8.583308
50092, 33075200, 5150.9534, 8.583063
50093, 35772416, 5150.8066, 8.582819
50094, 34317312, 5150.6599, 8.582575
50095, 29457408, 5150.5132, 8.582330
50096, 22827008, 5150.3665, 8.582086
50097, 16400384, 5150.2198, 8.581841
50098, 11992064, 5150.0730, 8.581597
50099, 10850304, 5149.9263, 8.581352
50100, 13378560, 5149.7796, 8.581108
50101, 18982912, 5149.6329, 8.580863
50102, 26114048, 5149.4862, 8.580619
50103, 32590848, 5149.3394, 8.580374
50104, 36186112, 5149.1927, 8.580130
50105, 35371008, 5149.0460, 8.579885
50106, 29926400, 5148.8993, 8.579641
50107, 21127168, 5148.7526, 8.579396
50108, 11373568, 5148.6058, 8.579152
50109, 3330048, 5148.4591, 8.578907
50110, -1051648, 5148.3124, 8.578663
50111, -1203200, 5148.1657, 8.578418
50112, 2024448, 5148.0190, 8.578174
50113, 6960128, 5147.8723, 8.577929
50114, 12020736, 5147.7255, 8.577685
50115, 16460800, 5147.5788, 8.577440
50116, 20553728, 5147.4321, 8.577196
50117, 25113600, 5147.2854, 8.576952
50118, 30673920, 5147.1387, 8.576707
50119, 36808704, 5146.9919, 8.576463
50120, 42048512, 5146.8452, 8.576218
50121, 44505088, 5146.6985, 8.575974
50122, 42901504, 5146.5518, 8.575729
50123, 37455872, 5146.4051, 8.575485
50124, 30078976, 5146.2583, 8.575240
50125, 23717888, 5146.1116, 8.574996
50126, 21108736, 5145.9649, 8.574751
50127, 23552000, 5145.8182, 8.574507
50128, 30320640, 5145.6715, 8.574262
50129, 39008256, 5145.5247, 8.574018
50130, 46615552, 5145.3780, 8.573773
50131, 50836480, 5145.2313, 8.573529
50132, 50885632, 5145.0846, 8.573284
50133, 47511552, 5144.9379, 8.573040
50134, 42285056, 5144.7912, 8.572795
50135, 36631552, 5144.6444, 8.572551
50136, 31186944, 5144.4977, 8.572306
50137, 25819136, 5144.3510, 8.572062
50138, 20200448, 5144.2043, 8.571817
50139, 14521344, 5144.0576, 8.571573
50140, 9789440, 5143.9108, 8.571328
50141, 7489536, 5143.7641, 8.571084
50142, 8734720, 5143.6174, 8.570840
50143, 13460480, 5143.4707, 8.570595
50144, 20177920, 5143.3240, 8.570351
50145, 26547200, 5143.1772, 8.570106
50146, 30524416, 5143.0305, 8.569862
50147, 31449088, 5142.8838, 8.569617
50148, 30447616, 5142.7371, 8.569373
50149, 29841408, 5142.5904, 8.569128
50150, 31843328, 5142.4436, 8.568884
50151, 37248000, 5142.2969, 8.568639
50152, 44859392, 5142.1502, 8.568395
50153, 52044800, 5142.0035, 8.568150
50154, 56142848, 5141.8568, 8.567906
50155, 55972864, 5141.7101, 8.567661
50156, 52546560, 5141.5633, 8.567417
50157, 48546816, 5141.4166, 8.567172
50158, 46784512, 5141.2699, 8.566928
50159, 48477184, 5141.1232, 8.566683
50160, 52345856, 5140.9765, 8.566439
50161, 55129088, 5140.8297, 8.566194
50162, 53317632, 5140.6830, 8.565950
50163, 45217792, 5140.5363, 8.565705
50164, 32186368, 5140.3896, 8.565461
50165, 18256896, 5140.2429, 8.565217
50166, 8235008, 5140.0961, 8.564972
50167, 5187584, 5139.9494, 8.564728
50168, 8670208, 5139.8027, 8.564483
50169, 14716928, 5139.6560, 8.564239
50170, 17716224, 5139.5093, 8.563994
50171, 13321216, 5139.3625, 8.563750
50172, 914432, 5139.2158, 8.563505
50173, -15690752, 5139.0691, 8.563261
50174, -29750272, 5138.9224, 8.563016
50175, -34626560, 5138.7757, 8.562772
50176, -26907648, 5138.6289, 8.562527
50177, -8044544, 5138.4822, 8.562283
50178, 16293888, 5138.3355, 8.562038
50179, 38811648, 5138.1888, 8.561794
50180, 53820416, 5138.0421, 8.561549
50181, 59524096, 5137.8954, 8.561305
50182, 58272768, 5137.7486, 8.561060
50183, 54769664, 5137.6019, 8.560816
50184, 53269504, 5137.4552, 8.560571
50185, 55268352, 5137.3085, 8.560327
50186, 58874880, 5137.1618, 8.560082
50187, 60115968, 5137.0150, 8.559838
50188, 55407616, 5136.8683, 8.559594
50189, 43800576, 5136.7216, 8.559349
50190, 27805696, 5136.5749, 8.559105
50191, 12354560, 5136.4282, 8.558860
50192, 2486272, 5136.2814, 8.558616
50193, 972800, 5136.1347, 8.558371
50194, 7116800, 5135.9880, 8.558127
50195, 17284096, 5135.8413, 8.557882
50196, 26813440, 5135.6946, 8.557638
50197, 32241664, 5135.5478, 8.557393
50198, 32697344, 5135.4011, 8.557149
50199, 29828096, 5135.2544, 8.556904
50200, 26446848, 5135.1077, 8.556660
50201, 24772608, 5134.9610, 8.556415
50202, 25295872, 5134.8143, 8.556171
50203, 26854400, 5134.6675, 8.555926
50204, 27780096, 5134.5208, 8.555682
50205, 27331584, 5134.3741, 8.555437
50206, 26485760, 5134.2274, 8.555193
50207, 27520000, 5134.0807, 8.554948
50208, 32590848, 5133.9339, 8.554704
50209, 42116096, 5133.7872, 8.554459
50210, 53938176, 5133.6405, 8.554215
50211, 63893504, 5133.4938, 8.553970
50212, 67602432, 5133.3471, 8.553726
50213, 62644224, 5133.2003, 8.553482
50214, 49975296, 5133.0536, 8.553237
50215, 33800192, 5132.9069, 8.552993
50216, 19868672, 5132.7602, 8.552748
50217, 12980224, 5132.6135, 8.552504
50218, 14884864, 5132.4667, 8.552259
50219, 23605248, 5132.3200, 8.552015
50220, 34477056, 5132.1733, 8.551770
50221, 42391552, 5132.0266, 8.551526
50222, 44119040, 5131.8799, 8.551281
50223, 39611392, 5131.7331, 8.551037
50224, 31706112, 5131.5864, 8.550792
50225, 24453120, 5131.4397, 8.550548
50226, 20984832, 5131.2930, 8.550303
50227, 21978112, 5131.1463, 8.550059
50228, 25466880, 5130.9996, 8.549814
50229, 28005376, 5130.8528, 8.549570
50230, 26563584, 5130.7061, 8.549325
50231, 20162560, 5130.5594, 8.549081
50232, 10452992, 5130.4127, 8.548836
50233, 998400, 5130.2660, 8.548592
50234, -4355072, 5130.1192, 8.548347
50235, -3211264, 5129.9725, 8.548103
50236, 4367360, 5129.8258, 8.547859
50237, 15979520, 5129.6791, 8.547614
50238, 28011520, 5129.5324, 8.547370
50239, 37193728, 5129.3856, 8.547125
50240, 41847808, 5129.2389, 8.546881
50241, 42303488, 5129.0922, 8.546636
50242, 40392704, 5128.9455, 8.546392
50243, 38338560, 5128.7988, 8.546147
50244, 37621760, 5128.6520, 8.545903
50245, 38324224, 5128.5053, 8.545658
50246, 39225344, 5128.3586, 8.545414
50247, 38514688, 5128.2119, 8.545169
50248, 34769920, 5128.0652, 8.544925
50249, 27736064, 5127.9185, 8.544680
50250, 18555904, 5127.7717, 8.544436
50251, 9402368, 5127.6250, 8.544191
50252, 2656256, 5127.4783, 8.543947
50253, 2048, 5127.3316, 8.543702
50254, 1793024, 5127.1849, 8.543458
50255, 6936576, 5127.0381, 8.543213
50256, 13342720, 5126.8914, 8.542969
50257, 18746368, 5126.7447, 8.542724
50258, 21608448, 5126.5980, 8.542480
50259, 21733376, 5126.4513, 8.542235
50260, 20350976, 5126.3045, 8.541991
50261, 19628032, 5126.1578, 8.541747
50262, 21750784, 5126.0111, 8.541502
50263, 27930624, 5125.8644, 8.541258
50264, 37731328, 5125.7177, 8.541013
50265, 48994304, 5125.5709, 8.540769
50266, 58458112, 5125.4242, 8.540524
50267, 62875648, 5125.2775, 8.540280
50268, 60224512, 5125.1308, 8.540035
50269, 50563072, 5124.9841, 8.539791
50270, 36176896, 5124.8374, 8.539546
50271, 20942848, 5124.6906, 8.539302
50272, 9106432, 5124.5439, 8.539057
50273, 3918848, 5124.3972, 8.538813
50274, 6608896, 5124.2505, 8.538568
50275, 16040960, 5124.1038, 8.538324
50276, 29164544, 5123.9570, 8.538079
50277, 42059776, 5123.8103, 8.537835
50278, 51189760, 5123.6636, 8.537590
50279, 54446080, 5123.5169, 8.537346
50280, 51635200, 5123.3702, 8.537101
50281, 44329984, 5123.2234, 8.536857
50282, 35159040, 5123.0767, 8.536612
50283, 26849280, 5122.9300, 8.536368
50284, 21335040, 5122.7833, 8.536124
50285, 19220480, 5122.6366, 8.535879
50286, 19748864, 5122.4898, 8.535635
50287, 21251072, 5122.3431, 8.535390
50288, 21896192, 5122.1964, 8.535146
50289, 20473856, 5122.0497, 8.534901
50290, 16931840, 5121.9030, 8.534657
50291, 12466176, 5121.7562, 8.534412
50292, 9111552, 5121.6095, 8.534168
50293, 8968192, 5121.4628, 8.533923
50294, 13339648, 5121.3161, 8.533679
50295, 22112256, 5121.1694, 8.533434
50296, 33627136, 5121.0227, 8.533190
50297, 45140992, 5120.8759, 8.532945
50298, 53716992, 5120.7292, 8.532701
50299, 57231360, 5120.5825, 8.532456
50300, 55103488, 5120.4358, 8.532212
50301, 48471040, 5120.2891, 8.531967
50302, 39742464, 5120.1423, 8.531723
50303, 31713280, 5119.9956, 8.531478
50304, 26584064, 5119.8489, 8.531234
50305, 25275392, 5119.7022, 8.530989
50306, 27265024, 5119.5555, 8.530745
50307, 30969856, 5119.4087, 8.530501
50308, 34459648, 5119.2620, 8.530256
50309, 36202496, 5119.1153, 8.530012
50310, 35539968, 5118.9686, 8.529767
50311, 32763904, 5118.8219, 8.529523
50312, 28837888, 5118.6751, 8.529278
50313, 24938496, 5118.5284, 8.529034
50314, 22037504, 5118.3817, 8.528789
50315, 20662272, 5118.2350, 8.528545
50316, 20877312, 5118.0883, 8.528300
50317, 22431744, 5117.9416, 8.528056
50318, 24946688, 5117.7948, 8.527811
50319, 28085248, 5117.6481, 8.527567
50320, 31637504, 5117.5014, 8.527322
50321, 35562496, 5117.3547, 8.527078
50322, 39965696, 5117.2080, 8.526833
50323, 45051904, 5117.0612, 8.526589
50324, 51007488, 5116.9145, 8.526344
50325, 57845760, 5116.7678, 8.526100
50326, 65218560, 5116.6211, 8.525855
50327, 72312832, 5116.4744, 8.525611
50328, 77897728, 5116.3276, 8.525366
50329, 80578560, 5116.1809, 8.525122
50330, 79212544, 5116.0342, 8.524877
50331, 73359360, 5115.8875, 8.524633
50332, 63559680, 5115.7408, 8.524389
50333, 51326976, 5115.5940, 8.524144
50334, 38793216, 5115.4473, 8.523900
50335, 28144640, 5115.3006, 8.523655
50336, 21038080, 5115.1539, 8.523411
50337, 18225152, 5115.0072, 8.523166
50338, 19499008, 5114.8604, 8.522922
50339, 23955456, 5114.7137, 8.522677
50340, 30404608, 5114.5670, 8.522433
50341, 37746688, 5114.4203, 8.522188
50342, 45150208, 5114.2736, 8.521944
50343, 52005888, 5114.1269, 8.521699
50344, 57753600, 5113.9801, 8.521455
50345, 61714432, 5113.8334, 8.521210
50346, 63093760, 5113.6867, 8.520966
50347, 61162496, 5113.5400, 8.520721
50348, 55570432, 5113.3933, 8.520477
50349, 46643200, 5113.2465, 8.520232
50350, 35500032, 5113.0998, 8.519988
50351, 23938048, 5112.9531, 8.519743
50352, 14078976, 5112.8064, 8.519499
50353, 7881728, 5112.6597, 8.519254
50354, 6670336, 5112.5129, 8.519010
50355, 10793984, 5112.3662, 8.518766
50356, 19507200, 5112.2195, 8.518521
50357, 31085568, 5112.0728, 8.518277
50358, 43165696, 5111.9261, 8.518032
50359, 53226496, 5111.7793, 8.517788
50360, 59127808, 5111.6326, 8.517543
50361, 59583488, 5111.4859, 8.517299
50362, 54459392, 5111.3392, 8.517054
50363, 44808192, 5111.1925, 8.516810
50364, 32605184, 5111.0458, 8.516565
50365, 20252672, 5110.8990, 8.516321
50366, 9979904, 5110.7523, 8.516076
50367, 3310592, 5110.6056, 8.515832
50368, 749568, 5110.4589, 8.515587
50369, 1773568, 5110.3122, 8.515343
50370, 5078016, 5110.1654, 8.515098
50371, 9008128, 5110.0187, 8.514854
50372, 12013568, 5109.8720, 8.514609
50373, 13012992, 5109.7253, 8.514365
50374, 11620352, 5109.5786, 8.514120
50375, 8196096, 5109.4318, 8.513876
50376, 3752960, 5109.2851, 8.513631
50377, -271360, 5109.1384, 8.513387
50378, -2358272, 5108.9917, 8.513143
50379, -1300480, 5108.8450, 8.512898
50380, 3409920, 5108.6982, 8.512654
50381, 11343872, 5108.5515, 8.512409
50382, 21157888, 5108.4048, 8.512165
50383, 30926848, 5108.2581, 8.511920
50384, 38719488, 5108.1114, 8.511676
50385, 43208704, 5107.9647, 8.511431
50386, 44079104, 5107.8179, 8.511187
50387, 42043392, 5107.6712, 8.510942
50388, 38443008, 5107.5245, 8.510698
50389, 34615296, 5107.3778, 8.510453
50390, 31325184, 5107.2311, 8.510209
50391, 28549120, 5107.0843, 8.509964
50392, 25712640, 5106.9376, 8.509720
50393, 22265856, 5106.7909, 8.509475
50394, 18248704, 5106.6442, 8.509231
50395, 14526464, 5106.4975, 8.508986
50396, 12505088, 5106.3507, 8.508742
50397, 13437952, 5106.2040, 8.508497
50398, 17658880, 5106.0573, 8.508253
50399, 24181760, 5105.9106, 8.508008
50400, 30913536, 5105.7639, 8.507764
50401, 35458048, 5105.6171, 8.507519
50402, 36134912, 5105.4704, 8.507275
50403, 32731136, 5105.3237, 8.507031
50404, 26601472, 5105.1770, 8.506786
50405, 20055040, 5105.0303, 8.506542
50406, 15331328, 5104.8835, 8.506297
50407, 13668352, 5104.7368, 8.506053
50408, 14923776, 5104.5901, 8.505808
50409, 17908736, 5104.4434, 8.505564
50410, 21221376, 5104.2967, 8.505319
50411, 24099840, 5104.1500, 8.505075
50412, 26816512, 5104.0032, 8.504830
50413, 30419968, 5103.8565, 8.504586
50414, 35959808, 5103.7098, 8.504341
50415, 43659264, 5103.5631, 8.504097
50416, 52516864, 5103.4164, 8.503852
50417, 60585984, 5103.2696, 8.503608
50418, 65815552, 5103.1229, 8.503363
50419, 67011584, 5102.9762, 8.503119
50420, 64429056, 5102.8295, 8.502874
50421, 59674624, 5102.6828, 8.502630
50422, 54986752, 5102.5360, 8.502385
50423, 52248576, 5102.3893, 8.502141
50424, 52250624, 5102.2426, 8.501896
50425, 54506496, 5102.0959, 8.501652
50426, 57660416, 5101.9492, 8.501408
50427, 60195840, 5101.8024, 8.501163
50428, 61041664, 5101.6557, 8.500919
50429, 59801600, 5101.5090, 8.500674
50430, 56597504, 5101.3623, 8.500430
50431, 51737600, 5101.2156, 8.500185
50432, 45532160, 5101.0689, 8.499941
50433, 38382592, 5100.9221, 8.499696
50434, 31059968, 5100.7754, 8.499452
50435, 24889344, 5100.6287, 8.499207
50436, 21555200, 5100.4820, 8.498963
50437, 22480896, 5100.3353, 8.498718
50438, 28049408, 5100.1885, 8.498474
50439, 37097472, 5100.0418, 8.498229
50440, 47076352, 5099.8951, 8.497985
50441, 54924288, 5099.7484, 8.497740
50442, 58320896, 5099.6017, 8.497496
50443, 56691712, 5099.4549, 8.497251
50444, 51444736, 5099.3082, 8.497007
50445, 45249536, 5099.1615, 8.496762
50446, 40704000, 5099.0148, 8.496518
50447, 39088128, 5098.8681, 8.496273
50448, 39867392, 5098.7213, 8.496029
50449, 41220096, 5098.5746, 8.495785
50450, 41318400, 5098.4279, 8.495540
50451, 39604224, 5098.2812, 8.495296
50452, 37311488, 5098.1345, 8.495051
50453, 36857856, 5097.9878, 8.494807
50454, 40391680, 5097.8410, 8.494562
50455, 48276480, 5097.6943, 8.494318
50456, 58430464, 5097.5476, 8.494073
50457, 66981888, 5097.4009, 8.493829
50458, 70028288, 5097.2542, 8.493584
50459, 65637376, 5097.1074, 8.493340
50460, 55006208, 5096.9607, 8.493095
50461, 42101760, 5096.8140, 8.492851
50462, 31873024, 5096.6673, 8.492606
50463, 27884544, 5096.5206, 8.492362
50464, 30572544, 5096.3738, 8.492117
50465, 37061632, 5096.2271, 8.491873
50466, 42657792, 5096.0804, 8.491628
50467, 43293696, 5095.9337, 8.491384
50468, 37676032, 5095.7870, 8.491139
50469, 28042240, 5095.6402, 8.490895
50470, 19119104, 5095.4935, 8.490650
50471, 15836160, 5095.3468, 8.490406
50472, 20950016, 5095.2001, 8.490161
50473, 33782784, 5095.0534, 8.489917
50474, 50654208, 5094.9066, 8.489673
50475, 66735104, 5094.7599, 8.489428
50476, 78296064, 5094.6132, 8.489184
50477, 84221952, 5094.4665, 8.488939
50478, 86072320, 5094.3198, 8.488695
50479, 86819840, 5094.1731, 8.488450
50480, 89048064, 5094.0263, 8.488206
50481, 93644800, 5093.8796, 8.487961
50482, 99636224, 5093.7329, 8.487717
50483, 105128960, 5093.5862, 8.487472
50484, 108685312, 5093.4395, 8.487228
50485, 110228480, 5093.2927, 8.486983
50486, 110946304, 5093.1460, 8.486739
50487, 112286720, 5092.9993, 8.486494
50488, 114726912, 5092.8526, 8.486250
50489, 117155840, 5092.7059, 8.486005
50490, 117341184, 5092.5591, 8.485761
50491, 113272832, 5092.4124, 8.485516
50492, 104596480, 5092.2657, 8.485272
50493, 93237248, 5092.1190, 8.485027
50494, 82715648, 5091.9723, 8.484783
50495, 76424192, 5091.8255, 8.484538
50496, 75790336, 5091.6788, 8.484294
50497, 79375360, 5091.5321, 8.484050
50498, 83515392, 5091.3854, 8.483805
50499, 84271104, 5091.2387, 8.483561
50500, 79684608, 5091.0920, 8.483316
50501, 71096320, 5090.9452, 8.483072
50502, 62724096, 5090.7985, 8.482827
50503, 59606016, 5090.6518, 8.482583
50504, 64928768, 5090.5051, 8.482338
50505, 78119936, 5090.3584, 8.482094
50506, 94768128, 5090.2116, 8.481849
50507, 108509184, 5090.0649, 8.481605
50508, 113959936, 5089.9182, 8.481360
50509, 109268992, 5089.7715, 8.481116
50510, 96999424, 5089.6248, 8.480871
50511, 82891776, 5089.4780, 8.480627
50512, 73169920, 5089.3313, 8.480382
50513, 71730176, 5089.1846, 8.480138
50514, 78587904, 5089.0379, 8.479893
50515, 90277888, 5088.8912, 8.479649
50516, 101853184, 5088.7444, 8.479404
50517, 109381632, 5088.5977, 8.479160
50518, 111616000, 5088.4510, 8.478915
50519, 110087168, 5088.3043, 8.478671
50520, 107716608, 5088.1576, 8.478426
50521, 106873856, 5088.0108, 8.478182
50522, 108001280, 5087.8641, 8.477938
50523, 109559808, 5087.7174, 8.477693
50524, 109235200, 5087.5707, 8.477449
50525, 105626624, 5087.4240, 8.477204
50526, 99376128, 5087.2773, 8.476960
50527, 93074432, 5087.1305, 8.476715
50528, 89952256, 5086.9838, 8.476471
50529, 92145664, 5086.8371, 8.476226
50530, 99494912, 5086.6904, 8.475982
50531, 109614080, 5086.5437, 8.475737
50532, 119177216, 5086.3969, 8.475493
50533, 125734912, 5086.2502, 8.475248
50534, 129029120, 5086.1035, 8.475004
50535, 131067904, 5085.9568, 8.474759
50536, 134910976, 5085.8101, 8.474515
50537, 142803968, 5085.6633, 8.474270
50538, 154695680, 5085.5166, 8.474026
50539, 167947264, 5085.3699, 8.473781
50540, 178418688, 5085.2232, 8.473537
50541, 182375424, 5085.0765, 8.473292
50542, 178255872, 5084.9297, 8.473048
50543, 167415808, 5084.7830, 8.472803
50544, 153493504, 5084.6363, 8.472559
50545, 140789760, 5084.4896, 8.472315
50546, 132476928, 5084.3429, 8.472070
50547, 129508352, 5084.1962, 8.471826
50548, 130674688, 5084.0494, 8.471581
50549, 133646336, 5083.9027, 8.471337
50550, 136353792, 5083.7560, 8.471092
50551, 137981952, 5083.6093, 8.470848
50552, 139120640, 5083.4626, 8.470603
50553, 141122560, 5083.3158, 8.470359
50554, 145104896, 5083.1691, 8.470114
50555, 151203840, 5083.0224, 8.469870
50556, 158440448, 5082.8757, 8.469625
50557, 165209088, 5082.7290, 8.469381
50558, 170073088, 5082.5822, 8.469136
50559, 172397568, 5082.4355, 8.468892
50560, 172517376, 5082.2888, 8.468647
50561, 171400192, 5082.1421, 8.468403
50562, 170044416, 5081.9954, 8.468158
50563, 168937472, 5081.8486, 8.467914
50564, 167825408, 5081.7019, 8.467669
50565, 165867520, 5081.5552, 8.467425
50566, 162050048, 5081.4085, 8.467180
50567, 155666432, 5081.2618, 8.466936
50568, 146694144, 5081.1151, 8.466692
50569, 135969792, 5080.9683, 8.466447
50570, 125128704, 5080.8216, 8.466203
50571, 116304896, 5080.6749, 8.465958
50572, 111610880, 5080.5282, 8.465714
50573, 112468992, 5080.3815, 8.465469
50574, 118982656, 5080.2347, 8.465225
50575, 129624064, 5080.0880, 8.464980
50576, 141491200, 5079.9413, 8.464736
50577, 151222272, 5079.7946, 8.464491
50578, 156314624, 5079.6479, 8.464247
50579, 156317696, 5079.5011, 8.464002
50580, 153266176, 5079.3544, 8.463758
50581, 150976512, 5079.2077, 8.463513
50582, 153320448, 5079.0610, 8.463269
50583, 162198528, 5078.9143, 8.463024
50584, 176212992, 5078.7675, 8.462780
50585, 190844928, 5078.6208, 8.462535
50586, 200305664, 5078.4741, 8.462291
50587, 200344576, 5078.3274, 8.462046
50588, 190707712, 5078.1807, 8.461802
50589, 175915008, 5078.0339, 8.461557
50590, 163761152, 5077.8872, 8.461313
50591, 161997824, 5077.7405, 8.461068
50592, 174678016, 5077.5938, 8.460824
50593, 199922688, 5077.4471, 8.460580
50594, 230356992, 5077.3004, 8.460335
50595, 256168960, 5077.1536, 8.460091
50596, 269500416, 5077.0069, 8.459846
50597, 268078080, 5076.8602, 8.459602
50598, 256317440, 5076.7135, 8.459357
50599, 243287040, 5076.5668, 8.459113
50600, 238470144, 5076.4200, 8.458868
50601, 247388160, 5076.2733, 8.458624
50602, 269279232, 5076.1266, 8.458379
50603, 298027008, 5075.9799, 8.458135
50604, 325907456, 5075.8332, 8.457890
50605, 348262400, 5075.6864, 8.457646
50606, 366662656, 5075.5397, 8.457401
50607, 388799488, 5075.3930, 8.457157
50608, 424935424, 5075.2463, 8.456912
50609, 482472960, 5075.0996, 8.456668
50610, 561225728, 5074.9528, 8.456423
50611, 651746304, 5074.8061, 8.456179
50612, 737690624, 5074.6594, 8.455934
50613, 801375232, 5074.5127, 8.455690
50614, 830188544, 5074.3660, 8.455445
50615, 821170176, 5074.2193, 8.455201
50616, 781883392, 5074.0725, 8.454957
50617, 727420928, 5073.9258, 8.454712
50618, 674967552, 5073.7791, 8.454468
50619, 638303232, 5073.6324, 8.454223
50620, 624374784, 5073.4857, 8.453979
50621, 632965120, 5073.3389, 8.453734
50622, 659032064, 5073.1922, 8.453490
50623, 696213504, 5073.0455, 8.453245
50624, 739803136, 5072.8988, 8.453001
50625, 788038656, 5072.7521, 8.452756
50626, 841613312, 5072.6053, 8.452512
50627, 902166528, 5072.4586, 8.452267
50628, 970869760, 5072.3119, 8.452023
50629, 1047913472, 5072.1652, 8.451778
50630, 1133001728, 5072.0185, 8.451534
50631, 1226327040, 5071.8717, 8.451289
50632, 1329209344, 5071.7250, 8.451045
50633, 1443833856, 5071.5783, 8.450800
50634, 1572046848, 5071.4316, 8.450556
50635, 1713720320, 5071.2849, 8.450311
50636, 1865448448, 5071.1381, 8.450067
50637, 2020187136, 5070.9914, 8.449822
50638, 2168025088, 5070.8447, 8.449578
50639, 2297808896, 5070.6980, 8.449334
50640, 2399069184, 5070.5513, 8.449089
50641, 2463698944, 5070.4046, 8.448845
50642, 2487052288, 5070.2578, 8.448600
50643, 2468391936, 5070.1111, 8.448356
50644, 2410786816, 5069.9644, 8.448111
50645, 2320565248, 5069.8177, 8.447867
50646, 2206391296, 5069.6710, 8.447622
50647, 2077998080, 5069.5242, 8.447378
50648, 1944696832, 5069.3775, 8.447133
50649, 1813933056, 5069.2308, 8.446889
50650, 1690291200, 5069.0841, 8.446644
50651, 1575304192, 5068.9374, 8.446400
50652, 1468177408, 5068.7906, 8.446155
50653, 1367218176, 5068.6439, 8.445911
50654, 1271386112, 5068.4972, 8.445666
50655, 1181369344, 5068.3505, 8.445422
50656, 1099707392, 5068.2038, 8.445177
50657, 1029943296, 5068.0570, 8.444933
50658, 975196160, 5067.9103, 8.444688
50659, 936813568, 5067.7636, 8.444444
50660, 913700864, 5067.6169, 8.444199
50661, 902630400, 5067.4702, 8.443955
50662, 899377152, 5067.3235, 8.443710
50663, 900190208, 5067.1767, 8.443466
50664, 903008256, 5067.0300, 8.443222
50665, 907965440, 5066.8833, 8.442977
50666, 917075968, 5066.7366, 8.442733
50667, 933338112, 5066.5899, 8.442488
50668, 959654912, 5066.4431, 8.442244
50669, 998028288, 5066.2964, 8.441999
50670, 1049266176, 5066.1497, 8.441755
50671, 1113241600, 5066.0030, 8.441510
50672, 1189485568, 5065.8563, 8.441266
50673, 1277826048, 5065.7095, 8.441021
50674, 1378760704, 5065.5628, 8.440777
50675, 1493332992, 5065.4161, 8.440532
50676, 1622492160, 5065.2694, 8.440288
50677, 1766037504, 5065.1227, 8.440043
50678, 1921485824, 5064.9759, 8.439799
50679, 2083237888, 5064.8292, 8.439554
50680, 2242465792, 5064.6825, 8.439310
50681, 2387947520, 5064.5358, 8.439065
50682, 2507772928, 5064.3891, 8.438821
50683, 2591541248, 5064.2424, 8.438576
50684, 2632419328, 5064.0956, 8.438332
50685, 2628383744, 5063.9489, 8.438087
50686, 2582255616, 5063.8022, 8.437843
50687, 2500530176, 5063.6555, 8.437599
50688, 2391469056, 5063.5088, 8.437354
50689, 2263179264, 5063.3620, 8.437110
50690, 2122347520, 5063.2153, 8.436865
50691, 1973960704, 5063.0686, 8.436621
50692, 1821862912, 5062.9219, 8.436376
50693, 1669629952, 5062.7752, 8.436132
50694, 1521170432, 5062.6284, 8.435887
50695, 1380667392, 5062.4817, 8.435643
50696, 1251905536, 5062.3350, 8.435398
50697, 1137406976, 5062.1883, 8.435154
50698, 1037898752, 5062.0416, 8.434909
50699, 952448000, 5061.8948, 8.434665
50700, 879224832, 5061.7481, 8.434420
50701, 816460800, 5061.6014, 8.434176
50702, 763088896, 5061.4547, 8.433931
50703, 718707712, 5061.3080, 8.433687
50704, 682943488, 5061.1612, 8.433442
50705, 654652416, 5061.0145, 8.433198
50706, 631530496, 5060.8678, 8.432953
50707, 610500608, 5060.7211, 8.432709
50708, 588784640, 5060.5744, 8.432464
50709, 565130240, 5060.4277, 8.432220
50710, 540521472, 5060.2809, 8.431975
50711, 517873664, 5060.1342, 8.431731
50712, 500749312, 5059.9875, 8.431487
50713, 491636736, 5059.8408, 8.431242
50714, 490614784, 5059.6941, 8.430998
50715, 495064064, 5059.5473, 8.430753
50716, 500603904, 5059.4006, 8.430509
50717, 502837248, 5059.2539, 8.430264
50718, 499083264, 5059.1072, 8.430020
50719, 489307136, 5058.9605, 8.429775
50720, 475857920, 5058.8137, 8.429531
50721, 462198784, 5058.6670, 8.429286
50722, 451294208, 5058.5203, 8.429042
50723, 444400640, 5058.3736, 8.428797
50724, 440757248, 5058.2269, 8.428553
50725, 438201344, 5058.0801, 8.428308
50726, 434278400, 5057.9334, 8.428064
50727, 427281408, 5057.7867, 8.427819
50728, 416770048, 5057.6400, 8.427575
50729, 403480576, 5057.4933, 8.427330
50730, 388857856, 5057.3466, 8.427086
50731, 374545408, 5057.1998, 8.426841
50732, 362073088, 5057.0531, 8.426597
50733, 352772096, 5056.9064, 8.426352
50734, 347701248, 5056.7597, 8.426108
50735, 347436032, 5056.6130, 8.425864
50736, 351682560, 5056.4662, 8.425619
50737, 358934528, 5056.3195, 8.425375
50738, 366496768, 5056.1728, 8.425130
50739, 371047424, 5056.0261, 8.424886
50740, 369689600, 5055.8794, 8.424641
50741, 361065472, 5055.7326, 8.424397
50742, 346028032, 5055.5859, 8.424152
50743, 327506944, 5055.4392, 8.423908
50744, 309544960, 5055.2925, 8.423663
50745, 295917568, 5055.1458, 8.423419
50746, 288925696, 5054.9990, 8.423174
50747, 288856064, 5054.8523, 8.422930
50748, 294270976, 5054.7056, 8.422685
50749, 302873600, 5054.5589, 8.422441
50750, 312438784, 5054.4122, 8.422196
50751, 321397760, 5054.2655, 8.421952
50752, 328902656, 5054.1187, 8.421707
50753, 334569472, 5053.9720, 8.421463
50754, 338244608, 5053.8253, 8.421218
50755, 340065280, 5053.6786, 8.420974
50756, 340750336, 5053.5319, 8.420729
50757, 341820416, 5053.3851, 8.420485
50758, 345371648, 5053.2384, 8.420241
50759, 353253376, 5053.0917, 8.419996
50760, 365953024, 5052.9450, 8.419752
50761, 381786112, 5052.7983, 8.419507
50762, 397010944, 5052.6515, 8.419263
50763, 407075840, 5052.5048, 8.419018
50764, 408598528, 5052.3581, 8.418774
50765, 401161216, 5052.2114, 8.418529
50766, 387937280, 5052.0647, 8.418285
50767, 374641664, 5051.9179, 8.418040
50768, 367098880, 5051.7712, 8.417796
50769, 368500736, 5051.6245, 8.417551
50770, 377684992, 5051.4778, 8.417307
50771, 389357568, 5051.3311, 8.417062
50772, 396297216, 5051.1843, 8.416818
50773, 392552448, 5051.0376, 8.416573
50774, 376144896, 5050.8909, 8.416329
50775, 349955072, 5050.7442, 8.416084
50776, 320377856, 5050.5975, 8.415840
50777, 294407168, 5050.4508, 8.415595
50778, 276597760, 5050.3040, 8.415351
50779, 267394048, 5050.1573, 8.415106
50780, 263576576, 5050.0106, 8.414862
50781, 260492288, 5049.8639, 8.414617
50782, 254828544, 5049.7172, 8.414373
50783, 246434816, 5049.5704, 8.414129
50784, 238284800, 5049.4237, 8.413884
50785, 234649600, 5049.2770, 8.413640
50786, 238555136, 5049.1303, 8.413395
50787, 249921536, 5048.9836, 8.413151
50788, 265421824, 5048.8368, 8.412906
50789, 280089600, 5048.6901, 8.412662
50790, 289798144, 5048.5434, 8.412417
50791, 293225472, 5048.3967, 8.412173
50792, 292244480, 5048.2500, 8.411928
50793, 290538496, 5048.1032, 8.411684
50794, 291263488, 5047.9565, 8.411439
50795, 295059456, 5047.8098, 8.411195
50796, 299575296, 5047.6631, 8.410950
50797, 300813312, 5047.5164, 8.410706
50798, 295583744, 5047.3697, 8.410461
50799, 283754496, 5047.2229, 8.410217
50800, 269007872, 5047.0762, 8.409972
50801, 257610752, 5046.9295, 8.409728
50802, 255707136, 5046.7828, 8.409483
50803, 266436608, 5046.6361, 8.409239
50804, 288289792, 5046.4893, 8.408994
50805, 315506688, 5046.3426, 8.408750
50806, 340349952, 5046.1959, 8.408506
50807, 356182016, 5046.0492, 8.408261
50808, 359972864, 5045.9025, 8.408017
50809, 353168384, 5045.7557, 8.407772
50810, 340688896, 5045.6090, 8.407528
50811, 328662016, 5045.4623, 8.407283
50812, 321983488, 5045.3156, 8.407039
50813, 322738176, 5045.1689, 8.406794
50814, 329967616, 5045.0221, 8.406550
50815, 340635648, 5044.8754, 8.406305
50816, 351169536, 5044.7287, 8.406061
50817, 358847488, 5044.5820, 8.405816
50818, 362571776, 5044.4353, 8.405572
50819, 362936320, 5044.2885, 8.405327
50820, 361781248, 5044.1418, 8.405083
50821, 361534464, 5043.9951, 8.404838
50822, 364519424, 5043.8484, 8.404594
50823, 372332544, 5043.7017, 8.404349
50824, 385338368, 5043.5550, 8.404105
50825, 402397184, 5043.4082, 8.403860
50826, 421020672, 5043.2615, 8.403616
50827, 438106112, 5043.1148, 8.403371
50828, 451150848, 5042.9681, 8.403127
50829, 459560960, 5042.8214, 8.402883
50830, 465457152, 5042.6746, 8.402638
50831, 473430016, 5042.5279, 8.402394
50832, 489131008, 5042.3812, 8.402149
50833, 517117952, 5042.2345, 8.401905
50834, 558843904, 5042.0878, 8.401660
50835, 611737600, 5041.9410, 8.401416
50836, 669881344, 5041.7943, 8.401171
50837, 726103040, 5041.6476, 8.400927
50838, 774549504, 5041.5009, 8.400682
50839, 812569600, 5041.3542, 8.400438
50840, 841009152, 5041.2074, 8.400193
50841, 862784512, 5041.0607, 8.399949
50842, 880478208, 5040.9140, 8.399704
50843, 894180352, 5040.7673, 8.399460
50844, 900730880, 5040.6206, 8.399215
50845, 894797824, 5040.4739, 8.398971
50846, 871326720, 5040.3271, 8.398726
50847, 828182528, 5040.1804, 8.398482
50848, 767713280, 5040.0337, 8.398237
50849, 696454144, 5039.8870, 8.397993
50850, 623108096, 5039.7403, 8.397748
50851, 555723776, 5039.5935, 8.397504
50852, 499333120, 5039.4468, 8.397259
50853, 455018496, 5039.3001, 8.397015
50854, 420652032, 5039.1534, 8.396771
50855, 392753152, 5039.0067, 8.396526
50856, 368481280, 5038.8599, 8.396282
50857, 346825728, 5038.7132, 8.396037
50858, 328598528, 5038.5665, 8.395793
50859, 315448320, 5038.4198, 8.395548
50860, 308582400, 5038.2731, 8.395304
50861, 307913728, 5038.1263, 8.395059
50862, 311994368, 5037.9796, 8.394815
50863, 318647296, 5037.8329, 8.394570
50864, 325864448, 5037.6862, 8.394326
50865, 332447744, 5037.5395, 8.394081
50866, 338156544, 5037.3928, 8.393837
50867, 343417856, 5037.2460, 8.393592
50868, 348896256, 5037.0993, 8.393348
50869, 355224576, 5036.9526, 8.393103
50870, 363005952, 5036.8059, 8.392859
50871, 372967424, 5036.6592, 8.392614
50872, 386030592, 5036.5124, 8.392370
50873, 403136512, 5036.3657, 8.392125
50874, 424869888, 5036.2190, 8.391881
50875, 451105792, 5036.0723, 8.391636
50876, 480926720, 5035.9256, 8.391392
50877, 512904192, 5035.7788, 8.391148
50878, 545602560, 5035.6321, 8.390903
50879, 577984512, 5035.4854, 8.390659
50880, 609437696, 5035.3387, 8.390414
50881, 639374336, 5035.1920, 8.390170
50882, 666645504, 5035.0452, 8.389925
50883, 689171456, 5034.8985, 8.389681
50884, 704155648, 5034.7518, 8.389436
50885, 708891648, 5034.6051, 8.389192
50886, 701878272, 5034.4584, 8.388947
50887, 683675648, 5034.3116, 8.388703
50888, 657036288, 5034.1649, 8.388458
50889, 626182144, 5034.0182, 8.388214
50890, 595523584, 5033.8715, 8.387969
50891, 568393728, 5033.7248, 8.387725
50892, 546386944, 5033.5781, 8.387480
50893, 529538048, 5033.4313, 8.387236
50894, 517165056, 5033.2846, 8.386991
50895, 508872704, 5033.1379, 8.386747
50896, 505168896, 5032.9912, 8.386502
50897, 507419648, 5032.8445, 8.386258
50898, 517248000, 5032.6977, 8.386013
50899, 535804928, 5032.5510, 8.385769
50900, 563308544, 5032.4043, 8.385525
50901, 599078912, 5032.2576, 8.385280
50902, 641893376, 5032.1109, 8.385036
50903, 690327552, 5031.9641, 8.384791
50904, 742738944, 5031.8174, 8.384547
50905, 796889088, 5031.6707, 8.384302
50906, 849498112, 5031.5240, 8.384058
50907, 896195584, 5031.3773, 8.383813
50908, 932180992, 5031.2305, 8.383569
50909, 953478144, 5031.0838, 8.383324
50910, 958267392, 5030.9371, 8.383080
50911, 947592192, 5030.7904, 8.382835
50912, 924976128, 5030.6437, 8.382591
50913, 895002624, 5030.4970, 8.382346
50914, 861509632, 5030.3502, 8.382102
50915, 826290176, 5030.2035, 8.381857
50916, 789016576, 5030.0568, 8.381613
50917, 748452864, 5029.9101, 8.381368
50918, 704334848, 5029.7634, 8.381124
50919, 658869248, 5029.6166, 8.380879
50920, 616928256, 5029.4699, 8.380635
50921, 584674304, 5029.3232, 8.380390
50922, 567169024, 5029.1765, 8.380146
50923, 566123520, 5029.0298, 8.379901
50924, 578923520, 5028.8830, 8.379657
50925, 599512064, 5028.7363, 8.379413
50926, 620769280, 5028.5896, 8.379168
50927, 637305856, 5028.4429, 8.378924
50928, 647371776, 5028.2962, 8.378679
50929, 653030400, 5028.1494, 8.378435
50930, 658636800, 5028.0027, 8.378190
50931, 668450816, 5027.8560, 8.377946
50932, 684643328, 5027.7093, 8.377701
50933, 706619392, 5027.5626, 8.377457
50934, 731910144, 5027.4158, 8.377212
50935, 757998592, 5027.2691, 8.376968
50936, 784051200, 5027.1224, 8.376723
50937, 811624448, 5026.9757, 8.376479
50938, 844011520, 5026.8290, 8.376234
50939, 884673536, 5026.6823, 8.375990
50940, 935614464, 5026.5355, 8.375745
50941, 996548608, 5026.3888, 8.375501
50942, 1065202688, 5026.2421, 8.375256
50943, 1138455552, 5026.0954, 8.375012
50944, 1213593600, 5025.9487, 8.374767
50945, 1288995840, 5025.8019, 8.374523
50946, 1363961856, 5025.6552, 8.374278
50947, 1437972480, 5025.5085, 8.374034
50948, 1510005760, 5025.3618, 8.373790
50949, 1578498048, 5025.2151, 8.373545
50950, 1642096640, 5025.0683, 8.373301
50951, 1700846592, 5024.9216, 8.373056
50952, 1757103104, 5024.7749, 8.372812
50953, 1815584768, 5024.6282, 8.372567
50954, 1882372096, 5024.4815, 8.372323
50955, 1963245568, 5024.3347, 8.372078
50956, 2062062592, 5024.1880, 8.371834
50957, 2179827712, 5024.0413, 8.371589
50958, 2314690560, 5023.8946, 8.371345
50959, 2462601216, 5023.7479, 8.371100
50960, 2618032128, 5023.6012, 8.370856
50961, 2774252544, 5023.4544, 8.370611
50962, 2923069440, 5023.3077, 8.370367
50963, 3054424064, 5023.1610, 8.370122
50964, 3156513792, 5023.0143, 8.369878
50965, 3216959488, 5022.8676, 8.369633
50966, 3225016320, 5022.7208, 8.369389
50967, 3174216704, 5022.5741, 8.369144
50968, 3064443904, 5022.4274, 8.368900
50969, 2902541312, 5022.2807, 8.368655
50970, 2701089792, 5022.1340, 8.368411
50971, 2475699200, 5021.9872, 8.368166
50972, 2241787904, 5021.8405, 8.367922
50973, 2011896832, 5021.6938, 8.367678
50974, 1794345984, 5021.5471, 8.367433
50975, 1593360384, 5021.4004, 8.367189
50976, 1410247680, 5021.2536, 8.366944
50977, 1244880896, 5021.1069, 8.366700
50978, 1096837120, 5020.9602, 8.366455
50979, 965882880, 5020.8135, 8.366211
50980, 851889152, 5020.6668, 8.365966
50981, 754484224, 5020.5201, 8.365722
50982, 672777216, 5020.3733, 8.365477
50983, 605262848, 5020.2266, 8.365233
50984, 549896192, 5020.0799, 8.364988
50985, 504213504, 5019.9332, 8.364744
50986, 465476608, 5019.7865, 8.364499
50987, 430891008, 5019.6397, 8.364255
50988, 398009344, 5019.4930, 8.364010
50989, 365288448, 5019.3463, 8.363766
50990, 332597248, 5019.1996, 8.363521
50991, 301357056, 5019.0529, 8.363277
50992, 274068480, 5018.9061, 8.363032
50993, 253236224, 5018.7594, 8.362788
50994, 240098304, 5018.6127, 8.362543
50995, 233755648, 5018.4660, 8.362299
50996, 231231488, 5018.3193, 8.362055
50997, 228572160, 5018.1725, 8.361810
50998, 222590976, 5018.0258, 8.361566
50999, 212443136, 5017.8791, 8.361321
51000, 200237056, 5017.7324, 8.361077
51001, 190301184, 5017.5857, 8.360832
51002, 187385856, 5017.4389, 8.360588
51003, 194616320, 5017.2922, 8.360343
51004, 212179968, 5017.1455, 8.360099
51005, 237363200, 5016.9988, 8.359854
51006, 265894912, 5016.8521, 8.359610
51007, 293881856, 5016.7054, 8.359365
51008, 319384576, 5016.5586, 8.359121
51009, 342892544, 5016.4119, 8.358876
51010, 366613504, 5016.2652, 8.358632
51011, 393104384, 5016.1185, 8.358387
51012, 424113152, 5015.9718, 8.358143
51013, 460296192, 5015.8250, 8.357898
51014, 501884928, 5015.6783, 8.357654
51015, 549784576, 5015.5316, 8.357409
51016, 606292992, 5015.3849, 8.357165
51017, 674850816, 5015.2382, 8.356920
51018, 758855680, 5015.0914, 8.356676
51019, 860201984, 5014.9447, 8.356432
51020, 978466816, 5014.7980, 8.356187
51021, 1111356416, 5014.6513, 8.355943
51022, 1256295424, 5014.5046, 8.355698
51023, 1412286464, 5014.3578, 8.355454
51024, 1580836864, 5014.2111, 8.355209
51025, 1765107712, 5014.0644, 8.354965
51026, 1967329280, 5013.9177, 8.354720
51027, 2185510912, 5013.7710, 8.354476
51028, 2411052032, 5013.6243, 8.354231
51029, 2628631552, 5013.4775, 8.353987
51030, 2818801664, 5013.3308, 8.353742
51031, 2962511872, 5013.1841, 8.353498
51032, 3045871616, 5013.0374, 8.353253
51033, 3063345152, 5012.8907, 8.353009
51034, 3018260480, 5012.7439, 8.352764
51035, 2920705024, 5012.5972, 8.352520
51036, 2783974400, 5012.4505, 8.352275
51037, 2621171712, 5012.3038, 8.352031
51038, 2443208704, 5012.1571, 8.351786
51039, 2258558976, 5012.0103, 8.351542
51040, 2074144768, 5011.8636, 8.351297
51041, 1896291328, 5011.7169, 8.351053
51042, 1730835456, 5011.5702, 8.350808
51043, 1582231552, 5011.4235, 8.350564
51044, 1452260352, 5011.2767, 8.350320
51045, 1339302912, 5011.1300, 8.350075
51046, 1238909952, 5010.9833, 8.349831
51047, 1145653248, 5010.8366, 8.349586
51048, 1055469568, 5010.6899, 8.349342
51049, 967340032, 5010.5432, 8.349097
51050, 883442688, 5010.3964, 8.348853
51051, 807681024, 5010.2497, 8.348608
51052, 743361536, 5010.1030, 8.348364
51053, 691249152, 5009.9563, 8.348119
51054, 649027584, 5009.8096, 8.347875
51055, 612445184, 5009.6628, 8.347630
51056, 577475584, 5009.5161, 8.347386
51057, 542320640, 5009.3694, 8.347141
51058, 508131328, 5009.2227, 8.346897
51059, 478047232, 5009.0760, 8.346652
51060, 455083008, 5008.9292, 8.346408
51061, 440001536, 5008.7825, 8.346163
51062, 430379008, 5008.6358, 8.345919
51063, 421395456, 5008.4891, 8.345674
51064, 407993344, 5008.3424, 8.345430
51065, 387296256, 5008.1956, 8.345185
51066, 360054784, 5008.0489, 8.344941
51067, 330346496, 5007.9022, 8.344697
51068, 303694848, 5007.7555, 8.344452
51069, 284539904, 5007.6088, 8.344208
51070, 274304000, 5007.4620, 8.343963
51071, 270960640, 5007.3153, 8.343719
51072, 270232576, 5007.1686, 8.343474
51073, 267743232, 5007.0219, 8.343230
51074, 261008384, 5006.8752, 8.342985
51075, 250323968, 5006.7285, 8.342741
51076, 238221312, 5006.5817, 8.342496
51077, 227885056, 5006.4350, 8.342252
51078, 221434880, 5006.2883, 8.342007
51079, 218932224, 5006.1416, 8.341763
51080, 218530816, 5005.9949, 8.341518
51081, 217597952, 5005.8481, 8.341274
51082, 214111232, 5005.7014, 8.341029
51083, 207620096, 5005.5547, 8.340785
51084, 199304192, 5005.4080, 8.340540
51085, 191215616, 5005.2613, 8.340296
51086, 185155584, 5005.1145, 8.340051
51087, 181794816, 5004.9678, 8.339807
51088, 180453376, 5004.8211, 8.339562
51089, 179564544, 5004.6744, 8.339318
51090, 177525760, 5004.5277, 8.339074
51091, 173464576, 5004.3809, 8.338829
51092, 167568384, 5004.2342, 8.338585
51093, 160884736, 5004.0875, 8.338340
51094, 154740736, 5003.9408, 8.338096
51095, 150123520, 5003.7941, 8.337851
51096, 147277824, 5003.6474, 8.337607
51097, 145664000, 5003.5006, 8.337362
51098, 144249856, 5003.3539, 8.337118
51099, 141946880, 5003.2072, 8.336873
51100, 138044416, 5003.0605, 8.336629
51101, 132480000, 5002.9138, 8.336384
51102, 125893632, 5002.7670, 8.336140
51103, 119450624, 5002.6203, 8.335895
51104, 114496512, 5002.4736, 8.335651
51105, 112111616, 5002.3269, 8.335406
51106, 112723968, 5002.1802, 8.335162
51107, 115917824, 5002.0334, 8.334917
51108, 120561664, 5001.8867, 8.334673
51109, 125264896, 5001.7400, 8.334428
51110, 128988160, 5001.5933, 8.334184
51111, 131565568, 5001.4466, 8.333939
51112, 133829632, 5001.2998, 8.333695
51113, 137224192, 5001.1531, 8.333450
51114, 143025152, 5001.0064, 8.333206
51115, 151505920, 5000.8597, 8.332962
51116, 161489920, 5000.7130, 8.332717
51117, 170584064, 5000.5662, 8.332473
51118, 176054272, 5000.4195, 8.332228
51119, 175981568, 5000.2728, 8.331984
51120, 170155008, 5000.1261, 8.331739
51121, 160232448, 4999.9794, 8.331495
51122, 149064704, 4999.8327, 8.331250
51123, 139487232, 4999.6859, 8.331006
51124, 133152768, 4999.5392, 8.330761
51125, 129984512, 4999.3925, 8.330517
51126, 128492544, 4999.2458, 8.330272
51127, 126768128, 4999.0991, 8.330028
51128, 123592704, 4998.9523, 8.329783
51129, 119094272, 4998.8056, 8.329539
51130, 114594816, 4998.6589, 8.329294
51131, 111798272, 4998.5122, 8.329050
51132, 111805440, 4998.3655, 8.328805
51133, 114520064, 4998.2187, 8.328561
51134, 118786048, 4998.0720, 8.328316
51135, 123144192, 4997.9253, 8.328072
51136, 126716928, 4997.7786, 8.327827
51137, 129667072, 4997.6319, 8.327583
51138, 132915200, 4997.4851, 8.327339
51139, 137282560, 4997.3384, 8.327094
51140, 142582784, 4997.1917, 8.326850
51141, 147303424, 4997.0450, 8.326605
51142, 149166080, 4996.8983, 8.326361
51143, 146375680, 4996.7516, 8.326116
51144, 138877952, 4996.6048, 8.325872
51145, 128884736, 4996.4581, 8.325627
51146, 120214528, 4996.3114, 8.325383
51147, 116668416, 4996.1647, 8.325138
51148, 120187904, 4996.0180, 8.324894
51149, 129752064, 4995.8712, 8.324649
51150, 141661184, 4995.7245, 8.324405
51151, 151161856, 4995.5778, 8.324160
51152, 154665984, 4995.4311, 8.323916
51153, 151472128, 4995.2844, 8.323671
51154, 144104448, 4995.1376, 8.323427
51155, 137083904, 4994.9909, 8.323182
51156, 134706176, 4994.8442, 8.322938
51157, 138955776, 4994.6975, 8.322693
51158, 148575232, 4994.5508, 8.322449
51159, 159761408, 4994.4040, 8.322204
51160, 168092672, 4994.2573, 8.321960
51161, 170689536, 4994.1106, 8.321716
51162, 167520256, 4993.9639, 8.321471
51163, 161186816, 4993.8172, 8.321227
51164, 155384832, 4993.6705, 8.320982
51165, 152850432, 4993.5237, 8.320738
51166, 153897984, 4993.3770, 8.320493
51167, 156292096, 4993.2303, 8.320249
51168, 156494848, 4993.0836, 8.320004
51169, 151610368, 4992.9369, 8.319760
51170, 141019136, 4992.7901, 8.319515
51171, 126862336, 4992.6434, 8.319271
51172, 113156096, 4992.4967, 8.319026
51173, 104014848, 4992.3500, 8.318782
51174, 101862400, 4992.2033, 8.318537
51175, 106496000, 4992.0565, 8.318293
51176, 115356672, 4991.9098, 8.318048
51177, 124800000, 4991.7631, 8.317804
51178, 131670016, 4991.6164, 8.317559
51179, 134425600, 4991.4697, 8.317315
51180, 133405696, 4991.3229, 8.317070
51181, 130247680, 4991.1762, 8.316826
51182, 126937088, 4991.0295, 8.316581
51183, 124990464, 4990.8828, 8.316337
51184, 125147136, 4990.7361, 8.316092
51185, 127556608, 4990.5893, 8.315848
51186, 132173824, 4990.4426, 8.315604
51187, 139027456, 4990.2959, 8.315359
51188, 148171776, 4990.1492, 8.315115
51189, 159396864, 4990.0025, 8.314870
51190, 171969536, 4989.8558, 8.314626
51191, 184656896, 4989.7090, 8.314381
51192, 196094976, 4989.5623, 8.314137
51193, 205336576, 4989.4156, 8.313892
51194, 212256768, 4989.2689, 8.313648
51195, 217553920, 4989.1222, 8.313403
51196, 222318592, 4988.9754, 8.313159
51197, 227387392, 4988.8287, 8.312914
51198, 232819712, 4988.6820, 8.312670
51199, 237800448, 4988.5353, 8.312425
51200, 241016832, 4988.3886, 8.312181
51201, 241294336, 4988.2418, 8.311936
51202, 238169088, 4988.0951, 8.311692
51203, 232083456, 4987.9484, 8.311447
51204, 224153600, 4987.8017, 8.311203
51205, 215661568, 4987.6550, 8.310958
51206, 207570944, 4987.5082, 8.310714
51207, 200311808, 4987.3615, 8.310469
51208, 193884160, 4987.2148, 8.310225
51209, 188142592, 4987.0681, 8.309981
51210, 183021568, 4986.9214, 8.309736
51211, 178535424, 4986.7747, 8.309492
51212, 174598144, 4986.6279, 8.309247
51213, 170823680, 4986.4812, 8.309003
51214, 166539264, 4986.3345, 8.308758
51215, 161097728, 4986.1878, 8.308514
51216, 154347520, 4986.0411, 8.308269
51217, 146973696, 4985.8943, 8.308025
51218, 140431360, 4985.7476, 8.307780
51219, 136389632, 4985.6009, 8.307536
51220, 135907328, 4985.4542, 8.307291
51221, 138765312, 4985.3075, 8.307047
51222, 143353856, 4985.1607, 8.306802
51223, 147282944, 4985.0140, 8.306558
51224, 148484096, 4984.8673, 8.306313
51225, 146289664, 4984.7206, 8.306069
51226, 141918208, 4984.5739, 8.305824
51227, 138056704, 4984.4271, 8.305580
51228, 137660416, 4984.2804, 8.305335
51229, 142505984, 4984.1337, 8.305091
51230, 152176640, 4983.9870, 8.304846
51231, 164008960, 4983.8403, 8.304602
51232, 174051328, 4983.6935, 8.304357
51233, 178654208, 4983.5468, 8.304113
51234, 175989760, 4983.4001, 8.303869
51235, 166836224, 4983.2534, 8.303624
51236, 154316800, 4983.1067, 8.303380
51237, 142741504, 4982.9600, 8.303135
51238, 136057856, 4982.8132, 8.302891
51239, 136564736, 4982.6665, 8.302646
51240, 144330752, 4982.5198, 8.302402
51241, 157450240, 4982.3731, 8.302157
51242, 172880896, 4982.2264, 8.301913
51243, 187475968, 4982.0796, 8.301668
51244, 198795264, 4981.9329, 8.301424
51245, 205500416, 4981.7862, 8.301179
51246, 207335424, 4981.6395, 8.300935
51247, 204870656, 4981.4928, 8.300690
51248, 199171072, 4981.3460, 8.300446
51249, 191521792, 4981.1993, 8.300201
51250, 183234560, 4981.0526, 8.299957
51251, 175505408, 4980.9059, 8.299712
51252, 169290752, 4980.7592, 8.299468
51253, 165226496, 4980.6124, 8.299223
51254, 163578880, 4980.4657, 8.298979
51255, 164265984, 4980.3190, 8.298734
51256, 166899712, 4980.1723, 8.298490
51257, 170829824, 4980.0256, 8.298246
51258, 175165440, 4979.8789, 8.298001
51259, 178834432, 4979.7321, 8.297757
51260, 180742144, 4979.5854, 8.297512
51261, 180084736, 4979.4387, 8.297268
51262, 176755712, 4979.2920, 8.297023
51263, 171648000, 4979.1453, 8.296779
51264, 166646784, 4978.9985, 8.296534
51265, 164141056, 4978.8518, 8.296290
51266, 166147072, 4978.7051, 8.296045
51267, 173352960, 4978.5584, 8.295801
51268, 184557568, 4978.4117, 8.295556
51269, 196856832, 4978.2649, 8.295312
51270, 206667776, 4978.1182, 8.295067
51271, 211202048, 4977.9715, 8.294823
51272, 209765376, 4977.8248, 8.294578
51273, 204215296, 4977.6781, 8.294334
51274, 198258688, 4977.5313, 8.294089
51275, 195813376, 4977.3846, 8.293845
51276, 199147520, 4977.2379, 8.293600
51277, 207675392, 4977.0912, 8.293356
51278, 218044416, 4976.9445, 8.293111
51279, 225542144, 4976.7978, 8.292867
51280, 226209792, 4976.6510, 8.292623
51281, 218685440, 4976.5043, 8.292378
51282, 204878848, 4976.3576, 8.292134
51283, 189169664, 4976.2109, 8.291889
51284, 176484352, 4976.0642, 8.291645
51285, 170205184, 4975.9174, 8.291400
51286, 170899456, 4975.7707, 8.291156
51287, 176455680, 4975.6240, 8.290911
51288, 183493632, 4975.4773, 8.290667
51289, 189277184, 4975.3306, 8.290422
51290, 193134592, 4975.1838, 8.290178
51291, 196663296, 4975.0371, 8.289933
51292, 202661888, 4974.8904, 8.289689
51293, 213387264, 4974.7437, 8.289444
51294, 229091328, 4974.5970, 8.289200
51295, 247625728, 4974.4502, 8.288955
51296, 265328640, 4974.3035, 8.288711
51297, 278745088, 4974.1568, 8.288466
51298, 286298112, 4974.0101, 8.288222
51299, 289053696, 4973.8634, 8.287977
51300, 290211840, 4973.7166, 8.287733
51301, 293598208, 4973.5699, 8.287488
51302, 301919232, 4973.4232, 8.287244
51303, 315638784, 4973.2765, 8.286999
51304, 332955648, 4973.1298, 8.286755
51305, 350832640, 4972.9831, 8.286511
51306, 366462976, 4972.8363, 8.286266
51307, 378447872, 4972.6896, 8.286022
51308, 387139584, 4972.5429, 8.285777
51309, 394105856, 4972.3962, 8.285533
51310, 401095680, 4972.2495, 8.285288
51311, 409137152, 4972.1027, 8.285044
51312, 418205696, 4971.9560, 8.284799
51313, 427576320, 4971.8093, 8.284555
51314, 436558848, 4971.6626, 8.284310
51315, 445134848, 4971.5159, 8.284066
51316, 454114304, 4971.3691, 8.283821
51317, 464720896, 4971.2224, 8.283577
51318, 477871104, 4971.0757, 8.283332
51319, 493542400, 4970.9290, 8.283088
51320, 510589952, 4970.7823, 8.282843
51321, 527083520, 4970.6355, 8.282599
51322, 540980224, 4970.4888, 8.282354
51323, 550788096, 4970.3421, 8.282110
51324, 555929600, 4970.1954, 8.281865
51325, 556716032, 4970.0487, 8.281621
51326, 554071040, 4969.9020, 8.281376
51327, 549221376, 4969.7552, 8.281132
51328, 543557632, 4969.6085, 8.280888
51329, 538649600, 4969.4618, 8.280643
51330, 536285184, 4969.3151, 8.280399
51331, 538348544, 4969.1684, 8.280154
51332, 546461696, 4969.0216, 8.279910
51333, 561504256, 4968.8749, 8.279665
51334, 583255040, 4968.7282, 8.279421
51335, 610385920, 4968.5815, 8.279176
51336, 640915456, 4968.4348, 8.278932
51337, 672945152, 4968.2880, 8.278687
51338, 705383424, 4968.1413, 8.278443
51339, 738314240, 4967.9946, 8.278198
51340, 772877312, 4967.8479, 8.277954
51341, 810721280, 4967.7012, 8.277709
51342, 853355520, 4967.5544, 8.277465
51343, 901700608, 4967.4077, 8.277220
51344, 956060672, 4967.2610, 8.276976
51345, 1016477696, 4967.1143, 8.276731
51346, 1083235328, 4966.9676, 8.276487
51347, 1157245952, 4966.8208, 8.276242
51348, 1240095744, 4966.6741, 8.275998
51349, 1333768192, 4966.5274, 8.275753
51350, 1440169984, 4966.3807, 8.275509
51351, 1560652800, 4966.2340, 8.275265
51352, 1695660032, 4966.0873, 8.275020
51353, 1844468736, 4965.9405, 8.274776
51354, 2004954112, 4965.7938, 8.274531
51355, 2173309952, 4965.6471, 8.274287
51356, 2343806976, 4965.5004, 8.274042
51357, 2508772352, 4965.3537, 8.273798
51358, 2659044352, 4965.2069, 8.273553
51359, 2784969728, 4965.0602, 8.273309
51360, 2877839360, 4964.9135, 8.273064
51361, 2931355648, 4964.7668, 8.272820
51362, 2942683136, 4964.6201, 8.272575
51363, 2912720896, 4964.4733, 8.272331
51364, 2845543424, 4964.3266, 8.272086
51365, 2747267072, 4964.1799, 8.271842
51366, 2624819200, 4964.0332, 8.271597
51367, 2485027840, 4963.8865, 8.271353
51368, 2334274560, 4963.7397, 8.271108
51369, 2178579456, 4963.5930, 8.270864
51370, 2023800832, 4963.4463, 8.270619
51371, 1875614720, 4963.2996, 8.270375
51372, 1739096064, 4963.1529, 8.270130
51373, 1618018304, 4963.0062, 8.269886
51374, 1514200064, 4962.8594, 8.269641
51375, 1427243008, 4962.7127, 8.269397
51376, 1354856448, 4962.5660, 8.269153
51377, 1293691904, 4962.4193, 8.268908
51378, 1240365056, 4962.2726, 8.268664
51379, 1192321024, 4962.1258, 8.268419
51380, 1148256256, 4961.9791, 8.268175
51381, 1108070400, 4961.8324, 8.267930
51382, 1072507904, 4961.6857, 8.267686
51383, 1042702336, 4961.5390, 8.267441
51384, 1019815936, 4961.3922, 8.267197
51385, 1004814336, 4961.2455, 8.266952
51386, 998326272, 4961.0988, 8.266708
51387, 1000521728, 4960.9521, 8.266463
51388, 1011031040, 4960.8054, 8.266219
51389, 1028984832, 4960.6586, 8.265974
51390, 1053293568, 4960.5119, 8.265730
51391, 1083149312, 4960.3652, 8.265485
51392, 1118572544, 4960.2185, 8.265241
51393, 1160743936, 4960.0718, 8.264996
51394, 1211848704, 4959.9251, 8.264752
51395, 1274414080, 4959.7783, 8.264507
51396, 1350378496, 4959.6316, 8.264263
51397, 1440326656, 4959.4849, 8.264018
51398, 1543296000, 4959.3382, 8.263774
51399, 1657293824, 4959.1915, 8.263530
51400, 1780244480, 4959.0447, 8.263285
51401, 1910798336, 4958.8980, 8.263041
51402, 2048398336, 4958.7513, 8.262796
51403, 2192343040, 4958.6046, 8.262552
51404, 2340112384, 4958.4579, 8.262307
51405, 2485745664, 4958.3111, 8.262063
51406, 2619204608, 4958.1644, 8.261818
51407, 2727360512, 4958.0177, 8.261574
51408, 2796599296, 4957.8710, 8.261329
51409, 2816257024, 4957.7243, 8.261085
51410, 2781681664, 4957.5775, 8.260840
51411, 2695710720, 4957.4308, 8.260596
51412, 2568001536, 4957.2841, 8.260351
51413, 2412428288, 4957.1374, 8.260107
51414, 2243546112, 4956.9907, 8.259862
51415, 2073409536, 4956.8439, 8.259618
51416, 1909764096, 4956.6972, 8.259373
51417, 1755999232, 4956.5505, 8.259129
51418, 1612478464, 4956.4038, 8.258884
51419, 1478380544, 4956.2571, 8.258640
51420, 1353160704, 4956.1104, 8.258395
51421, 1237130240, 4955.9636, 8.258151
51422, 1131159552, 4955.8169, 8.257906
51423, 1035988992, 4955.6702, 8.257662
51424, 951686144, 4955.5235, 8.257418
51425, 877588480, 4955.3768, 8.257173
51426, 812697600, 4955.2300, 8.256929
51427, 756169728, 4955.0833, 8.256684
51428, 707538944, 4954.9366, 8.256440
51429, 666497024, 4954.7899, 8.256195
51430, 632399872, 4954.6432, 8.255951
51431, 603848704, 4954.4964, 8.255706
51432, 578731008, 4954.3497, 8.255462
51433, 554779648, 4954.2030, 8.255217
51434, 530414592, 4954.0563, 8.254973
51435, 505400320, 4953.9096, 8.254728
51436, 480889856, 4953.7628, 8.254484
51437, 458753024, 4953.6161, 8.254239
51438, 440476672, 4953.4694, 8.253995
51439, 426192896, 4953.3227, 8.253750
51440, 414372864, 4953.1760, 8.253506
51441, 402408448, 4953.0293, 8.253261
51442, 387835904, 4952.8825, 8.253017
51443, 369614848, 4952.7358, 8.252772
51444, 348796928, 4952.5891, 8.252528
51445, 328201216, 4952.4424, 8.252283
51446, 311189504, 4952.2957, 8.252039
51447, 300103680, 4952.1489, 8.251795
51448, 295089152, 4952.0022, 8.251550
51449, 293885952, 4951.8555, 8.251306
51450, 292703232, 4951.7088, 8.251061
51451, 287806464, 4951.5621, 8.250817
51452, 277083136, 4951.4153, 8.250572
51453, 260920320, 4951.2686, 8.250328
51454, 241981440, 4951.1219, 8.250083
51455, 224024576, 4950.9752, 8.249839
51456, 210294784, 4950.8285, 8.249594
51457, 202189824, 4950.6817, 8.249350
51458, 198754304, 4950.5350, 8.249105
51459, 197195776, 4950.3883, 8.248861
51460, 194131968, 4950.2416, 8.248616
51461, 187055104, 4950.0949, 8.248372
51462, 175367168, 4949.9482, 8.248127
51463, 160618496, 4949.8014, 8.247883
51464, 145866752, 4949.6547, 8.247638
51465, 134456320, 4949.5080, 8.247394
51466, 128705536, 4949.3613, 8.247149
51467, 129011712, 4949.2146, 8.246905
51468, 133682176, 4949.0678, 8.246660
51469, 139551744, 4948.9211, 8.246416
51470, 143111168, 4948.7744, 8.246172
51471, 141742080, 4948.6277, 8.245927
51472, 134599680, 4948.4810, 8.245683
51473, 122828800, 4948.3342, 8.245438
51474, 109061120, 4948.1875, 8.245194
51475, 96405504, 4948.0408, 8.244949
51476, 87327744, 4947.8941, 8.244705
51477, 82859008, 4947.7474, 8.244460
51478, 82434048, 4947.6006, 8.244216
51479, 84399104, 4947.4539, 8.243971
51480, 86930432, 4947.3072, 8.243727
51481, 88962048, 4947.1605, 8.243482
51482, 90668032, 4947.0138, 8.243238
51483, 93289472, 4946.8670, 8.242993
51484, 98373632, 4946.7203, 8.242749
51485, 106761216, 4946.5736, 8.242504
51486, 117842944, 4946.4269, 8.242260
51487, 129424384, 4946.2802, 8.242015
51488, 138361856, 4946.1335, 8.241771
51489, 141697024, 4945.9867, 8.241526
51490, 137852928, 4945.8400, 8.241282
51491, 127365120, 4945.6933, 8.241037
51492, 112830464, 4945.5466, 8.240793
51493, 98084864, 4945.3999, 8.240548
51494, 86926336, 4945.2531, 8.240304
51495, 81882112, 4945.1064, 8.240060
51496, 83477504, 4944.9597, 8.239815
51497, 90210304, 4944.8130, 8.239571
51498, 99189760, 4944.6663, 8.239326
51499, 107136000, 4944.5195, 8.239082
51500, 111361024, 4944.3728, 8.238837
51501, 110446592, 4944.2261, 8.238593
51502, 104467456, 4944.0794, 8.238348
51503, 94807040, 4943.9327, 8.238104
51504, 83685376, 4943.7859, 8.237859
51505, 73556992, 4943.6392, 8.237615
51506, 66512896, 4943.4925, 8.237370
51507, 63756288, 4943.3458, 8.237126
51508, 65270784, 4943.1991, 8.236881
51509, 69761024, 4943.0524, 8.236637
51510, 74939392, 4942.9056, 8.236392
51511, 78161920, 4942.7589, 8.236148
51512, 77263872, 4942.6122, 8.235903
51513, 71326720, 4942.4655, 8.235659
51514, 61084672, 4942.3188, 8.235414
51515, 48735232, 4942.1720, 8.235170
51516, 37183488, 4942.0253, 8.234925
51517, 28959744, 4941.8786, 8.234681
51518, 25241600, 4941.7319, 8.234437
51519, 25420800, 4941.5852, 8.234192
51520, 27406336, 4941.4384, 8.233948
51521, 28593152, 4941.2917, 8.233703
51522, 27064320, 4941.1450, 8.233459
51523, 22524928, 4940.9983, 8.233214
51524, 16528384, 4940.8516, 8.232970
51525, 11876352, 4940.7048, 8.232725
51526, 11443200, 4940.5581, 8.232481
51527, 16919552, 4940.4114, 8.232236
51528, 28025856, 4940.2647, 8.231992
51529, 42517504, 4940.1180, 8.231747
51530, 56986624, 4939.9712, 8.231503
51531, 68102144, 4939.8245, 8.231258
51532, 73773056, 4939.6778, 8.231014
51533, 73769984, 4939.5311, 8.230769
51534, 69583872, 4939.3844, 8.230525
51535, 63656960, 4939.2377, 8.230280
51536, 58342400, 4939.0909, 8.230036
51537, 55051264, 4938.9442, 8.229791
51538, 53926912, 4938.7975, 8.229547
51539, 54114304, 4938.6508, 8.229302
51540, 54449152, 4938.5041, 8.229058
51541, 54206464, 4938.3573, 8.228814
51542, 53559296, 4938.2106, 8.228569
51543, 53533696, 4938.0639, 8.228325
51544, 55513088, 4937.9172, 8.228080
51545, 60499968, 4937.7705, 8.227836
51546, 68503552, 4937.6237, 8.227591
51547, 78318592, 4937.4770, 8.227347
51548, 87826432, 4937.3303, 8.227102
51549, 94708736, 4937.1836, 8.226858
51550, 97296384, 4937.0369, 8.226613
51551, 95210496, 4936.8901, 8.226369
51552, 89532416, 4936.7434, 8.226124
51553, 82443264, 4936.5967, 8.225880
51554, 76468224, 4936.4500, 8.225635
51555, 73618432, 4936.3033, 8.225391
51556, 74783744, 4936.1566, 8.225146
51557, 79561728, 4936.0098, 8.224902
51558, 86553600, 4935.8631, 8.224657
51559, 93965312, 4935.7164, 8.224413
51560, 100202496, 4935.5697, 8.224168
51561, 104247296, 4935.4230, 8.223924
51562, 105699328, 4935.2762, 8.223679
51563, 104561664, 4935.1295, 8.223435
51564, 100982784, 4934.9828, 8.223190
51565, 95133696, 4934.8361, 8.222946
51566, 87312384, 4934.6894, 8.222702
51567, 78157824, 4934.5426, 8.222457
51568, 68787200, 4934.3959, 8.222213
51569, 60672000, 4934.2492, 8.221968
51570, 55199744, 4934.1025, 8.221724
51571, 53107712, 4933.9558, 8.221479
51572, 54071296, 4933.8090, 8.221235
51573, 56717312, 4933.6623, 8.220990
51574, 59148288, 4933.5156, 8.220746
51575, 59778048, 4933.3689, 8.220501
51576, 58092544, 4933.2222, 8.220257
51577, 54920192, 4933.0755, 8.220012
51578, 52026368, 4932.9287, 8.219768
51579, 51179520, 4932.7820, 8.219523
51580, 53133312, 4932.6353, 8.219279
51581, 57057280, 4932.4886, 8.219034
51582, 60779520, 4932.3419, 8.218790
51583, 61775872, 4932.1951, 8.218545
51584, 58470400, 4932.0484, 8.218301
51585, 51200000, 4931.9017, 8.218056
51586, 42305536, 4931.7550, 8.217812
51587, 35230720, 4931.6083, 8.217567
51588, 33005568, 4931.4615, 8.217323
51589, 36800512, 4931.3148, 8.217079
51590, 45266944, 4931.1681, 8.216834
51591, 55006208, 4931.0214, 8.216590
51592, 61980672, 4930.8747, 8.216345
51593, 63222784, 4930.7279, 8.216101
51594, 58068992, 4930.5812, 8.215856
51595, 48339968, 4930.4345, 8.215612
51596, 37453824, 4930.2878, 8.215367
51597, 28897280, 4930.1411, 8.215123
51598, 24808448, 4929.9943, 8.214878
51599, 25298944, 4929.8476, 8.214634
51600, 28754944, 4929.7009, 8.214389
51601, 32856064, 4929.5542, 8.214145
51602, 35746816, 4929.4075, 8.213900
51603, 36755456, 4929.2608, 8.213656
51604, 36379648, 4929.1140, 8.213411
51605, 35661824, 4928.9673, 8.213167
51606, 35382272, 4928.8206, 8.212922
51607, 35584000, 4928.6739, 8.212678
51608, 35659776, 4928.5272, 8.212433
51609, 34928640, 4928.3804, 8.212189
51610, 33302528, 4928.2337, 8.211944
51611, 31609856, 4928.0870, 8.211700
51612, 31342592, 4927.9403, 8.211456
51613, 33921024, 4927.7936, 8.211211
51614, 39872512, 4927.6468, 8.210967
51615, 48351232, 4927.5001, 8.210722
51616, 57293824, 4927.3534, 8.210478
51617, 64133120, 4927.2067, 8.210233
51618, 66760704, 4927.0600, 8.209989
51619, 64267264, 4926.9132, 8.209744
51620, 57185280, 4926.7665, 8.209500
51621, 47157248, 4926.6198, 8.209255
51622, 36261888, 4926.4731, 8.209011
51623, 26343424, 4926.3264, 8.208766
51624, 18584576, 4926.1797, 8.208522
51625, 13434880, 4926.0329, 8.208277
51626, 10757120, 4925.8862, 8.208033
51627, 10034176, 4925.7395, 8.207788
51628, 10502144, 4925.5928, 8.207544
51629, 11235328, 4925.4461, 8.207299
51630, 11268096, 4925.2993, 8.207055
51631, 9867264, 4925.1526, 8.206810
51632, 6887424, 4925.0059, 8.206566
51633, 3054592, 4924.8592, 8.206321
51634, -51200, 4924.7125, 8.206077
51635, -449536, 4924.5657, 8.205832
51636, 3485696, 4924.4190, 8.205588
51637, 12259328, 4924.2723, 8.205344
51638, 24867840, 4924.1256, 8.205099
51639, 39037952, 4923.9789, 8.204855
51640, 52030464, 4923.8321, 8.204610
51641, 61668352, 4923.6854, 8.204366
51642, 67098624, 4923.5387, 8.204121
51643, 68933632, 4923.3920, 8.203877
51644, 68722688, 4923.2453, 8.203632
51645, 68047872, 4923.0985, 8.203388
51646, 67749888, 4922.9518, 8.203143
51647, 67668992, 4922.8051, 8.202899
51648, 67007488, 4922.6584, 8.202654
51649, 65053696, 4922.5117, 8.202410
51650, 61798400, 4922.3650, 8.202165
51651, 58046464, 4922.2182, 8.201921
51652, 54942720, 4922.0715, 8.201676
51653, 53193728, 4921.9248, 8.201432
51654, 52497408, 4921.7781, 8.201187
51655, 51573760, 4921.6314, 8.200943
51656, 48870400, 4921.4846, 8.200698
51657, 43585536, 4921.3379, 8.200454
51658, 36400128, 4921.1912, 8.200209
51659, 29418496, 4921.0445, 8.199965
51660, 25241600, 4920.8978, 8.199721
51661, 25552896, 4920.7510, 8.199476
51662, 29992960, 4920.6043, 8.199232
51663, 35969024, 4920.4576, 8.198987
51664, 39641088, 4920.3109, 8.198743
51665, 37708800, 4920.1642, 8.198498
51666, 29142016, 4920.0174, 8.198254
51667, 15992832, 4919.8707, 8.198009
51668, 2777088, 4919.7240, 8.197765
51669, -5326848, 4919.5773, 8.197520
51670, -4697088, 4919.4306, 8.197276
51671, 5164032, 4919.2839, 8.197031
51672, 21420032, 4919.1371, 8.196787
51673, 39148544, 4918.9904, 8.196542
51674, 53445632, 4918.8437, 8.196298
51675, 61392896, 4918.6970, 8.196053
51676, 62994432, 4918.5503, 8.195809
51677, 60745728, 4918.4035, 8.195564
51678, 58143744, 4918.2568, 8.195320
51679, 57931776, 4918.1101, 8.195075
51680, 60944384, 4917.9634, 8.194831
51681, 66015232, 4917.8167, 8.194586
51682, 70874112, 4917.6699, 8.194342
51683, 73457664, 4917.5232, 8.194097
51684, 72934400, 4917.3765, 8.193853
51685, 69966848, 4917.2298, 8.193609
51686, 66189312, 4917.0831, 8.193364
51687, 63281152, 4916.9363, 8.193120
51688, 62183424, 4916.7896, 8.192875
51689, 62839808, 4916.6429, 8.192631
51690, 64510976, 4916.4962, 8.192386
51691, 66392064, 4916.3495, 8.192142
51692, 68120576, 4916.2028, 8.191897
51693, 69915648, 4916.0560, 8.191653
51694, 72322048, 4915.9093, 8.191408
51695, 75803648, 4915.7626, 8.191164
51696, 80481280, 4915.6159, 8.190919
51697, 86170624, 4915.4692, 8.190675
51698, 92657664, 4915.3224, 8.190430
51699, 99953664, 4915.1757, 8.190186
51700, 108298240, 4915.0290, 8.189941
51701, 117835776, 4914.8823, 8.189697
51702, 128135168, 4914.7356, 8.189452
51703, 137900032, 4914.5888, 8.189208
51704, 145105920, 4914.4421, 8.188963
51705, 147614720, 4914.2954, 8.188719
51706, 144008192, 4914.1487, 8.188474
51707, 134224896, 4914.0020, 8.188230
51708, 119661568, 4913.8552, 8.187986
51709, 102672384, 4913.7085, 8.187741
51710, 85708800, 4913.5618, 8.187497
51711, 70551552, 4913.4151, 8.187252
51712, 57997312, 4913.2684, 8.187008
51713, 48120832, 4913.1216, 8.186763
51714, 40854528, 4912.9749, 8.186519
51715, 36492288, 4912.8282, 8.186274
51716, 35722240, 4912.6815, 8.186030
51717, 39149568, 4912.5348, 8.185785
51718, 46571520, 4912.3881, 8.185541
51719, 56506368, 4912.2413, 8.185296
51720, 66363392, 4912.0946, 8.185052
51721, 73293824, 4911.9479, 8.184807
51722, 75394048, 4911.8012, 8.184563
51723, 72620032, 4911.6545, 8.184318
51724, 66904064, 4911.5077, 8.184074
51725, 61308928, 4911.3610, 8.183829
51726, 58585088, 4911.2143, 8.183585
51727, 59797504, 4911.0676, 8.183340
51728, 63734784, 4910.9209, 8.183096
51729, 67422208, 4910.7741, 8.182851
51730, 67516416, 4910.6274, 8.182607
51731, 61931520, 4910.4807, 8.182363
51732, 50897920, 4910.3340, 8.182118
51733, 36951040, 4910.1873, 8.181874
51734, 23873536, 4910.0405, 8.181629
51735, 15104000, 4909.8938, 8.181385
51736, 12387328, 4909.7471, 8.181140
51737, 15260672, 4909.6004, 8.180896
51738, 21562368, 4909.4537, 8.180651
51739, 28595200, 4909.3070, 8.180407
51740, 34359296, 4909.1602, 8.180162
51741, 38235136, 4909.0135, 8.179918
51742, 40886272, 4908.8668, 8.179673
51743, 43546624, 4908.7201, 8.179429
51744, 47167488, 4908.5734, 8.179184
51745, 51900416, 4908.4266, 8.178940
51746, 57127936, 4908.2799, 8.178695
51747, 61942784, 4908.1332, 8.178451
51748, 65702912, 4907.9865, 8.178206
51749, 68290560, 4907.8398, 8.177962
51750, 69950464, 4907.6930, 8.177717
51751, 70847488, 4907.5463, 8.177473
51752, 70700032, 4907.3996, 8.177228
51753, 68800512, 4907.2529, 8.176984
51754, 64499712, 4907.1062, 8.176739
51755, 57901056, 4906.9594, 8.176495
51756, 50344960, 4906.8127, 8.176251
51757, 44280832, 4906.6660, 8.176006
51758, 42441728, 4906.5193, 8.175762
51759, 46609408, 4906.3726, 8.175517
51760, 56529920, 4906.2259, 8.175273
51761, 69559296, 4906.0791, 8.175028
51762, 81335296, 4905.9324, 8.174784
51763, 87323648, 4905.7857, 8.174539
51764, 84658176, 4905.6390, 8.174295
51765, 73520128, 4905.4923, 8.174050
51766, 57441280, 4905.3455, 8.173806
51767, 42303488, 4905.1988, 8.173561
51768, 34367488, 4905.0521, 8.173317
51769, 38009856, 4904.9054, 8.173072
51770, 54022144, 4904.7587, 8.172828
51771, 79115264, 4904.6119, 8.172583
51772, 106847232, 4904.4652, 8.172339
51773, 129664000, 4904.3185, 8.172094
51774, 141357056, 4904.1718, 8.171850
51775, 139069440, 4904.0251, 8.171605
51776, 124165120, 4903.8783, 8.171361
51777, 101647360, 4903.7316, 8.171116
51778, 78352384, 4903.5849, 8.170872
51779, 60587008, 4903.4382, 8.170628
51780, 52066304, 4903.2915, 8.170383
51781, 52907008, 4903.1447, 8.170139
51782, 60025856, 4902.9980, 8.169894
51783, 68726784, 4902.8513, 8.169650
51784, 74799104, 4902.7046, 8.169405
51785, 76220416, 4902.5579, 8.169161
51786, 73767936, 4902.4112, 8.168916
51787, 70281216, 4902.2644, 8.168672
51788, 68973568, 4902.1177, 8.168427
51789, 71622656, 4901.9710, 8.168183
51790, 77519872, 4901.8243, 8.167938
51791, 83748864, 4901.6776, 8.167694
51792, 86667264, 4901.5308, 8.167449
51793, 83907584, 4901.3841, 8.167205
51794, 75855872, 4901.2374, 8.166960
51795, 65825792, 4901.0907, 8.166716
51796, 58720256, 4900.9440, 8.166471
51797, 58742784, 4900.7972, 8.166227
51798, 67236864, 4900.6505, 8.165982
51799, 81737728, 4900.5038, 8.165738
51800, 96778240, 4900.3571, 8.165493
51801, 106178560, 4900.2104, 8.165249
51802, 105802752, 4900.0636, 8.165005
51803, 95500288, 4899.9169, 8.164760
51804, 79305728, 4899.7702, 8.164516
51805, 63753216, 4899.6235, 8.164271
51806, 55070720, 4899.4768, 8.164027
51807, 56505344, 4899.3301, 8.163782
51808, 67014656, 4899.1833, 8.163538
51809, 81857536, 4899.0366, 8.163293
51810, 94789632, 4898.8899, 8.163049
51811, 100791296, 4898.7432, 8.162804
51812, 98110464, 4898.5965, 8.162560
51813, 88754176, 4898.4497, 8.162315
51814, 77327360, 4898.3030, 8.162071
51815, 68892672, 4898.1563, 8.161826
51816, 66871296, 4898.0096, 8.161582
51817, 71909376, 4897.8629, 8.161337
51818, 82068480, 4897.7161, 8.161093
51819, 94064640, 4897.5694, 8.160848
51820, 104830976, 4897.4227, 8.160604
51821, 112661504, 4897.2760, 8.160359
51822, 117519360, 4897.1293, 8.160115
51823, 120559616, 4896.9825, 8.159870
51824, 123301888, 4896.8358, 8.159626
51825, 126916608, 4896.6891, 8.159381
51826, 131936256, 4896.5424, 8.159137
51827, 138346496, 4896.3957, 8.158893
51828, 145828864, 4896.2489, 8.158648
51829, 153900032, 4896.1022, 8.158404
51830, 161854464, 4895.9555, 8.158159
51831, 168666112, 4895.8088, 8.157915
51832, 173073408, 4895.6621, 8.157670
51833, 173975552, 4895.5154, 8.157426
51834, 171028480, 4895.3686, 8.157181
51835, 165110784, 4895.2219, 8.156937
51836, 158303232, 4895.0752, 8.156692
51837, 153225216, 4894.9285, 8.156448
51838, 151947264, 4894.7818, 8.156203
51839, 154948608, 4894.6350, 8.155959
51840, 160709632, 4894.4883, 8.155714
51841, 166204416, 4894.3416, 8.155470
51842, 168181760, 4894.1949, 8.155225
51843, 164654080, 4894.0482, 8.154981
51844, 155895808, 4893.9014, 8.154736
51845, 144418816, 4893.7547, 8.154492
51846, 133908480, 4893.6080, 8.154247
51847, 127579136, 4893.4613, 8.154003
51848, 126717952, 4893.3146, 8.153758
51849, 130108416, 4893.1678, 8.153514
51850, 134588416, 4893.0211, 8.153270
51851, 136498176, 4892.8744, 8.153025
51852, 133322752, 4892.7277, 8.152781
51853, 124805120, 4892.5810, 8.152536
51854, 113057792, 4892.4343, 8.152292
51855, 101675008, 4892.2875, 8.152047
51856, 94295040, 4892.1408, 8.151803
51857, 93221888, 4891.9941, 8.151558
51858, 98673664, 4891.8474, 8.151314
51859, 108833792, 4891.7007, 8.151069
51860, 120595456, 4891.5539, 8.150825
51861, 130618368, 4891.4072, 8.150580
51862, 136287232, 4891.2605, 8.150336
51863, 136331264, 4891.1138, 8.150091
51864, 130991104, 4890.9671, 8.149847
51865, 121828352, 4890.8203, 8.149602
51866, 111272960, 4890.6736, 8.149358
51867, 102024192, 4890.5269, 8.149113
51868, 96406528, 4890.3802, 8.148869
51869, 95790080, 4890.2335, 8.148624
51870, 100220928, 4890.0867, 8.148380
51871, 108422144, 4889.9400, 8.148135
51872, 118206464, 4889.7933, 8.147891
51873, 127209472, 4889.6466, 8.147646
51874, 133677056, 4889.4999, 8.147402
51875, 136971264, 4889.3532, 8.147158
51876, 137582592, 4889.2064, 8.146913
51877, 136643584, 4889.0597, 8.146669
51878, 135220224, 4888.9130, 8.146424
51879, 133778432, 4888.7663, 8.146180
51880, 132122624, 4888.6196, 8.145935
51881, 129865728, 4888.4728, 8.145691
51882, 127120384, 4888.3261, 8.145446
51883, 124964864, 4888.1794, 8.145202
51884, 125291520, 4888.0327, 8.144957
51885, 130004992, 4887.8860, 8.144713
51886, 139909120, 4887.7392, 8.144468
51887, 153895936, 4887.5925, 8.144224
51888, 168976384, 4887.4458, 8.143979
51889, 181292032, 4887.2991, 8.143735
51890, 187740160, 4887.1524, 8.143490
51891, 187460608, 4887.0056, 8.143246
51892, 182428672, 4886.8589, 8.143001
51893, 176771072, 4886.7122, 8.142757
51894, 175062016, 4886.5655, 8.142512
51895, 180352000, 4886.4188, 8.142268
51896, 192882688, 4886.2720, 8.142023
51897, 210094080, 4886.1253, 8.141779
51898, 227919872, 4885.9786, 8.141535
51899, 242723840, 4885.8319, 8.141290
51900, 252920832, 4885.6852, 8.141046
51901, 259481600, 4885.5385, 8.140801
51902, 265119744, 4885.3917, 8.140557
51903, 272623616, 4885.2450, 8.140312
51904, 283224064, 4885.0983, 8.140068
51905, 295854080, 4884.9516, 8.139823
51906, 307662848, 4884.8049, 8.139579
51907, 315501568, 4884.6581, 8.139334
51908, 317573120, 4884.5114, 8.139090
51909, 314402816, 4884.3647, 8.138845
51910, 308639744, 4884.2180, 8.138601
51911, 303828992, 4884.0713, 8.138356
51912, 302815232, 4883.9245, 8.138112
51913, 306601984, 4883.7778, 8.137867
51914, 314204160, 4883.6311, 8.137623
51915, 323479552, 4883.4844, 8.137378
51916, 332428288, 4883.3377, 8.137134
51917, 340212736, 4883.1909, 8.136889
51918, 347383808, 4883.0442, 8.136645
51919, 355251200, 4882.8975, 8.136400
51920, 364837888, 4882.7508, 8.136156
51921, 376073216, 4882.6041, 8.135912
51922, 387721216, 4882.4574, 8.135667
51923, 398113792, 4882.3106, 8.135423
51924, 406280192, 4882.1639, 8.135178
51925, 412835840, 4882.0172, 8.134934
51926, 420103168, 4881.8705, 8.134689
51927, 431357952, 4881.7238, 8.134445
51928, 449547264, 4881.5770, 8.134200
51929, 476133376, 4881.4303, 8.133956
51930, 510638080, 4881.2836, 8.133711
51931, 551107584, 4881.1369, 8.133467
51932, 595265536, 4880.9902, 8.133222
51933, 641775616, 4880.8434, 8.132978
51934, 691012608, 4880.6967, 8.132733
51935, 745010176, 4880.5500, 8.132489
51936, 806672384, 4880.4033, 8.132244
51937, 878673920, 4880.2566, 8.132000
51938, 962603008, 4880.1098, 8.131755
51939, 1058719744, 4879.9631, 8.131511
51940, 1166385152, 4879.8164, 8.131266
51941, 1284869120, 4879.6697, 8.131022
51942, 1414097920, 4879.5230, 8.130777
51943, 1554910208, 4879.3762, 8.130533
51944, 1708652544, 4879.2295, 8.130288
51945, 1876193280, 4879.0828, 8.130044
51946, 2056671232, 4878.9361, 8.129800
51947, 2246388736, 4878.7894, 8.129555
51948, 2438218752, 4878.6427, 8.129311
51949, 2621778944, 4878.4959, 8.129066
51950, 2784444416, 4878.3492, 8.128822
51951, 2913084416, 4878.2025, 8.128577
51952, 2996219904, 4878.0558, 8.128333
51953, 3026128896, 4877.9091, 8.128088
51954, 3000402944, 4877.7623, 8.127844
51955, 2922465280, 4877.6156, 8.127599
51956, 2800857088, 4877.4689, 8.127355
51957, 2647425024, 4877.3222, 8.127110
51958, 2474907648, 4877.1755, 8.126866
51959, 2294646784, 4877.0287, 8.126621
51960, 2115089408, 4876.8820, 8.126377
51961, 1941430272, 4876.7353, 8.126132
51962, 1776320512, 4876.5886, 8.125888
51963, 1621113856, 4876.4419, 8.125643
51964, 1477004288, 4876.2951, 8.125399
51965, 1345536000, 4876.1484, 8.125154
51966, 1228364800, 4876.0017, 8.124910
51967, 1126550528, 4875.8550, 8.124665
51968, 1039915008, 4875.7083, 8.124421
51969, 966903808, 4875.5616, 8.124177
51970, 905113600, 4875.4148, 8.123932
51971, 852191232, 4875.2681, 8.123688
51972, 806654976, 4875.1214, 8.123443
51973, 768148480, 4874.9747, 8.123199
51974, 737043456, 4874.8280, 8.122954
51975, 713618432, 4874.6812, 8.122710
51976, 697336832, 4874.5345, 8.122465
51977, 686685184, 4874.3878, 8.122221
51978, 679671808, 4874.2411, 8.121976
51979, 674729984, 4874.0944, 8.121732
51980, 671430656, 4873.9476, 8.121487
51981, 670547968, 4873.8009, 8.121243
51982, 673312768, 4873.6542, 8.120998
51983, 680233984, 4873.5075, 8.120754
51984, 690128896, 4873.3608, 8.120509
51985, 700014592, 4873.2140, 8.120265
51986, 706049024, 4873.0673, 8.120020
51987, 705185792, 4872.9206, 8.119776
51988, 696735744, 4872.7739, 8.119531
51989, 683023360, 4872.6272, 8.119287
51990, 668700672, 4872.4805, 8.119042
51991, 658968576, 4872.3337, 8.118798
51992, 657498112, 4872.1870, 8.118554
51993, 665074688, 4872.0403, 8.118309
51994, 679626752, 4871.8936, 8.118065
51995, 697663488, 4871.7469, 8.117820
51996, 716423168, 4871.6001, 8.117576
51997, 735680512, 4871.4534, 8.117331
51998, 758298624, 4871.3067, 8.117087
51999, 789251072, 4871.1600, 8.116842
52000, 833556480, 4871.0133, 8.116598
52001, 894132224, 4870.8665, 8.116353
52002, 970625024, 4870.7198, 8.116109
52003, 1059770368, 4870.5731, 8.115864
52004, 1157148672, 4870.4264, 8.115620
52005, 1259506688, 4870.2797, 8.115375
52006, 1366561792, 4870.1329, 8.115131
52007, 1481448448, 4869.9862, 8.114886
52008, 1609564160, 4869.8395, 8.114642
52009, 1756258304, 4869.6928, 8.114397
52010, 1924268032, 4869.5461, 8.114153
52011, 2111837184, 4869.3993, 8.113908
52012, 2312128512, 4869.2526, 8.113664
52013, 2514025472, 4869.1059, 8.113419
52014, 2703926272, 4868.9592, 8.113175
52015, 2867920896, 4868.8125, 8.112930
52016, 2993789952, 4868.6658, 8.112686
52017, 3072443392, 4868.5190, 8.112442
52018, 3098732544, 4868.3723, 8.112197
52019, 3071689728, 4868.2256, 8.111953
52020, 2994321408, 4868.0789, 8.111708
52021, 2873042944, 4867.9322, 8.111464
52022, 2716811264, 4867.7854, 8.111219
52023, 2536025088, 4867.6387, 8.110975
52024, 2341335040, 4867.4920, 8.110730
52025, 2142550016, 4867.3453, 8.110486
52026, 1947822080, 4867.1986, 8.110241
52027, 1763240960, 4867.0518, 8.109997
52028, 1592797184, 4866.9051, 8.109752
52029, 1438622720, 4866.7584, 8.109508
52030, 1301341184, 4866.6117, 8.109263
52031, 1180448768, 4866.4650, 8.109019
52032, 1074673664, 4866.3182, 8.108774
52033, 982353920, 4866.1715, 8.108530
52034, 901824512, 4866.0248, 8.108285
52035, 831774720, 4865.8781, 8.108041
52036, 771449856, 4865.7314, 8.107796
52037, 720586752, 4865.5847, 8.107552
52038, 679097344, 4865.4379, 8.107307
52039, 646588416, 4865.2912, 8.107063
52040, 621975552, 4865.1445, 8.106819
52041, 603408384, 4864.9978, 8.106574
52042, 588587008, 4864.8511, 8.106330
52043, 575385600, 4864.7043, 8.106085
52044, 562483200, 4864.5576, 8.105841
52045, 549710848, 4864.4109, 8.105596
52046, 537908224, 4864.2642, 8.105352
52047, 528348160, 4864.1175, 8.105107
52048, 521974784, 4863.9707, 8.104863
52049, 518813696, 4863.8240, 8.104618
52050, 517813248, 4863.6773, 8.104374
52051, 517161984, 4863.5306, 8.104129
52052, 514909184, 4863.3839, 8.103885
52053, 509568000, 4863.2371, 8.103640
52054, 500452352, 4863.0904, 8.103396
52055, 487642112, 4862.9437, 8.103151
52056, 471707648, 4862.7970, 8.102907
52057, 453390336, 4862.6503, 8.102662
52058, 433439744, 4862.5035, 8.102418
52059, 412643328, 4862.3568, 8.102173
52060, 391914496, 4862.2101, 8.101929
52061, 372268032, 4862.0634, 8.101684
52062, 354575360, 4861.9167, 8.101440
52063, 339182592, 4861.7700, 8.101196
52064, 325600256, 4861.6232, 8.100951
52065, 312549376, 4861.4765, 8.100707
52066, 298437632, 4861.3298, 8.100462
52067, 282158080, 4861.1831, 8.100218
52068, 263819264, 4861.0364, 8.099973
52069, 245028864, 4860.8896, 8.099729
52070, 228488192, 4860.7429, 8.099484
52071, 217000960, 4860.5962, 8.099240
52072, 212300800, 4860.4495, 8.098995
52073, 214247424, 4860.3028, 8.098751
52074, 220785664, 4860.1560, 8.098506
52075, 228737024, 4860.0093, 8.098262
52076, 235079680, 4859.8626, 8.098017
52077, 238126080, 4859.7159, 8.097773
52078, 238070784, 4859.5692, 8.097528
52079, 236669952, 4859.4224, 8.097284
52080, 236218368, 4859.2757, 8.097039
52081, 238351360, 4859.1290, 8.096795
52082, 243236864, 4858.9823, 8.096550
52083, 249528320, 4858.8356, 8.096306
52084, 255042560, 4858.6889, 8.096061
52085, 257796096, 4858.5421, 8.095817
52086, 256854016, 4858.3954, 8.095572
52087, 252581888, 4858.2487, 8.095328
52088, 246217728, 4858.1020, 8.095084
52089, 239038464, 4857.9553, 8.094839
52090, 231575552, 4857.8085, 8.094595
52091, 223324160, 4857.6618, 8.094350
52092, 213073920, 4857.5151, 8.094106
52093, 199710720, 4857.3684, 8.093861
52094, 183029760, 4857.2217, 8.093617
52095, 164153344, 4857.0749, 8.093372
52096, 145288192, 4856.9282, 8.093128
52097, 128923648, 4856.7815, 8.092883
52098, 116840448, 4856.6348, 8.092639
52099, 109390848, 4856.4881, 8.092394
52100, 105400320, 4856.3413, 8.092150
52101, 102749184, 4856.1946, 8.091905
52102, 99385344, 4856.0479, 8.091661
52103, 94295040, 4855.9012, 8.091416
52104, 88014848, 4855.7545, 8.091172
52105, 82429952, 4855.6078, 8.090927
52106, 79942656, 4855.4610, 8.090683
52107, 82375680, 4855.3143, 8.090438
52108, 90087424, 4855.1676, 8.090194
52109, 101710848, 4855.0209, 8.089949
52110, 114644992, 4854.8742, 8.089705
52111, 126113792, 4854.7274, 8.089461
52112, 134330368, 4854.5807, 8.089216
52113, 139258880, 4854.4340, 8.088972
52114, 142598144, 4854.2873, 8.088727
52115, 146968576, 4854.1406, 8.088483
52116, 154620928, 4853.9938, 8.088238
52117, 166263808, 4853.8471, 8.087994
52118, 180555776, 4853.7004, 8.087749
52119, 194571264, 4853.5537, 8.087505
52120, 205077504, 4853.4070, 8.087260
52121, 210097152, 4853.2602, 8.087016
52122, 210010112, 4853.1135, 8.086771
52123, 207623168, 4852.9668, 8.086527
52124, 207077376, 4852.8201, 8.086282
52125, 211989504, 4852.6734, 8.086038
52126, 223655936, 4852.5266, 8.085793
52127, 240142336, 4852.3799, 8.085549
52128, 256759808, 4852.2332, 8.085304
52129, 267797504, 4852.0865, 8.085060
52130, 268797952, 4851.9398, 8.084815
52131, 258387968, 4851.7931, 8.084571
52132, 238841856, 4851.6463, 8.084326
52133, 215140352, 4851.4996, 8.084082
52134, 192963584, 4851.3529, 8.083837
52135, 176533504, 4851.2062, 8.083593
52136, 167278592, 4851.0595, 8.083349
52137, 163835904, 4850.9127, 8.083104
52138, 163282944, 4850.7660, 8.082860
52139, 162864128, 4850.6193, 8.082615
52140, 161308672, 4850.4726, 8.082371
52141, 159116288, 4850.3259, 8.082126
52142, 157760512, 4850.1791, 8.081882
52143, 158373888, 4850.0324, 8.081637
52144, 160721920, 4849.8857, 8.081393
52145, 163112960, 4849.7390, 8.081148
52146, 163301376, 4849.5923, 8.080904
52147, 159895552, 4849.4455, 8.080659
52148, 153432064, 4849.2988, 8.080415
52149, 146454528, 4849.1521, 8.080170
52150, 142465024, 4849.0054, 8.079926
52151, 144252928, 4848.8587, 8.079681
52152, 152480768, 4848.7120, 8.079437
52153, 165296128, 4848.5652, 8.079192
52154, 179220480, 4848.4185, 8.078948
52155, 190858240, 4848.2718, 8.078703
52156, 198544384, 4848.1251, 8.078459
52157, 203016192, 4847.9784, 8.078214
52158, 206759936, 4847.8316, 8.077970
52159, 212343808, 4847.6849, 8.077726
52160, 220658688, 4847.5382, 8.077481
52161, 230025216, 4847.3915, 8.077237
52162, 236708864, 4847.2448, 8.076992
52163, 236641280, 4847.0980, 8.076748
52164, 227485696, 4846.9513, 8.076503
52165, 210002944, 4846.8046, 8.076259
52166, 188003328, 4846.6579, 8.076014
52167, 166888448, 4846.5112, 8.075770
52168, 151480320, 4846.3644, 8.075525
52169, 144186368, 4846.2177, 8.075281
52170, 144330752, 4846.0710, 8.075036
52171, 148866048, 4845.9243, 8.074792
52172, 153999360, 4845.7776, 8.074547
52173, 156863488, 4845.6309, 8.074303
52174, 156422144, 4845.4841, 8.074058
52175, 153308160, 4845.3374, 8.073814
52176, 148878336, 4845.1907, 8.073569
52177, 144147456, 4845.0440, 8.073325
52178, 139258880, 4844.8973, 8.073080
52179, 133720064, 4844.7505, 8.072836
52180, 127154176, 4844.6038, 8.072591
52181, 119987200, 4844.4571, 8.072347
52182, 113562624, 4844.3104, 8.072103
52183, 109558784, 4844.1637, 8.071858
52184, 109042688, 4844.0169, 8.071614
52185, 111762432, 4843.8702, 8.071369
52186, 116162560, 4843.7235, 8.071125
52187, 120170496, 4843.5768, 8.070880
52188, 122336256, 4843.4301, 8.070636
52189, 122643456, 4843.2833, 8.070391
52190, 122485760, 4843.1366, 8.070147
52191, 123740160, 4842.9899, 8.069902
52192, 127467520, 4842.8432, 8.069658
52193, 132963328, 4842.6965, 8.069413
52194, 137804800, 4842.5497, 8.069169
52195, 138940416, 4842.4030, 8.068924
52196, 134309888, 4842.2563, 8.068680
52197, 124123136, 4842.1096, 8.068435
52198, 111072256, 4841.9629, 8.068191
52199, 99281920, 4841.8162, 8.067946
52200, 92500992, 4841.6694, 8.067702
52201, 92459008, 4841.5227, 8.067457
52202, 98236416, 4841.3760, 8.067213
52203, 106969088, 4841.2293, 8.066968
52204, 115509248, 4841.0826, 8.066724
52205, 122110976, 4840.9358, 8.066479
52206, 127239168, 4840.7891, 8.066235
52207, 133057536, 4840.6424, 8.065991
52208, 141888512, 4840.4957, 8.065746
52209, 154520576, 4840.3490, 8.065502
52210, 169335808, 4840.2022, 8.065257
52211, 182789120, 4840.0555, 8.065013
52212, 191035392, 4839.9088, 8.064768
52213, 191881216, 4839.7621, 8.064524
52214, 186010624, 4839.6154, 8.064279
52215, 176832512, 4839.4686, 8.064035
52216, 168975360, 4839.3219, 8.063790
52217, 166187008, 4839.1752, 8.063546
52218, 169672704, 4839.0285, 8.063301
52219, 177668096, 4838.8818, 8.063057
52220, 186419200, 4838.7351, 8.062812
52221, 192004096, 4838.5883, 8.062568
52222, 192076800, 4838.4416, 8.062323
52223, 186703872, 4838.2949, 8.062079
52224, 177983488, 4838.1482, 8.061834
52225, 168791040, 4838.0015, 8.061590
52226, 161372160, 4837.8547, 8.061345
52227, 156513280, 4837.7080, 8.061101
52228, 153594880, 4837.5613, 8.060856
52229, 151328768, 4837.4146, 8.060612
52230, 148628480, 4837.2679, 8.060368
52231, 145073152, 4837.1211, 8.060123
52232, 140762112, 4836.9744, 8.059879
52233, 135782400, 4836.8277, 8.059634
52234, 129772544, 4836.6810, 8.059390
52235, 121963520, 4836.5343, 8.059145
52236, 111768576, 4836.3875, 8.058901
52237, 99557376, 4836.2408, 8.058656
52238, 87076864, 4836.0941, 8.058412
52239, 77114368, 4835.9474, 8.058167
52240, 72426496, 4835.8007, 8.057923
52241, 74425344, 4835.6539, 8.057678
52242, 82295808, 4835.5072, 8.057434
52243, 93104128, 4835.3605, 8.057189
52244, 102914048, 4835.2138, 8.056945
52245, 108455936, 4835.0671, 8.056700
52246, 108512256, 4834.9204, 8.056456
52247, 104358912, 4834.7736, 8.056211
52248, 99017728, 4834.6269, 8.055967
52249, 95699968, 4834.4802, 8.055722
52250, 96218112, 4834.3335, 8.055478
52251, 100146176, 4834.1868, 8.055233
52252, 105118720, 4834.0400, 8.054989
52253, 108081152, 4833.8933, 8.054745
52254, 106846208, 4833.7466, 8.054500
52255, 101171200, 4833.5999, 8.054256
52256, 92882944, 4833.4532, 8.054011
52257, 85024768, 4833.3064, 8.053767
52258, 80516096, 4833.1597, 8.053522
52259, 80958464, 4833.0130, 8.053278
52260, 86108160, 4832.8663, 8.053033
52261, 94173184, 4832.7196, 8.052789
52262, 102664192, 4832.5728, 8.052544
52263, 109357056, 4832.4261, 8.052300
52264, 112959488, 4832.2794, 8.052055
52265, 113304576, 4832.1327, 8.051811
52266, 111134720, 4831.9860, 8.051566
52267, 107717632, 4831.8393, 8.051322
52268, 104466432, 4831.6925, 8.051077
52269, 102658048, 4831.5458, 8.050833
52270, 103190528, 4831.3991, 8.050588
52271, 106348544, 4831.2524, 8.050344
52272, 111599616, 4831.1057, 8.050099
52273, 117566464, 4830.9589, 8.049855
52274, 122314752, 4830.8122, 8.049610
52275, 123955200, 4830.6655, 8.049366
52276, 121389056, 4830.5188, 8.049121
52277, 114840576, 4830.3721, 8.048877
52278, 105873408, 4830.2253, 8.048633
52279, 96784384, 4830.0786, 8.048388
52280, 89620480, 4829.9319, 8.048144
52281, 85283840, 4829.7852, 8.047899
52282, 83197952, 4829.6385, 8.047655
52283, 81746944, 4829.4917, 8.047410
52284, 79289344, 4829.3450, 8.047166
52285, 75201536, 4829.1983, 8.046921
52286, 70363136, 4829.0516, 8.046677
52287, 66762752, 4828.9049, 8.046432
52288, 66381824, 4828.7582, 8.046188
52289, 69927936, 4828.6114, 8.045943
52290, 76143616, 4828.4647, 8.045699
52291, 82127872, 4828.3180, 8.045454
52292, 84591616, 4828.1713, 8.045210
52293, 81456128, 4828.0246, 8.044965
52294, 72965120, 4827.8778, 8.044721
52295, 61715456, 4827.7311, 8.044476
52296, 51530752, 4827.5844, 8.044232
52297, 45717504, 4827.4377, 8.043987
52298, 45574144, 4827.2910, 8.043743
52299, 49914880, 4827.1442, 8.043498
52300, 55809024, 4826.9975, 8.043254
52301, 60170240, 4826.8508, 8.043010
52302, 61322240, 4826.7041, 8.042765
52303, 59743232, 4826.5574, 8.042521
52304, 57616384, 4826.4106, 8.042276
52305, 57459712, 4826.2639, 8.042032
52306, 60592128, 4826.1172, 8.041787
52307, 66274304, 4825.9705, 8.041543
52308, 72004608, 4825.8238, 8.041298
52309, 74784768, 4825.6770, 8.041054
52310, 72704000, 4825.5303, 8.040809
52311, 65998848, 4825.3836, 8.040565
52312, 57038848, 4825.2369, 8.040320
52313, 49267712, 4825.0902, 8.040076
52314, 45668352, 4824.9435, 8.039831
52315, 47539200, 4824.7967, 8.039587
52316, 54161408, 4824.6500, 8.039342
52317, 63459328, 4824.5033, 8.039098
52318, 73204736, 4824.3566, 8.038853
52319, 82094080, 4824.2099, 8.038609
52320, 90117120, 4824.0631, 8.038364
52321, 98096128, 4823.9164, 8.038120
52322, 106729472, 4823.7697, 8.037875
52323, 115733504, 4823.6230, 8.037631
52324, 123613184, 4823.4763, 8.037386
52325, 128202752, 4823.3295, 8.037142
52326, 127691776, 4823.1828, 8.036898
52327, 121594880, 4823.0361, 8.036653
52328, 111156224, 4822.8894, 8.036409
52329, 98997248, 4822.7427, 8.036164
52330, 88185856, 4822.5959, 8.035920
52331, 81206272, 4822.4492, 8.035675
52332, 79255552, 4822.3025, 8.035431
52333, 82103296, 4822.1558, 8.035186
52334, 88436736, 4822.0091, 8.034942
52335, 96416768, 4821.8624, 8.034697
52336, 104156160, 4821.7156, 8.034453
52337, 110004224, 4821.5689, 8.034208
52338, 112700416, 4821.4222, 8.033964
52339, 111544320, 4821.2755, 8.033719
52340, 106651648, 4821.1288, 8.033475
52341, 99168256, 4820.9820, 8.033230
52342, 91220992, 4820.8353, 8.032986
52343, 85410816, 4820.6886, 8.032741
52344, 83881984, 4820.5419, 8.032497
52345, 87326720, 4820.3952, 8.032252
52346, 94411776, 4820.2484, 8.032008
52347, 102052864, 4820.1017, 8.031763
52348, 106579968, 4819.9550, 8.031519
52349, 105354240, 4819.8083, 8.031275
52350, 98112512, 4819.6616, 8.031030
52351, 87327744, 4819.5148, 8.030786
52352, 77282304, 4819.3681, 8.030541
52353, 72194048, 4819.2214, 8.030297
52354, 74207232, 4819.0747, 8.030052
52355, 82248704, 4818.9280, 8.029808
52356, 92337152, 4818.7812, 8.029563
52357, 99311616, 4818.6345, 8.029319
52358, 99223552, 4818.4878, 8.029074
52359, 91289600, 4818.3411, 8.028830
52360, 78465024, 4818.1944, 8.028585
52361, 66338816, 4818.0477, 8.028341
52362, 60795904, 4817.9009, 8.028096
52363, 65507328, 4817.7542, 8.027852
52364, 80362496, 4817.6075, 8.027607
52365, 101536768, 4817.4608, 8.027363
52366, 123123712, 4817.3141, 8.027118
52367, 139585536, 4817.1673, 8.026874
52368, 147928064, 4817.0206, 8.026629
52369, 148681728, 4816.8739, 8.026385
52370, 145348608, 4816.7272, 8.026140
52371, 142645248, 4816.5805, 8.025896
52372, 144386048, 4816.4337, 8.025652
52373, 151903232, 4816.2870, 8.025407
52374, 163638272, 4816.1403, 8.025163
52375, 175949824, 4815.9936, 8.024918
52376, 184721408, 4815.8469, 8.024674
52377, 187045888, 4815.7001, 8.024429
52378, 182336512, 4815.5534, 8.024185
52379, 172487680, 4815.4067, 8.023940
52380, 161114112, 4815.2600, 8.023696
52381, 152235008, 4815.1133, 8.023451
52382, 148895744, 4814.9666, 8.023207
52383, 152200192, 4814.8198, 8.022962
52384, 161049600, 4814.6731, 8.022718
52385, 172605440, 4814.5264, 8.022473
52386, 183321600, 4814.3797, 8.022229
52387, 190180352, 4814.2330, 8.021984
52388, 191721472, 4814.0862, 8.021740
52389, 188538880, 4813.9395, 8.021495
52390, 183042048, 4813.7928, 8.021251
52391, 178547712, 4813.6461, 8.021006
52392, 178017280, 4813.4994, 8.020762
52393, 182880256, 4813.3526, 8.020517
52394, 192422912, 4813.2059, 8.020273
52395, 203985920, 4813.0592, 8.020028
52396, 213928960, 4812.9125, 8.019784
52397, 218983424, 4812.7658, 8.019540
52398, 217458688, 4812.6190, 8.019295
52399, 209809408, 4812.4723, 8.019051
52400, 198338560, 4812.3256, 8.018806
52401, 186207232, 4812.1789, 8.018562
52402, 176188416, 4812.0322, 8.018317
52403, 169712640, 4811.8855, 8.018073
52404, 166590464, 4811.7387, 8.017828
52405, 165464064, 4811.5920, 8.017584
52406, 164692992, 4811.4453, 8.017339
52407, 163235840, 4811.2986, 8.017095
52408, 161088512, 4811.1519, 8.016850
52409, 159147008, 4811.0051, 8.016606
52410, 158620672, 4810.8584, 8.016361
52411, 160347136, 4810.7117, 8.016117
52412, 164390912, 4810.5650, 8.015872
52413, 170092544, 4810.4183, 8.015628
52414, 176520192, 4810.2715, 8.015383
52415, 183032832, 4810.1248, 8.015139
52416, 189654016, 4809.9781, 8.014894
52417, 197052416, 4809.8314, 8.014650
52418, 206151680, 4809.6847, 8.014405
52419, 217568256, 4809.5379, 8.014161
52420, 231156736, 4809.3912, 8.013917
52421, 245881856, 4809.2445, 8.013672
52422, 260052992, 4809.0978, 8.013428
52423, 271832064, 4808.9511, 8.013183
52424, 279799808, 4808.8043, 8.012939
52425, 283398144, 4808.6576, 8.012694
52426, 283101184, 4808.5109, 8.012450
52427, 280301568, 4808.3642, 8.012205
52428, 276934656, 4808.2175, 8.011961
52429, 274945024, 4808.0708, 8.011716
52430, 275717120, 4807.9240, 8.011472
52431, 279606272, 4807.7773, 8.011227
52432, 285751296, 4807.6306, 8.010983
52433, 292257792, 4807.4839, 8.010738
52434, 296787968, 4807.3372, 8.010494
52435, 297404416, 4807.1904, 8.010249
52436, 293365760, 4807.0437, 8.010005
52437, 285545472, 4806.8970, 8.009760
52438, 276212736, 4806.7503, 8.009516
52439, 268191744, 4806.6036, 8.009271
52440, 263689216, 4806.4568, 8.009027
52441, 263303168, 4806.3101, 8.008782
52442, 265679872, 4806.1634, 8.008538
52443, 268049408, 4806.0167, 8.008294
52444, 267451392, 4805.8700, 8.008049
52445, 262116352, 4805.7232, 8.007805
52446, 252350464, 4805.5765, 8.007560
52447, 240475136, 4805.4298, 8.007316
52448, 229806080, 4805.2831, 8.007071
52449, 223145984, 4805.1364, 8.006827
52450, 221489152, 4804.9897, 8.006582
52451, 223592448, 4804.8429, 8.006338
52452, 226613248, 4804.6962, 8.006093
52453, 227514368, 4804.5495, 8.005849
52454, 224537600, 4804.4028, 8.005604
52455, 218012672, 4804.2561, 8.005360
52456, 210116608, 4804.1093, 8.005115
52457, 203728896, 4803.9626, 8.004871
52458, 200972288, 4803.8159, 8.004626
52459, 202210304, 4803.6692, 8.004382
52460, 205990912, 4803.5225, 8.004137
52461, 209947648, 4803.3757, 8.003893
52462, 212150272, 4803.2290, 8.003648
52463, 212200448, 4803.0823, 8.003404
52464, 211485696, 4802.9356, 8.003159
52465, 212481024, 4802.7889, 8.002915
52466, 217483264, 4802.6421, 8.002670
52467, 227458048, 4802.4954, 8.002426
52468, 241576960, 4802.3487, 8.002182
52469, 257665024, 4802.2020, 8.001937
52470, 273270784, 4802.0553, 8.001693
52471, 286766080, 4801.9086, 8.001448
52472, 297895936, 4801.7618, 8.001204
52473, 307537920, 4801.6151, 8.000959
52474, 316870656, 4801.4684, 8.000715
52475, 326495232, 4801.3217, 8.000470
52476, 336021504, 4801.1750, 8.000226
52477, 344367104, 4801.0282, 7.999981
52478, 350555136, 4800.8815, 7.999737
52479, 354499584, 4800.7348, 7.999492
52480, 357250048, 4800.5881, 7.999248
52481, 360479744, 4800.4414, 7.999003
52482, 365448192, 4800.2946, 7.998759
52483, 372008960, 4800.1479, 7.998514
52484, 378279936, 4800.0012, 7.998270
52485, 381277184, 4799.8545, 7.998025
52486, 378281984, 4799.7078, 7.997781
52487, 368318464, 4799.5610, 7.997536
52488, 352988160, 4799.4143, 7.997292
52489, 336165888, 4799.2676, 7.997047
52490, 322636800, 4799.1209, 7.996803
52491, 316236800, 4798.9742, 7.996559
52492, 318354432, 4798.8274, 7.996314
52493, 327489536, 4798.6807, 7.996070
52494, 340054016, 4798.5340, 7.995825
52495, 352054272, 4798.3873, 7.995581
52496, 360862720, 4798.2406, 7.995336
52497, 366274560, 4798.0939, 7.995092
52498, 370414592, 4797.9471, 7.994847
52499, 376591360, 4797.8004, 7.994603
52500, 387700736, 4797.6537, 7.994358
52501, 404930560, 4797.5070, 7.994114
52502, 427379712, 4797.3603, 7.993869
52503, 452706304, 4797.2135, 7.993625
52504, 478462976, 4797.0668, 7.993380
52505, 503456768, 4796.9201, 7.993136
52506, 528513024, 4796.7734, 7.992891
52507, 556290048, 4796.6267, 7.992647
52508, 590271488, 4796.4799, 7.992402
52509, 633408512, 4796.3332, 7.992158
52510, 687009792, 4796.1865, 7.991913
52511, 750356480, 4796.0398, 7.991669
52512, 821177344, 4795.8931, 7.991424
52513, 896728064, 4795.7463, 7.991180
52514, 975019008, 4795.5996, 7.990936
52515, 1055662080, 4795.4529, 7.990691
52516, 1140033536, 4795.3062, 7.990447
52517, 1230744576, 4795.1595, 7.990202
52518, 1330678784, 4795.0128, 7.989958
52519, 1442026496, 4794.8660, 7.989713
52520, 1565677568, 4794.7193, 7.989469
52521, 1701124096, 4794.5726, 7.989224
52522, 1846750208, 4794.4259, 7.988980
52523, 2000203776, 4794.2792, 7.988735
52524, 2158485504, 4794.1324, 7.988491
52525, 2317604864, 4793.9857, 7.988246
52526, 2471908352, 4793.8390, 7.988002
52527, 2613490688, 4793.6923, 7.987757
52528, 2732210176, 4793.5456, 7.987513
52529, 2816694272, 4793.3988, 7.987268
52530, 2856325120, 4793.2521, 7.987024
52531, 2843765760, 4793.1054, 7.986779
52532, 2777190400, 4792.9587, 7.986535
52533, 2661360640, 4792.8120, 7.986290
52534, 2506991616, 4792.6652, 7.986046
52535, 2328473600, 4792.5185, 7.985801
52536, 2140621824, 4792.3718, 7.985557
52537, 1955566592, 4792.2251, 7.985312
52538, 1780833280, 4792.0784, 7.985068
52539, 1619200000, 4791.9316, 7.984824
52540, 1470197760, 4791.7849, 7.984579
52541, 1332427776, 4791.6382, 7.984335
52542, 1205606400, 4791.4915, 7.984090
52543, 1091409920, 4791.3448, 7.983846
52544, 992850944, 4791.1981, 7.983601
52545, 912601088, 4791.0513, 7.983357
52546, 851209216, 4790.9046, 7.983112
52547, 806189056, 4790.7579, 7.982868
52548, 772506624, 4790.6112, 7.982623
52549, 744303616, 4790.4645, 7.982379
52550, 717077504, 4790.3177, 7.982134
52551, 689301504, 4790.1710, 7.981890
```
