## Supplementary material for "Rhizobial enzyme reveals pH-driven catalytic switching and ʟ-amino acid incorporation by ʟ,ᴅ-transpeptidases": File S3. Julia Notebook: Heterologous Peak 1 (D-Ala gm-AEJA).txt (part 3 of 6)

```
52552, 662742016, 4790.0243, 7.981645
52553, 641358848, 4789.8776, 7.981401
52554, 629318656, 4789.7309, 7.981156
52555, 629080064, 4789.5841, 7.980912
52556, 640411648, 4789.4374, 7.980667
52557, 660748288, 4789.2907, 7.980423
52558, 686638080, 4789.1440, 7.980178
52559, 715544576, 4788.9973, 7.979934
52560, 747150336, 4788.8505, 7.979689
52561, 783608832, 4788.7038, 7.979445
52562, 828727296, 4788.5571, 7.979201
52563, 886534144, 4788.4104, 7.978956
52564, 959940608, 4788.2637, 7.978712
52565, 1050068992, 4788.1170, 7.978467
52566, 1156418560, 4787.9702, 7.978223
52567, 1277645824, 4787.8235, 7.977978
52568, 1412433920, 4787.6768, 7.977734
52569, 1559981056, 4787.5301, 7.977489
52570, 1719835648, 4787.3834, 7.977245
52571, 1891188736, 4787.2366, 7.977000
52572, 2071909376, 4787.0899, 7.976756
52573, 2257759232, 4786.9432, 7.976511
52574, 2442047488, 4786.7965, 7.976267
52575, 2615844864, 4786.6498, 7.976022
52576, 2768721920, 4786.5030, 7.975778
52577, 2889850880, 4786.3563, 7.975533
52578, 2969353216, 4786.2096, 7.975289
52579, 2999712768, 4786.0629, 7.975044
52580, 2977085440, 4785.9162, 7.974800
52581, 2902227968, 4785.7694, 7.974555
52582, 2780763136, 4785.6227, 7.974311
52583, 2622571520, 4785.4760, 7.974066
52584, 2440302592, 4785.3293, 7.973822
52585, 2247290880, 4785.1826, 7.973577
52586, 2055398400, 4785.0359, 7.973333
52587, 1873381376, 4784.8891, 7.973089
52588, 1706211328, 4784.7424, 7.972844
52589, 1555442688, 4784.5957, 7.972600
52590, 1420345344, 4784.4490, 7.972355
52591, 1299261440, 4784.3023, 7.972111
52592, 1190668288, 4784.1555, 7.971866
52593, 1093612544, 4784.0088, 7.971622
52594, 1007574016, 4783.8621, 7.971377
52595, 932004864, 4783.7154, 7.971133
52596, 865955840, 4783.5687, 7.970888
52597, 808019968, 4783.4219, 7.970644
52598, 756593664, 4783.2752, 7.970399
52599, 710285312, 4783.1285, 7.970155
52600, 668175360, 4782.9818, 7.969910
52601, 629808128, 4782.8351, 7.969666
52602, 594936832, 4782.6883, 7.969421
52603, 563246080, 4782.5416, 7.969177
52604, 534241280, 4782.3949, 7.968932
52605, 507423744, 4782.2482, 7.968688
52606, 482605056, 4782.1015, 7.968443
52607, 460143616, 4781.9547, 7.968199
52608, 440857600, 4781.8080, 7.967954
52609, 425576448, 4781.6613, 7.967710
52610, 414522368, 4781.5146, 7.967466
52611, 406853632, 4781.3679, 7.967221
52612, 400690176, 4781.2212, 7.966977
52613, 393701376, 4781.0744, 7.966732
52614, 384067584, 4780.9277, 7.966488
52615, 371385344, 4780.7810, 7.966243
52616, 357079040, 4780.6343, 7.965999
52617, 344086528, 4780.4876, 7.965754
52618, 335887360, 4780.3408, 7.965510
52619, 335269888, 4780.1941, 7.965265
52620, 343312384, 4780.0474, 7.965021
52621, 358962176, 4779.9007, 7.964776
52622, 379336704, 4779.7540, 7.964532
52623, 400565248, 4779.6072, 7.964287
52624, 418825216, 4779.4605, 7.964043
52625, 431206400, 4779.3138, 7.963798
52626, 436189184, 4779.1671, 7.963554
52627, 433715200, 4779.0204, 7.963309
52628, 424941568, 4778.8736, 7.963065
52629, 411828224, 4778.7269, 7.962820
52630, 396656640, 4778.5802, 7.962576
52631, 381521920, 4778.4335, 7.962331
52632, 367857664, 4778.2868, 7.962087
52633, 356064256, 4778.1401, 7.961843
52634, 345406464, 4777.9933, 7.961598
52635, 334288896, 4777.8466, 7.961354
52636, 320927744, 4777.6999, 7.961109
52637, 304235520, 4777.5532, 7.960865
52638, 284581888, 4777.4065, 7.960620
52639, 264060928, 4777.2597, 7.960376
52640, 246064128, 4777.1130, 7.960131
52641, 234221568, 4776.9663, 7.959887
52642, 231087104, 4776.8196, 7.959642
52643, 237087744, 4776.6729, 7.959398
52644, 250182656, 4776.5261, 7.959153
52645, 266384384, 4776.3794, 7.958909
52646, 280968192, 4776.2327, 7.958664
52647, 289882112, 4776.0860, 7.958420
52648, 290856960, 4775.9393, 7.958175
52649, 283847680, 4775.7925, 7.957931
52650, 270765056, 4775.6458, 7.957686
52651, 254704640, 4775.4991, 7.957442
52652, 239042560, 4775.3524, 7.957197
52653, 226698240, 4775.2057, 7.956953
52654, 219686912, 4775.0589, 7.956708
52655, 218951680, 4774.9122, 7.956464
52656, 224335872, 4774.7655, 7.956219
52657, 234662912, 4774.6188, 7.955975
52658, 247917568, 4774.4721, 7.955731
52659, 261645312, 4774.3254, 7.955486
52660, 273565696, 4774.1786, 7.955242
52661, 282301440, 4774.0319, 7.954997
52662, 287934464, 4773.8852, 7.954753
52663, 292119552, 4773.7385, 7.954508
52664, 297561088, 4773.5918, 7.954264
52665, 306987008, 4773.4450, 7.954019
52666, 321985536, 4773.2983, 7.953775
52667, 342210560, 4773.1516, 7.953530
52668, 365316096, 4773.0049, 7.953286
52669, 387712000, 4772.8582, 7.953041
52670, 405823488, 4772.7114, 7.952797
52671, 417326080, 4772.5647, 7.952552
52672, 421836800, 4772.4180, 7.952308
52673, 420813824, 4772.2713, 7.952063
52674, 416787456, 4772.1246, 7.951819
52675, 412327936, 4771.9778, 7.951574
52676, 409238528, 4771.8311, 7.951330
52677, 408270848, 4771.6844, 7.951085
52678, 409346048, 4771.5377, 7.950841
52679, 412011520, 4771.3910, 7.950596
52680, 415775744, 4771.2443, 7.950352
52681, 420109312, 4771.0975, 7.950108
52682, 424182784, 4770.9508, 7.949863
52683, 426606592, 4770.8041, 7.949619
52684, 425474048, 4770.6574, 7.949374
52685, 418860032, 4770.5107, 7.949130
52686, 405582848, 4770.3639, 7.948885
52687, 385878016, 4770.2172, 7.948641
52688, 361589760, 4770.0705, 7.948396
52689, 335691776, 4769.9238, 7.948152
52690, 311319552, 4769.7771, 7.947907
52691, 290733056, 4769.6303, 7.947663
52692, 274699264, 4769.4836, 7.947418
52693, 262565888, 4769.3369, 7.947174
52694, 252953600, 4769.1902, 7.946929
52695, 244661248, 4769.0435, 7.946685
52696, 237308928, 4768.8967, 7.946440
52697, 231391232, 4768.7500, 7.946196
52698, 227771392, 4768.6033, 7.945951
52699, 226947072, 4768.4566, 7.945707
52700, 228548608, 4768.3099, 7.945462
52701, 231399424, 4768.1632, 7.945218
52702, 234102784, 4768.0164, 7.944973
52703, 235833344, 4767.8697, 7.944729
52704, 236859392, 4767.7230, 7.944485
52705, 238454784, 4767.5763, 7.944240
52706, 242223104, 4767.4296, 7.943996
52707, 249160704, 4767.2828, 7.943751
52708, 258979840, 4767.1361, 7.943507
52709, 270076928, 4766.9894, 7.943262
52710, 280197120, 4766.8427, 7.943018
52711, 287488000, 4766.6960, 7.942773
52712, 291410944, 4766.5492, 7.942529
52713, 293051392, 4766.4025, 7.942284
52714, 294679552, 4766.2558, 7.942040
52715, 298793984, 4766.1091, 7.941795
52716, 307121152, 4765.9624, 7.941551
52717, 320048128, 4765.8156, 7.941306
52718, 336693248, 4765.6689, 7.941062
52719, 355513344, 4765.5222, 7.940817
52720, 375023616, 4765.3755, 7.940573
52721, 394261504, 4765.2288, 7.940328
52722, 412763136, 4765.0820, 7.940084
52723, 430161920, 4764.9353, 7.939839
52724, 445748224, 4764.7886, 7.939595
52725, 458348544, 4764.6419, 7.939350
52726, 466684928, 4764.4952, 7.939106
52727, 470087680, 4764.3485, 7.938861
52728, 469173248, 4764.2017, 7.938617
52729, 466084864, 4764.0550, 7.938373
52730, 464075776, 4763.9083, 7.938128
52731, 466518016, 4763.7616, 7.937884
52732, 475751424, 4763.6149, 7.937639
52733, 492243968, 4763.4681, 7.937395
52734, 514433024, 4763.3214, 7.937150
52735, 539326464, 4763.1747, 7.936906
52736, 563605504, 4763.0280, 7.936661
52737, 584786944, 4762.8813, 7.936417
52738, 602015744, 4762.7345, 7.936172
52739, 616210432, 4762.5878, 7.935928
52740, 629604352, 4762.4411, 7.935683
52741, 644890624, 4762.2944, 7.935439
52742, 664338432, 4762.1477, 7.935194
52743, 689181696, 4762.0009, 7.934950
52744, 719458304, 4761.8542, 7.934705
52745, 754314240, 4761.7075, 7.934461
52746, 792630272, 4761.5608, 7.934216
52747, 833738752, 4761.4141, 7.933972
52748, 877983744, 4761.2674, 7.933727
52749, 926899200, 4761.1206, 7.933483
52750, 982920192, 4760.9739, 7.933238
52751, 1048668160, 4760.8272, 7.932994
52752, 1126041600, 4760.6805, 7.932750
52753, 1215465472, 4760.5338, 7.932505
52754, 1315648512, 4760.3870, 7.932261
52755, 1424045056, 4760.2403, 7.932016
52756, 1537906688, 4760.0936, 7.931772
52757, 1655537664, 4759.9469, 7.931527
52758, 1777129472, 4759.8002, 7.931283
52759, 1904661504, 4759.6534, 7.931038
52760, 2040644608, 4759.5067, 7.930794
52761, 2186037248, 4759.3600, 7.930549
52762, 2338065408, 4759.2133, 7.930305
52763, 2488907776, 4759.0666, 7.930060
52764, 2625980416, 4758.9198, 7.929816
52765, 2733999104, 4758.7731, 7.929571
52766, 2798327808, 4758.6264, 7.929327
52767, 2808564736, 4758.4797, 7.929082
52768, 2761160704, 4758.3330, 7.928838
52769, 2660216832, 4758.1863, 7.928593
52770, 2516230144, 4758.0395, 7.928349
52771, 2343305216, 4757.8928, 7.928104
52772, 2155853824, 4757.7461, 7.927860
52773, 1965855744, 4757.5994, 7.927615
52774, 1781452800, 4757.4527, 7.927371
52775, 1607029760, 4757.3059, 7.927126
52776, 1444381696, 4757.1592, 7.926882
52777, 1294240768, 4757.0125, 7.926638
52778, 1157458944, 4756.8658, 7.926393
52779, 1035420672, 4756.7191, 7.926149
52780, 929708032, 4756.5723, 7.925904
52781, 841328640, 4756.4256, 7.925660
52782, 769988608, 4756.2789, 7.925415
52783, 713785344, 4756.1322, 7.925171
52784, 669467648, 4755.9855, 7.924926
52785, 633175040, 4755.8387, 7.924682
52786, 601373696, 4755.6920, 7.924437
52787, 571691008, 4755.5453, 7.924193
52788, 543363072, 4755.3986, 7.923948
52789, 517217280, 4755.2519, 7.923704
52790, 495180800, 4755.1051, 7.923459
52791, 479525888, 4754.9584, 7.923215
52792, 472065024, 4754.8117, 7.922970
52793, 473560064, 4754.6650, 7.922726
52794, 483526656, 4754.5183, 7.922481
52795, 500459520, 4754.3716, 7.922237
52796, 522382336, 4754.2248, 7.921992
52797, 547476480, 4754.0781, 7.921748
52798, 574559232, 4753.9314, 7.921503
52799, 603242496, 4753.7847, 7.921259
52800, 633794560, 4753.6380, 7.921015
52801, 666883072, 4753.4912, 7.920770
52802, 703406080, 4753.3445, 7.920526
52803, 744554496, 4753.1978, 7.920281
52804, 792051712, 4753.0511, 7.920037
52805, 848311296, 4752.9044, 7.919792
52806, 916254720, 4752.7576, 7.919548
52807, 998644736, 4752.6109, 7.919303
52808, 1097113600, 4752.4642, 7.919059
52809, 1211308032, 4752.3175, 7.918814
52810, 1338680320, 4752.1708, 7.918570
52811, 1475200000, 4752.0240, 7.918325
52812, 1616822272, 4751.8773, 7.918081
52813, 1761075200, 4751.7306, 7.917836
52814, 1907887104, 4751.5839, 7.917592
52815, 2059012096, 4751.4372, 7.917347
52816, 2216004608, 4751.2905, 7.917103
52817, 2377461760, 4751.1437, 7.916858
52818, 2536783872, 4750.9970, 7.916614
52819, 2681679872, 4750.8503, 7.916369
52820, 2796037120, 4750.7036, 7.916125
52821, 2863779840, 4750.5569, 7.915880
52822, 2873398272, 4750.4101, 7.915636
52823, 2821439488, 4750.2634, 7.915392
52824, 2713581568, 4750.1167, 7.915147
52825, 2562876416, 4749.9700, 7.914903
52826, 2385902592, 4749.8233, 7.914658
52827, 2198400000, 4749.6765, 7.914414
52828, 2012051456, 4749.5298, 7.914169
52829, 1833443328, 4749.3831, 7.913925
52830, 1665166336, 4749.2364, 7.913680
52831, 1508069376, 4749.0897, 7.913436
52832, 1363282944, 4748.9429, 7.913191
52833, 1232964608, 4748.7962, 7.912947
52834, 1119542272, 4748.6495, 7.912702
52835, 1024126976, 4748.5028, 7.912458
52836, 945215488, 4748.3561, 7.912213
52837, 878620672, 4748.2093, 7.911969
52838, 818820096, 4748.0626, 7.911724
52839, 761125888, 4747.9159, 7.911480
52840, 703547392, 4747.7692, 7.911235
52841, 647355392, 4747.6225, 7.910991
52842, 596044800, 4747.4758, 7.910746
52843, 553192448, 4747.3290, 7.910502
52844, 520335360, 4747.1823, 7.910257
52845, 495945728, 4747.0356, 7.910013
52846, 476019712, 4746.8889, 7.909768
52847, 455947264, 4746.7422, 7.909524
52848, 432684032, 4746.5954, 7.909280
52849, 406090752, 4746.4487, 7.909035
52850, 378793984, 4746.3020, 7.908791
52851, 354661376, 4746.1553, 7.908546
52852, 336699392, 4746.0086, 7.908302
52853, 325456896, 4745.8618, 7.908057
52854, 318690304, 4745.7151, 7.907813
52855, 312400896, 4745.5684, 7.907568
52856, 302670848, 4745.4217, 7.907324
52857, 287382528, 4745.2750, 7.907079
52858, 267015168, 4745.1282, 7.906835
52859, 244277248, 4744.9815, 7.906590
52860, 222845952, 4744.8348, 7.906346
52861, 205914112, 4744.6881, 7.906101
52862, 195186688, 4744.5414, 7.905857
52863, 190651392, 4744.3947, 7.905612
52864, 191016960, 4744.2479, 7.905368
52865, 194432000, 4744.1012, 7.905123
52866, 199102464, 4743.9545, 7.904879
52867, 203611136, 4743.8078, 7.904634
52868, 207017984, 4743.6611, 7.904390
52869, 208913408, 4743.5143, 7.904145
52870, 209532928, 4743.3676, 7.903901
52871, 209849344, 4743.2209, 7.903657
52872, 211424256, 4743.0742, 7.903412
52873, 215863296, 4742.9275, 7.903168
52874, 223959040, 4742.7807, 7.902923
52875, 234906624, 4742.6340, 7.902679
52876, 246066176, 4742.4873, 7.902434
52877, 253620224, 4742.3406, 7.902190
52878, 253990912, 4742.1939, 7.901945
52879, 245491712, 4742.0471, 7.901701
52880, 229387264, 4741.9004, 7.901456
52881, 209753088, 4741.7537, 7.901212
52882, 192060416, 4741.6070, 7.900967
52883, 181003264, 4741.4603, 7.900723
52884, 178592768, 4741.3136, 7.900478
52885, 183380992, 4741.1668, 7.900234
52886, 191256576, 4741.0201, 7.899989
52887, 197412864, 4740.8734, 7.899745
52888, 198553600, 4740.7267, 7.899500
52889, 194266112, 4740.5800, 7.899256
52890, 186904576, 4740.4332, 7.899011
52891, 180107264, 4740.2865, 7.898767
52892, 176740352, 4740.1398, 7.898522
52893, 177370112, 4739.9931, 7.898278
52894, 180038656, 4739.8464, 7.898034
52895, 181440512, 4739.6996, 7.897789
52896, 178853888, 4739.5529, 7.897545
52897, 171791360, 4739.4062, 7.897300
52898, 162478080, 4739.2595, 7.897056
52899, 154913792, 4739.1128, 7.896811
52900, 152976384, 4738.9660, 7.896567
52901, 158524416, 4738.8193, 7.896322
52902, 170436608, 4738.6726, 7.896078
52903, 185015296, 4738.5259, 7.895833
52904, 197491712, 4738.3792, 7.895589
52905, 203879424, 4738.2324, 7.895344
52906, 202285056, 4738.0857, 7.895100
52907, 193174528, 4737.9390, 7.894855
52908, 178657280, 4737.7923, 7.894611
52909, 161316864, 4737.6456, 7.894366
52910, 143263744, 4737.4989, 7.894122
52911, 125842432, 4737.3521, 7.893877
52912, 109955072, 4737.2054, 7.893633
52913, 96598016, 4737.0587, 7.893388
52914, 87098368, 4736.9120, 7.893144
52915, 82813952, 4736.7653, 7.892899
52916, 84402176, 4736.6185, 7.892655
52917, 91144192, 4736.4718, 7.892410
52918, 100799488, 4736.3251, 7.892166
52919, 110199808, 4736.1784, 7.891922
52920, 116383744, 4736.0317, 7.891677
52921, 117714944, 4735.8849, 7.891433
52922, 114447360, 4735.7382, 7.891188
52923, 108436480, 4735.5915, 7.890944
52924, 102170624, 4735.4448, 7.890699
52925, 97635328, 4735.2981, 7.890455
52926, 95589376, 4735.1513, 7.890210
52927, 95581184, 4735.0046, 7.889966
52928, 96603136, 4734.8579, 7.889721
52929, 97951744, 4734.7112, 7.889477
52930, 99740672, 4734.5645, 7.889232
52931, 102792192, 4734.4178, 7.888988
52932, 107973632, 4734.2710, 7.888743
52933, 115418112, 4734.1243, 7.888499
52934, 124131328, 4733.9776, 7.888254
52935, 132268032, 4733.8309, 7.888010
52936, 137956352, 4733.6842, 7.887765
52937, 140244992, 4733.5374, 7.887521
52938, 139623424, 4733.3907, 7.887276
52939, 137798656, 4733.2440, 7.887032
52940, 136828928, 4733.0973, 7.886787
52941, 138040320, 4732.9506, 7.886543
52942, 141314048, 4732.8038, 7.886299
52943, 145100800, 4732.6571, 7.886054
52944, 147182592, 4732.5104, 7.885810
52945, 145759232, 4732.3637, 7.885565
52946, 140334080, 4732.2170, 7.885321
52947, 131939328, 4732.0702, 7.885076
52948, 122622976, 4731.9235, 7.884832
52949, 114496512, 4731.7768, 7.884587
52950, 108811264, 4731.6301, 7.884343
52951, 105505792, 4731.4834, 7.884098
52952, 103393280, 4731.3366, 7.883854
52953, 100798464, 4731.1899, 7.883609
52954, 96309248, 4731.0432, 7.883365
52955, 89262080, 4730.8965, 7.883120
52956, 79802368, 4730.7498, 7.882876
52957, 68626432, 4730.6031, 7.882631
52958, 56616960, 4730.4563, 7.882387
52959, 44622848, 4730.3096, 7.882142
52960, 33457152, 4730.1629, 7.881898
52961, 24017920, 4730.0162, 7.881653
52962, 17344512, 4729.8695, 7.881409
52963, 14483456, 4729.7227, 7.881164
52964, 16162816, 4729.5760, 7.880920
52965, 22444032, 4729.4293, 7.880676
52966, 32548864, 4729.2826, 7.880431
52967, 44988416, 4729.1359, 7.880187
52968, 57950208, 4728.9891, 7.879942
52969, 69761024, 4728.8424, 7.879698
52970, 79214592, 4728.6957, 7.879453
52971, 85647360, 4728.5490, 7.879209
52972, 88803328, 4728.4023, 7.878964
52973, 88651776, 4728.2555, 7.878720
52974, 85321728, 4728.1088, 7.878475
52975, 79210496, 4727.9621, 7.878231
52976, 71166976, 4727.8154, 7.877986
52977, 62567424, 4727.6687, 7.877742
52978, 55118848, 4727.5220, 7.877497
52979, 50405376, 4727.3752, 7.877253
52980, 49342464, 4727.2285, 7.877008
52981, 51806208, 4727.0818, 7.876764
52982, 56652800, 4726.9351, 7.876519
52983, 62135296, 4726.7884, 7.876275
52984, 66527232, 4726.6416, 7.876030
52985, 68671488, 4726.4949, 7.875786
52986, 68190208, 4726.3482, 7.875541
52987, 65342464, 4726.2015, 7.875297
52988, 60678144, 4726.0548, 7.875052
52989, 54753280, 4725.9080, 7.874808
52990, 48107520, 4725.7613, 7.874564
52991, 41468928, 4725.6146, 7.874319
52992, 35969024, 4725.4679, 7.874075
52993, 33091584, 4725.3212, 7.873830
52994, 34205696, 4725.1744, 7.873586
52995, 39817216, 4725.0277, 7.873341
52996, 48932864, 4724.8810, 7.873097
52997, 58964992, 4724.7343, 7.872852
52998, 66417664, 4724.5876, 7.872608
52999, 68183040, 4724.4409, 7.872363
53000, 62927872, 4724.2941, 7.872119
53001, 51899392, 4724.1474, 7.871874
53002, 38672384, 4724.0007, 7.871630
53003, 27855872, 4723.8540, 7.871385
53004, 23255040, 4723.7073, 7.871141
53005, 26305536, 4723.5605, 7.870896
53006, 35495936, 4723.4138, 7.870652
53007, 47039488, 4723.2671, 7.870407
53008, 56484864, 4723.1204, 7.870163
53009, 60512256, 4722.9737, 7.869918
53010, 58097664, 4722.8269, 7.869674
53011, 50569216, 4722.6802, 7.869429
53012, 40654848, 4722.5335, 7.869185
53013, 31076352, 4722.3868, 7.868941
53014, 23460864, 4722.2401, 7.868696
53015, 18066432, 4722.0933, 7.868452
53016, 14367744, 4721.9466, 7.868207
53017, 12041216, 4721.7999, 7.867963
53018, 11693056, 4721.6532, 7.867718
53019, 14835712, 4721.5065, 7.867474
53020, 23061504, 4721.3597, 7.867229
53021, 36878336, 4721.2130, 7.866985
53022, 54847488, 4721.0663, 7.866740
53023, 73605120, 4720.9196, 7.866496
53024, 88852480, 4720.7729, 7.866251
53025, 96919552, 4720.6262, 7.866007
53026, 96181248, 4720.4794, 7.865762
53027, 87657472, 4720.3327, 7.865518
53028, 74522624, 4720.1860, 7.865273
53029, 60761088, 4720.0393, 7.865029
53030, 49618944, 4719.8926, 7.864784
53031, 42541056, 4719.7458, 7.864540
53032, 39027712, 4719.5991, 7.864295
53033, 37362688, 4719.4524, 7.864051
53034, 35756032, 4719.3057, 7.863806
53035, 33298432, 4719.1590, 7.863562
53036, 30282752, 4719.0122, 7.863317
53037, 27809792, 4718.8655, 7.863073
53038, 26990592, 4718.7188, 7.862829
53039, 28203008, 4718.5721, 7.862584
53040, 30811136, 4718.4254, 7.862340
53041, 33455104, 4718.2786, 7.862095
53042, 34713600, 4718.1319, 7.861851
53043, 33764352, 4717.9852, 7.861606
53044, 30717952, 4717.8385, 7.861362
53045, 26480640, 4717.6918, 7.861117
53046, 22295552, 4717.5451, 7.860873
53047, 19226624, 4717.3983, 7.860628
53048, 17845248, 4717.2516, 7.860384
53049, 18233344, 4717.1049, 7.860139
53050, 20189184, 4716.9582, 7.859895
53051, 23457792, 4716.8115, 7.859650
53052, 27786240, 4716.6647, 7.859406
53053, 32788480, 4716.5180, 7.859161
53054, 37740544, 4716.3713, 7.858917
53055, 41509888, 4716.2246, 7.858672
53056, 42765312, 4716.0779, 7.858428
53057, 40443904, 4715.9311, 7.858183
53058, 34311168, 4715.7844, 7.857939
53059, 25297920, 4715.6377, 7.857694
53060, 15430656, 4715.4910, 7.857450
53061, 7289856, 4715.3443, 7.857206
53062, 3166208, 4715.1975, 7.856961
53063, 4240384, 4715.0508, 7.856717
53064, 10119168, 4714.9041, 7.856472
53065, 18915328, 4714.7574, 7.856228
53066, 27889664, 4714.6107, 7.855983
53067, 34400256, 4714.4639, 7.855739
53068, 36841472, 4714.3172, 7.855494
53069, 35227648, 4714.1705, 7.855250
53070, 31214592, 4714.0238, 7.855005
53071, 27550720, 4713.8771, 7.854761
53072, 27122688, 4713.7304, 7.854516
53073, 31927296, 4713.5836, 7.854272
53074, 42286080, 4713.4369, 7.854027
53075, 56585216, 4713.2902, 7.853783
53076, 71639040, 4713.1435, 7.853538
53077, 83587072, 4712.9968, 7.853294
53078, 89055232, 4712.8500, 7.853049
53079, 86208512, 4712.7033, 7.852805
53080, 75347968, 4712.5566, 7.852560
53081, 58843136, 4712.4099, 7.852316
53082, 40404992, 4712.2632, 7.852071
53083, 23957504, 4712.1164, 7.851827
53084, 12463104, 4711.9697, 7.851583
53085, 7127040, 4711.8230, 7.851338
53086, 7207936, 4711.6763, 7.851094
53087, 10476544, 4711.5296, 7.850849
53088, 14117888, 4711.3828, 7.850605
53089, 15723520, 4711.2361, 7.850360
53090, 14039040, 4711.0894, 7.850116
53091, 9239552, 4710.9427, 7.849871
53092, 2694144, 4710.7960, 7.849627
53093, -3618816, 4710.6493, 7.849382
53094, -7835648, 4710.5025, 7.849138
53095, -8794112, 4710.3558, 7.848893
53096, -6354944, 4710.2091, 7.848649
53097, -1392640, 4710.0624, 7.848404
53098, 4503552, 4709.9157, 7.848160
53099, 9509888, 4709.7689, 7.847915
53100, 12084224, 4709.6222, 7.847671
53101, 11411456, 4709.4755, 7.847426
53102, 7626752, 4709.3288, 7.847182
53103, 1783808, 4709.1821, 7.846937
53104, -4470784, 4709.0353, 7.846693
53105, -9402368, 4708.8886, 7.846448
53106, -11716608, 4708.7419, 7.846204
53107, -10919936, 4708.5952, 7.845959
53108, -7373824, 4708.4485, 7.845715
53109, -2035712, 4708.3017, 7.845471
53110, 4006912, 4708.1550, 7.845226
53111, 9970688, 4708.0083, 7.844982
53112, 15588352, 4707.8616, 7.844737
53113, 21012480, 4707.7149, 7.844493
53114, 26494976, 4707.5682, 7.844248
53115, 32043008, 4707.4214, 7.844004
53116, 37283840, 4707.2747, 7.843759
53117, 41612288, 4707.1280, 7.843515
53118, 44563456, 4706.9813, 7.843270
53119, 46151680, 4706.8346, 7.843026
53120, 46957568, 4706.6878, 7.842781
53121, 47864832, 4706.5411, 7.842537
53122, 49551360, 4706.3944, 7.842292
53123, 52044800, 4706.2477, 7.842048
53124, 54623232, 4706.1010, 7.841803
53125, 56187904, 4705.9542, 7.841559
53126, 55939072, 4705.8075, 7.841314
53127, 53987328, 4705.6608, 7.841070
53128, 51499008, 4705.5141, 7.840825
53129, 50206720, 4705.3674, 7.840581
53130, 51459072, 4705.2206, 7.840336
53131, 55286784, 4705.0739, 7.840092
53132, 60042240, 4704.9272, 7.839848
53133, 62896128, 4704.7805, 7.839603
53134, 61054976, 4704.6338, 7.839359
53135, 53156864, 4704.4870, 7.839114
53136, 40112128, 4704.3403, 7.838870
53137, 24924160, 4704.1936, 7.838625
53138, 11483136, 4704.0469, 7.838381
53139, 2880512, 4703.9002, 7.838136
53140, 87040, 4703.7535, 7.837892
53141, 1642496, 4703.6067, 7.837647
53142, 4574208, 4703.4600, 7.837403
53143, 6042624, 4703.3133, 7.837158
53144, 4882432, 4703.1666, 7.836914
53145, 2202624, 4703.0199, 7.836669
53146, 699392, 4702.8731, 7.836425
53147, 3046400, 4702.7264, 7.836180
53148, 10207232, 4702.5797, 7.835936
53149, 20608000, 4702.4330, 7.835691
53150, 30683136, 4702.2863, 7.835447
53151, 36549632, 4702.1395, 7.835202
53152, 35969024, 4701.9928, 7.834958
53153, 29562880, 4701.8461, 7.834713
53154, 20590592, 4701.6994, 7.834469
53155, 13357056, 4701.5527, 7.834225
53156, 11046912, 4701.4059, 7.833980
53157, 14089216, 4701.2592, 7.833736
53158, 19935232, 4701.1125, 7.833491
53159, 24389632, 4700.9658, 7.833247
53160, 23834624, 4700.8191, 7.833002
53161, 17224704, 4700.6724, 7.832758
53162, 6800384, 4700.5256, 7.832513
53163, -2854912, 4700.3789, 7.832269
53164, -6971392, 4700.2322, 7.832024
53165, -2886656, 4700.0855, 7.831780
53166, 8644608, 4699.9388, 7.831535
53167, 23773184, 4699.7920, 7.831291
53168, 37312512, 4699.6453, 7.831046
53169, 45080576, 4699.4986, 7.830802
53170, 45667328, 4699.3519, 7.830557
53171, 40856576, 4699.2052, 7.830313
53172, 34564096, 4699.0584, 7.830068
53173, 30902272, 4698.9117, 7.829824
53174, 32321536, 4698.7650, 7.829579
53175, 38677504, 4698.6183, 7.829335
53176, 47539200, 4698.4716, 7.829090
53177, 55448576, 4698.3248, 7.828846
53178, 59444224, 4698.1781, 7.828601
53179, 58152960, 4698.0314, 7.828357
53180, 52064256, 4697.8847, 7.828113
53181, 43053056, 4697.7380, 7.827868
53182, 33547264, 4697.5913, 7.827624
53183, 25762816, 4697.4445, 7.827379
53184, 21281792, 4697.2978, 7.827135
53185, 20942848, 4697.1511, 7.826890
53186, 24883200, 4697.0044, 7.826646
53187, 32540672, 4696.8577, 7.826401
53188, 42632192, 4696.7109, 7.826157
53189, 53228544, 4696.5642, 7.825912
53190, 62097408, 4696.4175, 7.825668
53191, 67311616, 4696.2708, 7.825423
53192, 67937280, 4696.1241, 7.825179
53193, 64432128, 4695.9773, 7.824934
53194, 58502144, 4695.8306, 7.824690
53195, 52367360, 4695.6839, 7.824445
53196, 47765504, 4695.5372, 7.824201
53197, 45148160, 4695.3905, 7.823956
53198, 43513856, 4695.2437, 7.823712
53199, 40978432, 4695.0970, 7.823467
53200, 35817472, 4694.9503, 7.823223
53201, 27438080, 4694.8036, 7.822978
53202, 16805888, 4694.6569, 7.822734
53203, 6094848, 4694.5101, 7.822490
53204, -2226176, 4694.3634, 7.822245
53205, -6396928, 4694.2167, 7.822001
53206, -5948416, 4694.0700, 7.821756
53207, -1673216, 4693.9233, 7.821512
53208, 4927488, 4693.7766, 7.821267
53209, 12303360, 4693.6298, 7.821023
53210, 19246080, 4693.4831, 7.820778
53211, 24876032, 4693.3364, 7.820534
53212, 28398592, 4693.1897, 7.820289
53213, 28981248, 4693.0430, 7.820045
53214, 25998336, 4692.8962, 7.819800
53215, 19595264, 4692.7495, 7.819556
53216, 11192320, 4692.6028, 7.819311
53217, 3456000, 4692.4561, 7.819067
53218, -491520, 4692.3094, 7.818822
53219, 1566720, 4692.1626, 7.818578
53220, 9694208, 4692.0159, 7.818333
53221, 21356544, 4691.8692, 7.818089
53222, 32256000, 4691.7225, 7.817844
53223, 38174720, 4691.5758, 7.817600
53224, 37010432, 4691.4290, 7.817355
53225, 29949952, 4691.2823, 7.817111
53226, 21056512, 4691.1356, 7.816867
53227, 15363072, 4690.9889, 7.816622
53228, 16332800, 4690.8422, 7.816378
53229, 24009728, 4690.6955, 7.816133
53230, 34857984, 4690.5487, 7.815889
53231, 43491328, 4690.4020, 7.815644
53232, 45455360, 4690.2553, 7.815400
53233, 39627776, 4690.1086, 7.815155
53234, 28943360, 4689.9619, 7.814911
53235, 18942976, 4689.8151, 7.814666
53236, 14854144, 4689.6684, 7.814422
53237, 18689024, 4689.5217, 7.814177
53238, 27937792, 4689.3750, 7.813933
53239, 36640768, 4689.2283, 7.813688
53240, 38396928, 4689.0815, 7.813444
53241, 29816832, 4688.9348, 7.813199
53242, 12618752, 4688.7881, 7.812955
53243, -6776832, 4688.6414, 7.812710
53244, -20050944, 4688.4947, 7.812466
53245, -20850688, 4688.3479, 7.812221
53246, -7814144, 4688.2012, 7.811977
53247, 14752768, 4688.0545, 7.811732
53248, 38872064, 4687.9078, 7.811488
53249, 56547328, 4687.7611, 7.811243
53250, 63292416, 4687.6143, 7.810999
53251, 59823104, 4687.4676, 7.810755
53252, 51208192, 4687.3209, 7.810510
53253, 44063744, 4687.1742, 7.810266
53254, 43290624, 4687.0275, 7.810021
53255, 49985536, 4686.8808, 7.809777
53256, 61449216, 4686.7340, 7.809532
53257, 73029632, 4686.5873, 7.809288
53258, 80671744, 4686.4406, 7.809043
53259, 82739200, 4686.2939, 7.808799
53260, 80271360, 4686.1472, 7.808554
53261, 75753472, 4686.0004, 7.808310
53262, 71313408, 4685.8537, 7.808065
53263, 67519488, 4685.7070, 7.807821
53264, 63452160, 4685.5603, 7.807576
53265, 57917440, 4685.4136, 7.807332
53266, 50904064, 4685.2668, 7.807087
53267, 44260352, 4685.1201, 7.806843
53268, 41011200, 4684.9734, 7.806598
53269, 43629568, 4684.8267, 7.806354
53270, 52234240, 4684.6800, 7.806109
53271, 63862784, 4684.5332, 7.805865
53272, 73377792, 4684.3865, 7.805620
53273, 75702272, 4684.2398, 7.805376
53274, 68256768, 4684.0931, 7.805132
53275, 52317184, 4683.9464, 7.804887
53276, 32543744, 4683.7997, 7.804643
53277, 14876672, 4683.6529, 7.804398
53278, 3887104, 4683.5062, 7.804154
53279, 937984, 4683.3595, 7.803909
53280, 4071424, 4683.2128, 7.803665
53281, 9586688, 4683.0661, 7.803420
53282, 14361600, 4682.9193, 7.803176
53283, 17586176, 4682.7726, 7.802931
53284, 20954112, 4682.6259, 7.802687
53285, 27248640, 4682.4792, 7.802442
53286, 38187008, 4682.3325, 7.802198
53287, 52810752, 4682.1857, 7.801953
53288, 67419136, 4682.0390, 7.801709
53289, 77160448, 4681.8923, 7.801464
53290, 78459904, 4681.7456, 7.801220
53291, 70968320, 4681.5989, 7.800975
53292, 57938944, 4681.4521, 7.800731
53293, 44808192, 4681.3054, 7.800486
53294, 36677632, 4681.1587, 7.800242
53295, 36029440, 4681.0120, 7.799997
53296, 41809920, 4680.8653, 7.799753
53297, 50313216, 4680.7186, 7.799508
53298, 57305088, 4680.5718, 7.799264
53299, 60183552, 4680.4251, 7.799020
53300, 59060224, 4680.2784, 7.798775
53301, 56232960, 4680.1317, 7.798531
53302, 54496256, 4679.9850, 7.798286
53303, 55311360, 4679.8382, 7.798042
53304, 57919488, 4679.6915, 7.797797
53305, 59872256, 4679.5448, 7.797553
53306, 58619904, 4679.3981, 7.797308
53307, 53168128, 4679.2514, 7.797064
53308, 44804096, 4679.1046, 7.796819
53309, 36441088, 4678.9579, 7.796575
53310, 30941184, 4678.8112, 7.796330
53311, 29417472, 4678.6645, 7.796086
53312, 30532608, 4678.5178, 7.795841
53313, 31250432, 4678.3710, 7.795597
53314, 28681216, 4678.2243, 7.795352
53315, 21972992, 4678.0776, 7.795108
53316, 13157376, 4677.9309, 7.794863
53317, 6377472, 4677.7842, 7.794619
53318, 5832704, 4677.6374, 7.794374
53319, 13477888, 4677.4907, 7.794130
53320, 27711488, 4677.3440, 7.793885
53321, 43777024, 4677.1973, 7.793641
53322, 55751680, 4677.0506, 7.793397
53323, 59141120, 4676.9039, 7.793152
53324, 52816896, 4676.7571, 7.792908
53325, 39370752, 4676.6104, 7.792663
53326, 23755776, 4676.4637, 7.792419
53327, 10978304, 4676.3170, 7.792174
53328, 3975168, 4676.1703, 7.791930
53329, 2684928, 4676.0235, 7.791685
53330, 4641792, 4675.8768, 7.791441
53331, 6615040, 4675.7301, 7.791196
53332, 6372352, 4675.5834, 7.790952
53333, 3656704, 4675.4367, 7.790707
53334, -10240, 4675.2899, 7.790463
53335, -2451456, 4675.1432, 7.790218
53336, -2142208, 4674.9965, 7.789974
53337, 993280, 4674.8498, 7.789729
53338, 5687296, 4674.7031, 7.789485
53339, 10140672, 4674.5563, 7.789240
53340, 13012992, 4674.4096, 7.788996
53341, 14017536, 4674.2629, 7.788751
53342, 13857792, 4674.1162, 7.788507
53343, 13648896, 4673.9695, 7.788262
53344, 14235648, 4673.8228, 7.788018
53345, 15834112, 4673.6760, 7.787774
53346, 18127872, 4673.5293, 7.787529
53347, 20655104, 4673.3826, 7.787285
53348, 23141376, 4673.2359, 7.787040
53349, 25513984, 4673.0892, 7.786796
53350, 27613184, 4672.9424, 7.786551
53351, 28879872, 4672.7957, 7.786307
53352, 28357632, 4672.6490, 7.786062
53353, 25165824, 4672.5023, 7.785818
53354, 19236864, 4672.3556, 7.785573
53355, 11881472, 4672.2088, 7.785329
53356, 5685248, 4672.0621, 7.785084
53357, 3612672, 4671.9154, 7.784840
53358, 7614464, 4671.7687, 7.784595
53359, 17439744, 4671.6220, 7.784351
53360, 30315520, 4671.4752, 7.784106
53361, 41834496, 4671.3285, 7.783862
53362, 47748096, 4671.1818, 7.783617
53363, 45863936, 4671.0351, 7.783373
53364, 37124096, 4670.8884, 7.783128
53365, 25275392, 4670.7416, 7.782884
53366, 15222784, 4670.5949, 7.782639
53367, 10809344, 4670.4482, 7.782395
53368, 13073408, 4670.3015, 7.782150
53369, 19817472, 4670.1548, 7.781906
53370, 26676224, 4670.0081, 7.781662
53371, 29181952, 4669.8613, 7.781417
53372, 24810496, 4669.7146, 7.781173
53373, 14069760, 4669.5679, 7.780928
53374, 181248, 4669.4212, 7.780684
53375, -12430336, 4669.2745, 7.780439
53376, -20042752, 4669.1277, 7.780195
53377, -21033984, 4668.9810, 7.779950
53378, -16223232, 4668.8343, 7.779706
53379, -8117248, 4668.6876, 7.779461
53380, 419840, 4668.5409, 7.779217
53381, 7369728, 4668.3941, 7.778972
53382, 12092416, 4668.2474, 7.778728
53383, 15104000, 4668.1007, 7.778483
53384, 17379328, 4667.9540, 7.778239
53385, 19670016, 4667.8073, 7.777994
53386, 22213632, 4667.6605, 7.777750
53387, 24891392, 4667.5138, 7.777505
53388, 27599872, 4667.3671, 7.777261
53389, 30499840, 4667.2204, 7.777016
53390, 33915904, 4667.0737, 7.776772
53391, 37939200, 4666.9270, 7.776527
53392, 42025984, 4666.7802, 7.776283
53393, 44918784, 4666.6335, 7.776039
53394, 45040640, 4666.4868, 7.775794
53395, 41228288, 4666.3401, 7.775550
53396, 33438720, 4666.1934, 7.775305
53397, 23019520, 4666.0466, 7.775061
53398, 12370944, 4665.8999, 7.774816
53399, 4102144, 4665.7532, 7.774572
53400, 69632, 4665.6065, 7.774327
53401, 750592, 4665.4598, 7.774083
53402, 5221376, 4665.3130, 7.773838
53403, 11701248, 4665.1663, 7.773594
53404, 18369536, 4665.0196, 7.773349
53405, 24033280, 4664.8729, 7.773105
53406, 28366848, 4664.7262, 7.772860
53407, 31698944, 4664.5794, 7.772616
53408, 34536448, 4664.4327, 7.772371
53409, 37145600, 4664.2860, 7.772127
53410, 39414784, 4664.1393, 7.771882
53411, 41018368, 4663.9926, 7.771638
53412, 41711616, 4663.8459, 7.771393
53413, 41523200, 4663.6991, 7.771149
53414, 40702976, 4663.5524, 7.770904
53415, 39451648, 4663.4057, 7.770660
53416, 37622784, 4663.2590, 7.770416
53417, 34626560, 4663.1123, 7.770171
53418, 29643776, 4662.9655, 7.769927
53419, 22078464, 4662.8188, 7.769682
53420, 12027904, 4662.6721, 7.769438
53421, 488448, 4662.5254, 7.769193
53422, -10811392, 4662.3787, 7.768949
53423, -19948544, 4662.2319, 7.768704
53424, -25436160, 4662.0852, 7.768460
53425, -26719232, 4661.9385, 7.768215
53426, -24307712, 4661.7918, 7.767971
53427, -19529728, 4661.6451, 7.767726
53428, -14044160, 4661.4983, 7.767482
53429, -9326592, 4661.3516, 7.767237
53430, -6321152, 4661.2049, 7.766993
53431, -5323776, 4661.0582, 7.766748
53432, -6052864, 4660.9115, 7.766504
53433, -7822336, 4660.7647, 7.766259
53434, -9700352, 4660.6180, 7.766015
53435, -10648576, 4660.4713, 7.765770
53436, -9650176, 4660.3246, 7.765526
53437, -5869568, 4660.1779, 7.765281
53438, 1149952, 4660.0312, 7.765037
53439, 11301888, 4659.8844, 7.764792
53440, 23817216, 4659.7377, 7.764548
53441, 37304320, 4659.5910, 7.764304
53442, 49960960, 4659.4443, 7.764059
53443, 59897856, 4659.2976, 7.763815
53444, 65525760, 4659.1508, 7.763570
53445, 65928192, 4659.0041, 7.763326
53446, 61156352, 4658.8574, 7.763081
53447, 52377600, 4658.7107, 7.762837
53448, 41796608, 4658.5640, 7.762592
53449, 32287744, 4658.4172, 7.762348
53450, 26708992, 4658.2705, 7.762103
53451, 27036672, 4658.1238, 7.761859
53452, 33551360, 4657.9771, 7.761614
53453, 44444672, 4657.8304, 7.761370
53454, 56120320, 4657.6836, 7.761125
53455, 64253952, 4657.5369, 7.760881
53456, 65342464, 4657.3902, 7.760636
53457, 58169344, 4657.2435, 7.760392
53458, 44541952, 4657.0968, 7.760147
53459, 28869632, 4656.9501, 7.759903
53460, 16616448, 4656.8033, 7.759658
53461, 12168192, 4656.6566, 7.759414
53462, 17017856, 4656.5099, 7.759169
53463, 29073408, 4656.3632, 7.758925
53464, 43471872, 4656.2165, 7.758681
53465, 54602752, 4656.0697, 7.758436
53466, 58470400, 4655.9230, 7.758192
53467, 54353920, 4655.7763, 7.757947
53468, 44982272, 4655.6296, 7.757703
53469, 35175424, 4655.4829, 7.757458
53470, 29562880, 4655.3361, 7.757214
53471, 30468096, 4655.1894, 7.756969
53472, 36928512, 4655.0427, 7.756725
53473, 45278208, 4654.8960, 7.756480
53474, 50967552, 4654.7493, 7.756236
53475, 50705408, 4654.6025, 7.755991
53476, 43896832, 4654.4558, 7.755747
53477, 32728064, 4654.3091, 7.755502
53478, 20941824, 4654.1624, 7.755258
53479, 11986944, 4654.0157, 7.755013
53480, 7476224, 4653.8690, 7.754769
53481, 6696960, 4653.7222, 7.754524
53482, 7329792, 4653.5755, 7.754280
53483, 6904832, 4653.4288, 7.754035
53484, 4200448, 4653.2821, 7.753791
53485, -138240, 4653.1354, 7.753546
53486, -4035584, 4652.9886, 7.753302
53487, -5174272, 4652.8419, 7.753057
53488, -2290688, 4652.6952, 7.752813
53489, 4105216, 4652.5485, 7.752569
53490, 11922432, 4652.4018, 7.752324
53491, 18433024, 4652.2550, 7.752080
53492, 21482496, 4652.1083, 7.751835
53493, 20360192, 4651.9616, 7.751591
53494, 15992832, 4651.8149, 7.751346
53495, 10454016, 4651.6682, 7.751102
53496, 6122496, 4651.5214, 7.750857
53497, 4886528, 4651.3747, 7.750613
53498, 7697408, 4651.2280, 7.750368
53499, 14495744, 4651.0813, 7.750124
53500, 24382464, 4650.9346, 7.749879
53501, 35830784, 4650.7878, 7.749635
53502, 46893056, 4650.6411, 7.749390
53503, 55436288, 4650.4944, 7.749146
53504, 59520000, 4650.3477, 7.748901
53505, 57945088, 4650.2010, 7.748657
53506, 50782208, 4650.0543, 7.748412
53507, 39593984, 4649.9075, 7.748168
53508, 27109376, 4649.7608, 7.747923
53509, 16317440, 4649.6141, 7.747679
53510, 9309184, 4649.4674, 7.747434
53511, 6374400, 4649.3207, 7.747190
53512, 5847040, 4649.1739, 7.746946
53513, 4876288, 4649.0272, 7.746701
53514, 828416, 4648.8805, 7.746457
53515, -7297024, 4648.7338, 7.746212
53516, -18152448, 4648.5871, 7.745968
53517, -28396544, 4648.4403, 7.745723
53518, -34032640, 4648.2936, 7.745479
53519, -32103424, 4648.1469, 7.745234
53520, -21988352, 4648.0002, 7.744990
53521, -5688320, 4647.8535, 7.744745
53522, 12975104, 4647.7067, 7.744501
53523, 29863936, 4647.5600, 7.744256
53524, 41969664, 4647.4133, 7.744012
53525, 48225280, 4647.2666, 7.743767
53526, 49386496, 4647.1199, 7.743523
53527, 47239168, 4646.9732, 7.743278
53528, 43616256, 4646.8264, 7.743034
53529, 39761920, 4646.6797, 7.742789
53530, 36243456, 4646.5330, 7.742545
53531, 33264640, 4646.3863, 7.742300
53532, 31011840, 4646.2396, 7.742056
53533, 29714432, 4646.0928, 7.741811
53534, 29373440, 4645.9461, 7.741567
53535, 29407232, 4645.7994, 7.741323
53536, 28603392, 4645.6527, 7.741078
53537, 25595904, 4645.5060, 7.740834
53538, 19736576, 4645.3592, 7.740589
53539, 11894784, 4645.2125, 7.740345
53540, 4624384, 4645.0658, 7.740100
53541, 1425408, 4644.9191, 7.739856
53542, 5262336, 4644.7724, 7.739611
53543, 17038336, 4644.6256, 7.739367
53544, 34777088, 4644.4789, 7.739122
53545, 54088704, 4644.3322, 7.738878
53546, 69790720, 4644.1855, 7.738633
53547, 78024704, 4644.0388, 7.738389
53548, 77862912, 4643.8920, 7.738144
53549, 71607296, 4643.7453, 7.737900
53550, 63627264, 4643.5986, 7.737655
53551, 58271744, 4643.4519, 7.737411
53552, 57905152, 4643.3052, 7.737166
53553, 61983744, 4643.1585, 7.736922
53554, 67621888, 4643.0117, 7.736677
53555, 71270400, 4642.8650, 7.736433
53556, 70594560, 4642.7183, 7.736188
53557, 65585152, 4642.5716, 7.735944
53558, 58327040, 4642.4249, 7.735699
53559, 51655680, 4642.2781, 7.735455
53560, 47465472, 4642.1314, 7.735211
53561, 45657088, 4641.9847, 7.734966
53562, 44318720, 4641.8380, 7.734722
53563, 41033728, 4641.6913, 7.734477
53564, 34580480, 4641.5445, 7.734233
53565, 26044416, 4641.3978, 7.733988
53566, 18660352, 4641.2511, 7.733744
53567, 16397312, 4641.1044, 7.733499
53568, 21965824, 4640.9577, 7.733255
53569, 35289088, 4640.8109, 7.733010
53570, 53230592, 4640.6642, 7.732766
53571, 70787072, 4640.5175, 7.732521
53572, 83162112, 4640.3708, 7.732277
53573, 87740416, 4640.2241, 7.732032
53574, 85011456, 4640.0774, 7.731788
53575, 78056448, 4639.9306, 7.731543
53576, 70890496, 4639.7839, 7.731299
53577, 66535424, 4639.6372, 7.731054
53578, 65729536, 4639.4905, 7.730810
53579, 66857984, 4639.3438, 7.730565
53580, 67019776, 4639.1970, 7.730321
53581, 63619072, 4639.0503, 7.730076
53582, 55678976, 4638.9036, 7.729832
53583, 44276736, 4638.7569, 7.729588
53584, 31990784, 4638.6102, 7.729343
53585, 21728256, 4638.4634, 7.729099
53586, 15559680, 4638.3167, 7.728854
53587, 14074880, 4638.1700, 7.728610
53588, 16465920, 4638.0233, 7.728365
53589, 21156864, 4637.8766, 7.728121
53590, 26593280, 4637.7298, 7.727876
53591, 31810560, 4637.5831, 7.727632
53592, 36608000, 4637.4364, 7.727387
53593, 41378816, 4637.2897, 7.727143
53594, 46774272, 4637.1430, 7.726898
53595, 53395456, 4636.9963, 7.726654
53596, 61546496, 4636.8495, 7.726409
53597, 71059456, 4636.7028, 7.726165
53598, 81128448, 4636.5561, 7.725920
53599, 90225664, 4636.4094, 7.725676
53600, 96214016, 4636.2627, 7.725431
53601, 96790528, 4636.1159, 7.725187
53602, 90232832, 4635.9692, 7.724942
53603, 76231680, 4635.8225, 7.724698
53604, 56408064, 4635.6758, 7.724453
53605, 34196480, 4635.5291, 7.724209
53606, 13961216, 4635.3823, 7.723965
53607, -387072, 4635.2356, 7.723720
53608, -6740992, 4635.0889, 7.723476
53609, -5499904, 4634.9422, 7.723231
53610, 704512, 4634.7955, 7.722987
53611, 8198144, 4634.6487, 7.722742
53612, 13822976, 4634.5020, 7.722498
53613, 16189440, 4634.3553, 7.722253
53614, 16036864, 4634.2086, 7.722009
53615, 15583232, 4634.0619, 7.721764
53616, 17223680, 4633.9151, 7.721520
53617, 22226944, 4633.7684, 7.721275
53618, 30066688, 4633.6217, 7.721031
53619, 38673408, 4633.4750, 7.720786
53620, 45431808, 4633.3283, 7.720542
53621, 48369664, 4633.1816, 7.720297
53622, 46960640, 4633.0348, 7.720053
53623, 42184704, 4632.8881, 7.719808
53624, 35902464, 4632.7414, 7.719564
53625, 29938688, 4632.5947, 7.719319
53626, 25396224, 4632.4480, 7.719075
53627, 22493184, 4632.3012, 7.718830
53628, 20937728, 4632.1545, 7.718586
53629, 20514816, 4632.0078, 7.718341
53630, 21468160, 4631.8611, 7.718097
53631, 24437760, 4631.7144, 7.717853
53632, 29979648, 4631.5676, 7.717608
53633, 37967872, 4631.4209, 7.717364
53634, 47279104, 4631.2742, 7.717119
53635, 55988224, 4631.1275, 7.716875
53636, 62032896, 4630.9808, 7.716630
53637, 64038912, 4630.8340, 7.716386
53638, 61906944, 4630.6873, 7.716141
53639, 56880128, 4630.5406, 7.715897
53640, 51068928, 4630.3939, 7.715652
53641, 46675968, 4630.2472, 7.715408
53642, 45259776, 4630.1005, 7.715163
53643, 47327232, 4629.9537, 7.714919
53644, 52335616, 4629.8070, 7.714674
53645, 58992640, 4629.6603, 7.714430
53646, 65673216, 4629.5136, 7.714185
53647, 70765568, 4629.3669, 7.713941
53648, 72936448, 4629.2201, 7.713696
53649, 71336960, 4629.0734, 7.713452
53650, 65816576, 4628.9267, 7.713207
53651, 57101312, 4628.7800, 7.712963
53652, 46794752, 4628.6333, 7.712718
53653, 37061632, 4628.4865, 7.712474
53654, 29966336, 4628.3398, 7.712230
53655, 26659840, 4628.1931, 7.711985
53656, 26773504, 4628.0464, 7.711741
53657, 28371968, 4627.8997, 7.711496
53658, 28639232, 4627.7529, 7.711252
53659, 25082880, 4627.6062, 7.711007
53660, 16777216, 4627.4595, 7.710763
53661, 5025792, 4627.3128, 7.710518
53662, -6928384, 4627.1661, 7.710274
53663, -15135744, 4627.0193, 7.710029
53664, -16592896, 4626.8726, 7.709785
53665, -10603520, 4626.7259, 7.709540
53666, 805888, 4626.5792, 7.709296
53667, 13641728, 4626.4325, 7.709051
53668, 23538688, 4626.2858, 7.708807
53669, 27497472, 4626.1390, 7.708562
53670, 24988672, 4625.9923, 7.708318
53671, 17951744, 4625.8456, 7.708073
53672, 9767936, 4625.6989, 7.707829
53673, 3718144, 4625.5522, 7.707584
53674, 1669120, 4625.4054, 7.707340
53675, 3530752, 4625.2587, 7.707095
53676, 7628800, 4625.1120, 7.706851
53677, 11698176, 4624.9653, 7.706607
53678, 13928448, 4624.8186, 7.706362
53679, 13577216, 4624.6718, 7.706118
53680, 10942464, 4624.5251, 7.705873
53681, 6865920, 4624.3784, 7.705629
53682, 2153472, 4624.2317, 7.705384
53683, -2743296, 4624.0850, 7.705140
53684, -7647232, 4623.9382, 7.704895
53685, -12319744, 4623.7915, 7.704651
53686, -16192512, 4623.6448, 7.704406
53687, -18397184, 4623.4981, 7.704162
53688, -18122752, 4623.3514, 7.703917
53689, -15076352, 4623.2047, 7.703673
53690, -9736192, 4623.0579, 7.703428
53691, -3172352, 4622.9112, 7.703184
53692, 3511296, 4622.7645, 7.702939
53693, 9808896, 4622.6178, 7.702695
53694, 16120832, 4622.4711, 7.702450
53695, 23513088, 4622.3243, 7.702206
53696, 32988160, 4622.1776, 7.701961
53697, 44654592, 4622.0309, 7.701717
53698, 57268224, 4621.8842, 7.701472
53699, 68499456, 4621.7375, 7.701228
53700, 75844608, 4621.5907, 7.700983
53701, 77794304, 4621.4440, 7.700739
53702, 74646528, 4621.2973, 7.700495
53703, 68502528, 4621.1506, 7.700250
53704, 62395392, 4621.0039, 7.700006
53705, 58919936, 4620.8571, 7.699761
53706, 59052032, 4620.7104, 7.699517
53707, 61749248, 4620.5637, 7.699272
53708, 64560128, 4620.4170, 7.699028
53709, 64966656, 4620.2703, 7.698783
53710, 61789184, 4620.1236, 7.698539
53711, 55934976, 4619.9768, 7.698294
53712, 50079744, 4619.8301, 7.698050
53713, 47400960, 4619.6834, 7.697805
53714, 49946624, 4619.5367, 7.697561
53715, 57439232, 4619.3900, 7.697316
53716, 67102720, 4619.2432, 7.697072
53717, 74644480, 4619.0965, 7.696827
53718, 75973632, 4618.9498, 7.696583
53719, 68897792, 4618.8031, 7.696338
53720, 54055936, 4618.6564, 7.696094
53721, 34706432, 4618.5096, 7.695849
53722, 15479808, 4618.3629, 7.695605
53723, 671744, 4618.2162, 7.695360
53724, -7201792, 4618.0695, 7.695116
53725, -8025088, 4617.9228, 7.694872
53726, -3708928, 4617.7760, 7.694627
53727, 2910208, 4617.6293, 7.694383
53728, 9364480, 4617.4826, 7.694138
53729, 14462976, 4617.3359, 7.693894
53730, 18515968, 4617.1892, 7.693649
53731, 22847488, 4617.0424, 7.693405
53732, 28904448, 4616.8957, 7.693160
53733, 37397504, 4616.7490, 7.692916
53734, 47835136, 4616.6023, 7.692671
53735, 58610688, 4616.4556, 7.692427
53736, 67548160, 4616.3089, 7.692182
53737, 72667136, 4616.1621, 7.691938
53738, 72830976, 4616.0154, 7.691693
53739, 68075520, 4615.8687, 7.691449
53740, 59506688, 4615.7220, 7.691204
53741, 48884736, 4615.5753, 7.690960
53742, 38053888, 4615.4285, 7.690715
53743, 28464128, 4615.2818, 7.690471
53744, 20920320, 4615.1351, 7.690226
53745, 15623168, 4614.9884, 7.689982
53746, 12433408, 4614.8417, 7.689737
53747, 11194368, 4614.6949, 7.689493
53748, 11955200, 4614.5482, 7.689248
53749, 14972928, 4614.4015, 7.689004
53750, 20494336, 4614.2548, 7.688760
53751, 28420096, 4614.1081, 7.688515
53752, 38036480, 4613.9613, 7.688271
53753, 47989760, 4613.8146, 7.688026
53754, 56571904, 4613.6679, 7.687782
53755, 62240768, 4613.5212, 7.687537
53756, 64184320, 4613.3745, 7.687293
53757, 62661632, 4613.2278, 7.687048
53758, 58966016, 4613.0810, 7.686804
53759, 54964224, 4612.9343, 7.686559
53760, 52409344, 4612.7876, 7.686315
53761, 52296704, 4612.6409, 7.686070
53762, 54560768, 4612.4942, 7.685826
53763, 58246144, 4612.3474, 7.685581
53764, 62065664, 4612.2007, 7.685337
53765, 65099776, 4612.0540, 7.685092
53766, 67269632, 4611.9073, 7.684848
53767, 69365760, 4611.7606, 7.684603
53768, 72568832, 4611.6138, 7.684359
53769, 77693952, 4611.4671, 7.684114
53770, 84504576, 4611.3204, 7.683870
53771, 91439104, 4611.1737, 7.683625
53772, 95954944, 4611.0270, 7.683381
53773, 95371264, 4610.8802, 7.683137
53774, 87917568, 4610.7335, 7.682892
53775, 73567232, 4610.5868, 7.682648
53776, 54291456, 4610.4401, 7.682403
53777, 33633280, 4610.2934, 7.682159
53778, 15717376, 4610.1467, 7.681914
53779, 4056064, 4609.9999, 7.681670
53780, 568320, 4609.8532, 7.681425
53781, 5126144, 4609.7065, 7.681181
53782, 15758336, 4609.5598, 7.680936
53783, 29390848, 4609.4131, 7.680692
53784, 42848256, 4609.2663, 7.680447
53785, 53765120, 4609.1196, 7.680203
53786, 61131776, 4608.9729, 7.679958
53787, 65342464, 4608.8262, 7.679714
53788, 67792896, 4608.6795, 7.679469
53789, 70222848, 4608.5327, 7.679225
53790, 74043392, 4608.3860, 7.678980
53791, 79868928, 4608.2393, 7.678736
53792, 87398400, 4608.0926, 7.678491
53793, 95616000, 4607.9459, 7.678247
53794, 103203840, 4607.7991, 7.678002
53795, 108979200, 4607.6524, 7.677758
53796, 112190464, 4607.5057, 7.677514
53797, 112580608, 4607.3590, 7.677269
53798, 110236672, 4607.2123, 7.677025
53799, 105346048, 4607.0655, 7.676780
53800, 98003968, 4606.9188, 7.676536
53801, 88192000, 4606.7721, 7.676291
53802, 75931648, 4606.6254, 7.676047
53803, 61537280, 4606.4787, 7.675802
53804, 45808640, 4606.3320, 7.675558
53805, 30044160, 4606.1852, 7.675313
53806, 15824896, 4606.0385, 7.675069
53807, 4642816, 4605.8918, 7.674824
53808, -2451456, 4605.7451, 7.674580
53809, -5047296, 4605.5984, 7.674335
53810, -3316736, 4605.4516, 7.674091
53811, 2210816, 4605.3049, 7.673846
53812, 10915840, 4605.1582, 7.673602
53813, 22200320, 4605.0115, 7.673357
53814, 35385344, 4604.8648, 7.673113
53815, 49455104, 4604.7180, 7.672868
53816, 62845952, 4604.5713, 7.672624
53817, 73497600, 4604.4246, 7.672379
53818, 79284224, 4604.2779, 7.672135
53819, 78720000, 4604.1312, 7.671890
53820, 71660544, 4603.9844, 7.671646
53821, 59651072, 4603.8377, 7.671402
53822, 45654016, 4603.6910, 7.671157
53823, 33157120, 4603.5443, 7.670913
53824, 24974336, 4603.3976, 7.670668
53825, 22193152, 4603.2509, 7.670424
53826, 23763968, 4603.1041, 7.670179
53827, 26937344, 4602.9574, 7.669935
53828, 28428288, 4602.8107, 7.669690
53829, 25837568, 4602.6640, 7.669446
53830, 18732032, 4602.5173, 7.669201
53831, 8913920, 4602.3705, 7.668957
53832, -243712, 4602.2238, 7.668712
53833, -5137408, 4602.0771, 7.668468
53834, -3376128, 4601.9304, 7.668223
53835, 5266432, 4601.7837, 7.667979
53836, 18762752, 4601.6369, 7.667734
53837, 33607680, 4601.4902, 7.667490
53838, 46115840, 4601.3435, 7.667245
53839, 53671936, 4601.1968, 7.667001
53840, 55465984, 4601.0501, 7.666756
53841, 52494336, 4600.9033, 7.666512
53842, 46919680, 4600.7566, 7.666267
53843, 41150464, 4600.6099, 7.666023
53844, 37041152, 4600.4632, 7.665779
53845, 35491840, 4600.3165, 7.665534
53846, 36487168, 4600.1697, 7.665290
53847, 39411712, 4600.0230, 7.665045
53848, 43408384, 4599.8763, 7.664801
53849, 47586304, 4599.7296, 7.664556
53850, 51062784, 4599.5829, 7.664312
53851, 52939776, 4599.4362, 7.664067
53852, 52374528, 4599.2894, 7.663823
53853, 48807936, 4599.1427, 7.663578
53854, 42288128, 4598.9960, 7.663334
53855, 33707008, 4598.8493, 7.663089
53856, 24755200, 4598.7026, 7.662845
53857, 17530880, 4598.5558, 7.662600
53858, 13903872, 4598.4091, 7.662356
53859, 14904320, 4598.2624, 7.662111
53860, 20414464, 4598.1157, 7.661867
53861, 29310976, 4597.9690, 7.661622
53862, 40011776, 4597.8222, 7.661378
53863, 51128320, 4597.6755, 7.661133
53864, 61923328, 4597.5288, 7.660889
53865, 72315904, 4597.3821, 7.660644
53866, 82468864, 4597.2354, 7.660400
53867, 92208128, 4597.0886, 7.660156
53868, 100647936, 4596.9419, 7.659911
53869, 106314752, 4596.7952, 7.659667
53870, 107787264, 4596.6485, 7.659422
53871, 104586240, 4596.5018, 7.659178
53872, 97821696, 4596.3551, 7.658933
53873, 90209280, 4596.2083, 7.658689
53874, 85286912, 4596.0616, 7.658444
53875, 86096896, 4595.9149, 7.658200
53876, 93863936, 4595.7682, 7.657955
53877, 107296768, 4595.6215, 7.657711
53878, 122868736, 4595.4747, 7.657466
53879, 136025088, 4595.3280, 7.657222
53880, 142823424, 4595.1813, 7.656977
53881, 141304832, 4595.0346, 7.656733
53882, 132018176, 4594.8879, 7.656488
53883, 117500928, 4594.7411, 7.656244
53884, 101021696, 4594.5944, 7.655999
53885, 85206016, 4594.4477, 7.655755
53886, 71209984, 4594.3010, 7.655510
53887, 58773504, 4594.1543, 7.655266
53888, 47025152, 4594.0075, 7.655021
53889, 35515392, 4593.8608, 7.654777
53890, 24839168, 4593.7141, 7.654532
53891, 16465920, 4593.5674, 7.654288
53892, 11839488, 4593.4207, 7.654044
53893, 11278336, 4593.2740, 7.653799
53894, 13334528, 4593.1272, 7.653555
53895, 15116288, 4592.9805, 7.653310
53896, 13512704, 4592.8338, 7.653066
53897, 6804480, 4592.6871, 7.652821
53898, -4194304, 4592.5404, 7.652577
53899, -16126976, 4592.3936, 7.652332
53900, -24371200, 4592.2469, 7.652088
53901, -25119744, 4592.1002, 7.651843
53902, -17302528, 4591.9535, 7.651599
53903, -3401728, 4591.8068, 7.651354
53904, 11321344, 4591.6600, 7.651110
53905, 20941824, 4591.5133, 7.650865
53906, 21396480, 4591.3666, 7.650621
53907, 12313600, 4591.2199, 7.650376
53908, -2742272, 4591.0732, 7.650132
53909, -17724416, 4590.9264, 7.649887
53910, -26614784, 4590.7797, 7.649643
53911, -25893888, 4590.6330, 7.649398
53912, -15877120, 4590.4863, 7.649154
53913, -380928, 4590.3396, 7.648909
53914, 15032320, 4590.1928, 7.648665
53915, 25398272, 4590.0461, 7.648421
53916, 28193792, 4589.8994, 7.648176
53917, 23969792, 4589.7527, 7.647932
53918, 15627264, 4589.6060, 7.647687
53919, 6848512, 4589.4593, 7.647443
53920, 517120, 4589.3125, 7.647198
53921, -2168832, 4589.1658, 7.646954
53922, -1613824, 4589.0191, 7.646709
53923, 988160, 4588.8724, 7.646465
53924, 4581376, 4588.7257, 7.646220
53925, 8767488, 4588.5789, 7.645976
53926, 13667328, 4588.4322, 7.645731
53927, 19321856, 4588.2855, 7.645487
53928, 25092096, 4588.1388, 7.645242
53929, 29514752, 4587.9921, 7.644998
53930, 30761984, 4587.8453, 7.644753
53931, 27508736, 4587.6986, 7.644509
53932, 19722240, 4587.5519, 7.644264
53933, 8943616, 4587.4052, 7.644020
53934, -2137088, 4587.2585, 7.643775
53935, -10624000, 4587.1117, 7.643531
53936, -14423040, 4586.9650, 7.643286
53937, -12884992, 4586.8183, 7.643042
53938, -6830080, 4586.6716, 7.642797
53939, 1968128, 4586.5249, 7.642553
53940, 11489280, 4586.3782, 7.642309
53941, 20028416, 4586.2314, 7.642064
53942, 26411008, 4586.0847, 7.641820
53943, 29939712, 4585.9380, 7.641575
53944, 30277632, 4585.7913, 7.641331
53945, 27494400, 4585.6446, 7.641086
53946, 22278144, 4585.4978, 7.640842
53947, 16124928, 4585.3511, 7.640597
53948, 11208704, 4585.2044, 7.640353
53949, 9775104, 4585.0577, 7.640108
53950, 13193216, 4584.9110, 7.639864
53951, 21072896, 4584.7642, 7.639619
53952, 30990336, 4584.6175, 7.639375
53953, 39108608, 4584.4708, 7.639130
53954, 41626624, 4584.3241, 7.638886
53955, 36482048, 4584.1774, 7.638641
53956, 24542208, 4584.0306, 7.638397
53957, 9648128, 4583.8839, 7.638152
53958, -2639872, 4583.7372, 7.637908
53959, -7148544, 4583.5905, 7.637663
53960, -1173504, 4583.4438, 7.637419
53961, 14372864, 4583.2970, 7.637174
53962, 35257344, 4583.1503, 7.636930
53963, 55546880, 4583.0036, 7.636686
53964, 69851136, 4582.8569, 7.636441
53965, 75223040, 4582.7102, 7.636197
53966, 71952384, 4582.5635, 7.635952
53967, 63020032, 4582.4167, 7.635708
53968, 52568064, 4582.2700, 7.635463
53969, 44154880, 4582.1233, 7.635219
53970, 39538688, 4581.9766, 7.634974
53971, 38424576, 4581.8299, 7.634730
53972, 39107584, 4581.6831, 7.634485
53973, 39538688, 4581.5364, 7.634241
53974, 38252544, 4581.3897, 7.633996
53975, 34763776, 4581.2430, 7.633752
53976, 29405184, 4581.0963, 7.633507
53977, 22839296, 4580.9495, 7.633263
53978, 15636480, 4580.8028, 7.633018
53979, 8129536, 4580.6561, 7.632774
53980, 568320, 4580.5094, 7.632529
53981, -6662144, 4580.3627, 7.632285
53982, -12988416, 4580.2159, 7.632040
53983, -17855488, 4580.0692, 7.631796
53984, -21111808, 4579.9225, 7.631551
53985, -23270400, 4579.7758, 7.631307
53986, -25425920, 4579.6291, 7.631063
53987, -28759040, 4579.4824, 7.630818
53988, -33849344, 4579.3356, 7.630574
53989, -40136704, 4579.1889, 7.630329
53990, -45902848, 4579.0422, 7.630085
53991, -48851968, 4578.8955, 7.629840
53992, -47105024, 4578.7488, 7.629596
53993, -40161280, 4578.6020, 7.629351
53994, -29372416, 4578.4553, 7.629107
53995, -17664000, 4578.3086, 7.628862
53996, -8583168, 4578.1619, 7.628618
53997, -5055488, 4578.0152, 7.628373
53998, -8353792, 4577.8684, 7.628129
53999, -17682432, 4577.7217, 7.627884
54000, -30498816, 4577.5750, 7.627640
54001, -43404288, 4577.4283, 7.627395
54002, -53195776, 4577.2816, 7.627151
54003, -57706496, 4577.1348, 7.626906
54004, -56184832, 4576.9881, 7.626662
54005, -49200128, 4576.8414, 7.626417
54006, -38239232, 4576.6947, 7.626173
54007, -25242624, 4576.5480, 7.625928
54008, -12214272, 4576.4013, 7.625684
54009, -986112, 4576.2545, 7.625439
54010, 6940672, 4576.1078, 7.625195
54011, 10565632, 4575.9611, 7.624951
54012, 9589760, 4575.8144, 7.624706
54013, 4591616, 4575.6677, 7.624462
54014, -2923520, 4575.5209, 7.624217
54015, -10743808, 4575.3742, 7.623973
54016, -16428032, 4575.2275, 7.623728
54017, -17971200, 4575.0808, 7.623484
54018, -14439424, 4574.9341, 7.623239
54019, -6346752, 4574.7873, 7.622995
54020, 4401152, 4574.6406, 7.622750
54021, 15030272, 4574.4939, 7.622506
54022, 22755328, 4574.3472, 7.622261
54023, 25711616, 4574.2005, 7.622017
54024, 23629824, 4574.0537, 7.621772
54025, 17981440, 4573.9070, 7.621528
54026, 11501568, 4573.7603, 7.621283
54027, 7211008, 4573.6136, 7.621039
54028, 7261184, 4573.4669, 7.620794
54029, 12060672, 4573.3201, 7.620550
54030, 20051968, 4573.1734, 7.620305
54031, 28274688, 4573.0267, 7.620061
54032, 33567744, 4572.8800, 7.619816
54033, 33907712, 4572.7333, 7.619572
54034, 29328384, 4572.5866, 7.619328
54035, 21964800, 4572.4398, 7.619083
54036, 15149056, 4572.2931, 7.618839
54037, 11899904, 4572.1464, 7.618594
54038, 13475840, 4571.9997, 7.618350
54039, 18673664, 4571.8530, 7.618105
54040, 24245248, 4571.7062, 7.617861
54041, 26318848, 4571.5595, 7.617616
54042, 22185984, 4571.4128, 7.617372
54043, 11661312, 4571.2661, 7.617127
54044, -2661376, 4571.1194, 7.616883
54045, -16393216, 4570.9726, 7.616638
54046, -25147392, 4570.8259, 7.616394
54047, -26330112, 4570.6792, 7.616149
54048, -20109312, 4570.5325, 7.615905
54049, -9148416, 4570.3858, 7.615660
54050, 2696192, 4570.2390, 7.615416
54051, 12049408, 4570.0923, 7.615171
54052, 17242112, 4569.9456, 7.614927
54053, 18550784, 4569.7989, 7.614682
54054, 17477632, 4569.6522, 7.614438
54055, 15581184, 4569.5055, 7.614193
54056, 13564928, 4569.3587, 7.613949
54057, 11131904, 4569.2120, 7.613705
54058, 7615488, 4569.0653, 7.613460
54059, 2902016, 4568.9186, 7.613216
54060, -1990656, 4568.7719, 7.612971
54061, -5151744, 4568.6251, 7.612727
54062, -4744192, 4568.4784, 7.612482
54063, -177152, 4568.3317, 7.612238
54064, 7278592, 4568.1850, 7.611993
54065, 14903296, 4568.0383, 7.611749
54066, 19859456, 4567.8915, 7.611504
54067, 20791296, 4567.7448, 7.611260
54068, 18771968, 4567.5981, 7.611015
54069, 16982016, 4567.4514, 7.610771
54070, 19138560, 4567.3047, 7.610526
54071, 27445248, 4567.1579, 7.610282
54072, 41117696, 4567.0112, 7.610037
54073, 56370176, 4566.8645, 7.609793
54074, 67988480, 4566.7178, 7.609548
54075, 71764992, 4566.5711, 7.609304
54076, 66588672, 4566.4243, 7.609059
54077, 55071744, 4566.2776, 7.608815
54078, 42334208, 4566.1309, 7.608570
54079, 33513472, 4565.9842, 7.608326
54080, 31263744, 4565.8375, 7.608081
54081, 34529280, 4565.6908, 7.607837
54082, 39243776, 4565.5440, 7.607593
54083, 40608768, 4565.3973, 7.607348
54084, 35739648, 4565.2506, 7.607104
54085, 25285632, 4565.1039, 7.606859
54086, 13147136, 4564.9572, 7.606615
54087, 4416512, 4564.8104, 7.606370
54088, 2627584, 4564.6637, 7.606126
54089, 7761920, 4564.5170, 7.605881
54090, 16097280, 4564.3703, 7.605637
54091, 21987328, 4564.2236, 7.605392
54092, 20679680, 4564.0768, 7.605148
54093, 10707968, 4563.9301, 7.604903
54094, -5363712, 4563.7834, 7.604659
54095, -22201344, 4563.6367, 7.604414
54096, -34283520, 4563.4900, 7.604170
54097, -38473728, 4563.3432, 7.603925
54098, -35273728, 4563.1965, 7.603681
54099, -28210176, 4563.0498, 7.603436
54100, -21775360, 4562.9031, 7.603192
54101, -19082240, 4562.7564, 7.602947
54102, -20468736, 4562.6097, 7.602703
54103, -23702528, 4562.4629, 7.602458
54104, -25532416, 4562.3162, 7.602214
54105, -23636992, 4562.1695, 7.601970
54106, -17845248, 4562.0228, 7.601725
54107, -10023936, 4561.8761, 7.601481
54108, -2792448, 4561.7293, 7.601236
54109, 2075648, 4561.5826, 7.600992
54110, 4592640, 4561.4359, 7.600747
54111, 6277120, 4561.2892, 7.600503
54112, 8877056, 4561.1425, 7.600258
54113, 12925952, 4560.9957, 7.600014
54114, 17059840, 4560.8490, 7.599769
54115, 18610176, 4560.7023, 7.599525
54116, 15175680, 4560.5556, 7.599280
54117, 6268928, 4560.4089, 7.599036
54118, -5951488, 4560.2621, 7.598791
54119, -17418240, 4560.1154, 7.598547
54120, -24035328, 4559.9687, 7.598302
54121, -23743488, 4559.8220, 7.598058
54122, -17617920, 4559.6753, 7.597813
54123, -9366528, 4559.5286, 7.597569
54124, -3429376, 4559.3818, 7.597324
54125, -2694144, 4559.2351, 7.597080
54126, -7030784, 4559.0884, 7.596835
54127, -13469696, 4558.9417, 7.596591
54128, -17901568, 4558.7950, 7.596347
54129, -17392640, 4558.6482, 7.596102
54130, -11812864, 4558.5015, 7.595858
54131, -3898368, 4558.3548, 7.595613
54132, 2319360, 4558.2081, 7.595369
54133, 3835904, 4558.0614, 7.595124
54134, 462848, 4557.9146, 7.594880
54135, -4934656, 4557.7679, 7.594635
54136, -7907328, 4557.6212, 7.594391
54137, -4836352, 4557.4745, 7.594146
54138, 5018624, 4557.3278, 7.593902
54139, 18973696, 4557.1810, 7.593657
54140, 32171008, 4557.0343, 7.593413
54141, 40014848, 4556.8876, 7.593168
54142, 40466432, 4556.7409, 7.592924
54143, 35008512, 4556.5942, 7.592679
54144, 27757568, 4556.4474, 7.592435
54145, 23220224, 4556.3007, 7.592190
54146, 23895040, 4556.1540, 7.591946
54147, 29003776, 4556.0073, 7.591701
54148, 34999296, 4555.8606, 7.591457
54149, 37582848, 4555.7139, 7.591212
54150, 34122752, 4555.5671, 7.590968
54151, 25211904, 4555.4204, 7.590723
54152, 14543872, 4555.2737, 7.590479
54153, 7198720, 4555.1270, 7.590235
54154, 7227392, 4554.9803, 7.589990
54155, 15767552, 4554.8335, 7.589746
54156, 30574592, 4554.6868, 7.589501
54157, 47125504, 4554.5401, 7.589257
54158, 60636160, 4554.3934, 7.589012
54159, 67941376, 4554.2467, 7.588768
54160, 68370432, 4554.0999, 7.588523
54161, 63353856, 4553.9532, 7.588279
54162, 55175168, 4553.8065, 7.588034
54163, 45677568, 4553.6598, 7.587790
54164, 35637248, 4553.5131, 7.587545
54165, 25025536, 4553.3663, 7.587301
54166, 13842432, 4553.2196, 7.587056
54167, 2853888, 4553.0729, 7.586812
54168, -6296576, 4552.9262, 7.586567
54169, -11735040, 4552.7795, 7.586323
54170, -12357632, 4552.6328, 7.586078
54171, -8591360, 4552.4860, 7.585834
54172, -2386944, 4552.3393, 7.585589
54173, 3600384, 4552.1926, 7.585345
54174, 7235584, 4552.0459, 7.585100
54175, 7873536, 4551.8992, 7.584856
54176, 6567936, 4551.7524, 7.584612
54177, 5422080, 4551.6057, 7.584367
54178, 6471680, 4551.4590, 7.584123
54179, 10718208, 4551.3123, 7.583878
54180, 17827840, 4551.1656, 7.583634
54181, 26586112, 4551.0188, 7.583389
54182, 35758080, 4550.8721, 7.583145
54183, 44780544, 4550.7254, 7.582900
54184, 53835776, 4550.5787, 7.582656
54185, 63263744, 4550.4320, 7.582411
54186, 72699904, 4550.2852, 7.582167
54187, 80542720, 4550.1385, 7.581922
54188, 84207616, 4549.9918, 7.581678
54189, 81178624, 4549.8451, 7.581433
54190, 70379520, 4549.6984, 7.581189
54191, 53165056, 4549.5517, 7.580944
54192, 33312768, 4549.4049, 7.580700
54193, 15915008, 4549.2582, 7.580455
54194, 5566464, 4549.1115, 7.580211
54195, 4646912, 4548.9648, 7.579966
54196, 12447744, 4548.8181, 7.579722
54197, 25508864, 4548.6713, 7.579477
54198, 39005184, 4548.5246, 7.579233
54199, 48514048, 4548.3779, 7.578988
54200, 51454976, 4548.2312, 7.578744
54201, 47640576, 4548.0845, 7.578500
54202, 38882304, 4547.9377, 7.578255
54203, 27966464, 4547.7910, 7.578011
54204, 17545216, 4547.6443, 7.577766
54205, 9395200, 4547.4976, 7.577522
54206, 4218880, 4547.3509, 7.577277
54207, 1887232, 4547.2041, 7.577033
54208, 1821696, 4547.0574, 7.576788
54209, 3308544, 4546.9107, 7.576544
54210, 5615616, 4546.7640, 7.576299
54211, 8022016, 4546.6173, 7.576055
54212, 9860096, 4546.4705, 7.575810
54213, 10675200, 4546.3238, 7.575566
54214, 10409984, 4546.1771, 7.575321
54215, 9512960, 4546.0304, 7.575077
54216, 8812544, 4545.8837, 7.574832
54217, 9186304, 4545.7370, 7.574588
54218, 11159552, 4545.5902, 7.574343
54219, 14640128, 4545.4435, 7.574099
54220, 18941952, 4545.2968, 7.573854
54221, 23089152, 4545.1501, 7.573610
54222, 26228736, 4545.0034, 7.573365
54223, 27926528, 4544.8566, 7.573121
54224, 28179456, 4544.7099, 7.572877
54225, 27175936, 4544.5632, 7.572632
54226, 24971264, 4544.4165, 7.572388
54227, 21323776, 4544.2698, 7.572143
54228, 15839232, 4544.1230, 7.571899
54229, 8357888, 4543.9763, 7.571654
54230, -622592, 4543.8296, 7.571410
54231, -9784320, 4543.6829, 7.571165
54232, -17240064, 4543.5362, 7.570921
54233, -21153792, 4543.3894, 7.570676
54234, -20467712, 4543.2427, 7.570432
54235, -15384576, 4543.0960, 7.570187
54236, -7358464, 4542.9493, 7.569943
54237, 1413120, 4542.8026, 7.569698
54238, 8810496, 4542.6559, 7.569454
54239, 13533184, 4542.5091, 7.569209
54240, 15495168, 4542.3624, 7.568965
54241, 15714304, 4542.2157, 7.568720
54242, 15790080, 4542.0690, 7.568476
54243, 17238016, 4541.9223, 7.568231
54244, 20922368, 4541.7755, 7.567987
54245, 26792960, 4541.6288, 7.567742
54246, 33950720, 4541.4821, 7.567498
54247, 40958976, 4541.3354, 7.567254
54248, 46274560, 4541.1887, 7.567009
54249, 48670720, 4541.0419, 7.566765
54250, 47590400, 4540.8952, 7.566520
54251, 43342848, 4540.7485, 7.566276
54252, 37111808, 4540.6018, 7.566031
54253, 30709760, 4540.4551, 7.565787
54254, 26096640, 4540.3083, 7.565542
54255, 24765440, 4540.1616, 7.565298
54256, 27206656, 4540.0149, 7.565053
54257, 32689152, 4539.8682, 7.564809
54258, 39513088, 4539.7215, 7.564564
54259, 45679616, 4539.5747, 7.564320
54260, 49728512, 4539.4280, 7.564075
54261, 51354624, 4539.2813, 7.563831
54262, 51476480, 4539.1346, 7.563586
54263, 51694592, 4538.9879, 7.563342
54264, 53352448, 4538.8412, 7.563097
54265, 56679424, 4538.6944, 7.562853
54266, 60450816, 4538.5477, 7.562608
54267, 62404608, 4538.4010, 7.562364
54268, 60253184, 4538.2543, 7.562119
54269, 52820992, 4538.1076, 7.561875
54270, 40757248, 4537.9608, 7.561630
54271, 26457088, 4537.8141, 7.561386
54272, 13198336, 4537.6674, 7.561142
54273, 3896320, 4537.5207, 7.560897
54274, 57344, 4537.3740, 7.560653
54275, 1379328, 4537.2272, 7.560408
54276, 6121472, 4537.0805, 7.560164
54277, 12010496, 4536.9338, 7.559919
54278, 17172480, 4536.7871, 7.559675
54279, 20696064, 4536.6404, 7.559430
54280, 22622208, 4536.4936, 7.559186
54281, 23532544, 4536.3469, 7.558941
54282, 24059904, 4536.2002, 7.558697
54283, 24634368, 4536.0535, 7.558452
54284, 25545728, 4535.9068, 7.558208
54285, 27162624, 4535.7601, 7.557963
54286, 30023680, 4535.6133, 7.557719
54287, 34633728, 4535.4666, 7.557474
54288, 41025536, 4535.3199, 7.557230
54289, 48370688, 4535.1732, 7.556985
54290, 54998016, 4535.0265, 7.556741
54291, 58933248, 4534.8797, 7.556496
54292, 58799104, 4534.7330, 7.556252
54293, 54607872, 4534.5863, 7.556007
54294, 47969280, 4534.4396, 7.555763
54295, 41505792, 4534.2929, 7.555519
54296, 37688320, 4534.1461, 7.555274
54297, 37684224, 4533.9994, 7.555030
54298, 40820736, 4533.8527, 7.554785
54299, 45018112, 4533.7060, 7.554541
54300, 47974400, 4533.5593, 7.554296
54301, 48478208, 4533.4125, 7.554052
54302, 47097856, 4533.2658, 7.553807
54303, 45801472, 4533.1191, 7.553563
54304, 46684160, 4532.9724, 7.553318
54305, 50483200, 4532.8257, 7.553074
54306, 55784448, 4532.6790, 7.552829
54307, 59457536, 4532.5322, 7.552585
54308, 58231808, 4532.3855, 7.552340
54309, 50636800, 4532.2388, 7.552096
54310, 38230016, 4532.0921, 7.551851
54311, 25354240, 4531.9454, 7.551607
54312, 17372160, 4531.7986, 7.551362
54313, 18153472, 4531.6519, 7.551118
54314, 28051456, 4531.5052, 7.550873
54315, 43418624, 4531.3585, 7.550629
54316, 58014720, 4531.2118, 7.550384
54317, 65681408, 4531.0650, 7.550140
54318, 63038464, 4530.9183, 7.549896
54319, 50902016, 4530.7716, 7.549651
54320, 33775616, 4530.6249, 7.549407
54321, 17690624, 4530.4782, 7.549162
54322, 7490560, 4530.3314, 7.548918
54323, 4884480, 4530.1847, 7.548673
54324, 8144896, 4530.0380, 7.548429
54325, 13476864, 4529.8913, 7.548184
54326, 17226752, 4529.7446, 7.547940
54327, 17744896, 4529.5978, 7.547695
54328, 15964160, 4529.4511, 7.547451
54329, 14493696, 4529.3044, 7.547206
54330, 15823872, 4529.1577, 7.546962
54331, 20675584, 4529.0110, 7.546717
54332, 27398144, 4528.8643, 7.546473
54333, 32708608, 4528.7175, 7.546228
54334, 33346560, 4528.5708, 7.545984
54335, 27746304, 4528.4241, 7.545739
54336, 16883712, 4528.2774, 7.545495
54337, 3907584, 4528.1307, 7.545250
54338, -7186432, 4527.9839, 7.545006
54339, -13128704, 4527.8372, 7.544761
54340, -12469248, 4527.6905, 7.544517
54341, -5769216, 4527.5438, 7.544272
54342, 4995072, 4527.3971, 7.544028
54343, 17384448, 4527.2503, 7.543784
54344, 29272064, 4527.1036, 7.543539
54345, 39193600, 4526.9569, 7.543295
54346, 46316544, 4526.8102, 7.543050
54347, 50300928, 4526.6635, 7.542806
54348, 51290112, 4526.5167, 7.542561
54349, 50037760, 4526.3700, 7.542317
54350, 47969280, 4526.2233, 7.542072
54351, 46928896, 4526.0766, 7.541828
54352, 48545792, 4525.9299, 7.541583
54353, 53464064, 4525.7832, 7.541339
54354, 60875776, 4525.6364, 7.541094
54355, 68732928, 4525.4897, 7.540850
54356, 74663936, 4525.3430, 7.540605
54357, 77187072, 4525.1963, 7.540361
54358, 76561408, 4525.0496, 7.540116
54359, 74730496, 4524.9028, 7.539872
54360, 74275840, 4524.7561, 7.539627
54361, 76876800, 4524.6094, 7.539383
54362, 82128896, 4524.4627, 7.539138
54363, 87447552, 4524.3160, 7.538894
54364, 89242624, 4524.1692, 7.538649
54365, 84836352, 4524.0225, 7.538405
54366, 74091520, 4523.8758, 7.538161
54367, 59829248, 4523.7291, 7.537916
54368, 46671872, 4523.5824, 7.537672
54369, 38836224, 4523.4356, 7.537427
54370, 37983232, 4523.2889, 7.537183
54371, 42306560, 4523.1422, 7.536938
54372, 47407104, 4522.9955, 7.536694
54373, 48553984, 4522.8488, 7.536449
54374, 43184128, 4522.7020, 7.536205
54375, 32294912, 4522.5553, 7.535960
54376, 19974144, 4522.4086, 7.535716
54377, 11286528, 4522.2619, 7.535471
54378, 9640960, 4522.1152, 7.535227
54379, 15062016, 4521.9685, 7.534982
54380, 24298496, 4521.8217, 7.534738
54381, 32711680, 4521.6750, 7.534493
54382, 36877312, 4521.5283, 7.534249
54383, 36454400, 4521.3816, 7.534004
54384, 34237440, 4521.2349, 7.533760
54385, 34363392, 4521.0881, 7.533515
54386, 39657472, 4520.9414, 7.533271
54387, 49651712, 4520.7947, 7.533026
54388, 60455936, 4520.6480, 7.532782
54389, 66657280, 4520.5013, 7.532537
54390, 64291840, 4520.3545, 7.532293
54391, 53259264, 4520.2078, 7.532049
54392, 37816320, 4520.0611, 7.531804
54393, 24773632, 4519.9144, 7.531560
54394, 20268032, 4519.7677, 7.531315
54395, 26745856, 4519.6209, 7.531071
54396, 41748480, 4519.4742, 7.530826
54397, 59124736, 4519.3275, 7.530582
54398, 72031232, 4519.1808, 7.530337
54399, 76149760, 4519.0341, 7.530093
54400, 71456768, 4518.8874, 7.529848
54401, 61703168, 4518.7406, 7.529604
54402, 51990528, 4518.5939, 7.529359
54403, 45861888, 4518.4472, 7.529115
54404, 43524096, 4518.3005, 7.528870
54405, 42148864, 4518.1538, 7.528626
54406, 37990400, 4518.0070, 7.528381
54407, 29042688, 4517.8603, 7.528137
54408, 16652288, 4517.7136, 7.527892
54409, 5080064, 4517.5669, 7.527648
54410, -780288, 4517.4202, 7.527403
54411, 1696768, 4517.2734, 7.527159
54412, 11016192, 4517.1267, 7.526914
54413, 21848064, 4516.9800, 7.526670
54414, 27426816, 4516.8333, 7.526426
54415, 22874112, 4516.6866, 7.526181
54416, 7719936, 4516.5398, 7.525937
54417, -13681664, 4516.3931, 7.525692
54418, -34078720, 4516.2464, 7.525448
54419, -46610432, 4516.0997, 7.525203
54420, -47809536, 4515.9530, 7.524959
54421, -38877184, 4515.8063, 7.524714
54422, -24706048, 4515.6595, 7.524470
54423, -11311104, 4515.5128, 7.524225
54424, -3050496, 4515.3661, 7.523981
54425, -1013760, 4515.2194, 7.523736
54426, -3214336, 4515.0727, 7.523492
54427, -6223872, 4514.9259, 7.523247
54428, -7169024, 4514.7792, 7.523003
54429, -4977664, 4514.6325, 7.522758
54430, -331776, 4514.4858, 7.522514
54431, 5392384, 4514.3391, 7.522269
54432, 11326464, 4514.1923, 7.522025
54433, 17593344, 4514.0456, 7.521780
54434, 24793088, 4513.8989, 7.521536
54435, 32881664, 4513.7522, 7.521291
54436, 40342528, 4513.6055, 7.521047
54437, 44362752, 4513.4587, 7.520803
54438, 42144768, 4513.3120, 7.520558
54439, 32683008, 4513.1653, 7.520314
54440, 17951744, 4513.0186, 7.520069
54441, 2651136, 4512.8719, 7.519825
54442, -7587840, 4512.7251, 7.519580
54443, -8739840, 4512.5784, 7.519336
54444, -386048, 4512.4317, 7.519091
54445, 13913088, 4512.2850, 7.518847
54446, 28172288, 4512.1383, 7.518602
54447, 36733952, 4511.9916, 7.518358
54448, 36855808, 4511.8448, 7.518113
54449, 29840384, 4511.6981, 7.517869
54450, 20144128, 4511.5514, 7.517624
54451, 12984320, 4511.4047, 7.517380
54452, 11697152, 4511.2580, 7.517135
54453, 16220160, 4511.1112, 7.516891
54454, 23409664, 4510.9645, 7.516646
54455, 28936192, 4510.8178, 7.516402
54456, 29676544, 4510.6711, 7.516157
54457, 25306112, 4510.5244, 7.515913
54458, 18309120, 4510.3776, 7.515668
54459, 12517376, 4510.2309, 7.515424
54460, 11059200, 4510.0842, 7.515179
54461, 14877696, 4509.9375, 7.514935
54462, 22554624, 4509.7908, 7.514691
54463, 31430656, 4509.6440, 7.514446
54464, 39229440, 4509.4973, 7.514202
54465, 45236224, 4509.3506, 7.513957
54466, 50339840, 4509.2039, 7.513713
54467, 56032256, 4509.0572, 7.513468
54468, 63053824, 4508.9105, 7.513224
54469, 70587392, 4508.7637, 7.512979
54470, 76533760, 4508.6170, 7.512735
54471, 78724096, 4508.4703, 7.512490
54472, 76312576, 4508.3236, 7.512246
54473, 70465536, 4508.1769, 7.512001
54474, 63868928, 4508.0301, 7.511757
54475, 59272192, 4507.8834, 7.511512
54476, 57906176, 4507.7367, 7.511268
54477, 58722304, 4507.5900, 7.511023
54478, 58952704, 4507.4433, 7.510779
54479, 55729152, 4507.2965, 7.510534
54480, 47867904, 4507.1498, 7.510290
54481, 36758528, 4507.0031, 7.510045
54482, 25817088, 4506.8564, 7.509801
54483, 18721792, 4506.7097, 7.509556
54484, 17401856, 4506.5629, 7.509312
54485, 20916224, 4506.4162, 7.509068
54486, 25884672, 4506.2695, 7.508823
54487, 28304384, 4506.1228, 7.508579
54488, 25763840, 4505.9761, 7.508334
54489, 18832384, 4505.8294, 7.508090
54490, 10818560, 4505.6826, 7.507845
54491, 5970944, 4505.5359, 7.507601
54492, 7077888, 4505.3892, 7.507356
54493, 13775872, 4505.2425, 7.507112
54494, 22520832, 4505.0958, 7.506867
54495, 28297216, 4504.9490, 7.506623
54496, 27201536, 4504.8023, 7.506378
54497, 18540544, 4504.6556, 7.506134
54498, 5336064, 4504.5089, 7.505889
54499, -7042048, 4504.3622, 7.505645
54500, -13429760, 4504.2154, 7.505400
54501, -11274240, 4504.0687, 7.505156
54502, -1714176, 4503.9220, 7.504911
54503, 11180032, 4503.7753, 7.504667
54504, 22522880, 4503.6286, 7.504422
54505, 28938240, 4503.4818, 7.504178
54506, 29901824, 4503.3351, 7.503933
54507, 27499520, 4503.1884, 7.503689
54508, 24858624, 4503.0417, 7.503445
54509, 24221696, 4502.8950, 7.503200
54510, 25752576, 4502.7482, 7.502956
54511, 27692032, 4502.6015, 7.502711
54512, 27688960, 4502.4548, 7.502467
54513, 24502272, 4502.3081, 7.502222
54514, 19038208, 4502.1614, 7.501978
54515, 14138368, 4502.0147, 7.501733
54516, 13210624, 4501.8679, 7.501489
54517, 18445312, 4501.7212, 7.501244
54518, 29591552, 4501.5745, 7.501000
54519, 43926528, 4501.4278, 7.500755
54520, 57417728, 4501.2811, 7.500511
54521, 66463744, 4501.1343, 7.500266
54522, 69323776, 4500.9876, 7.500022
54523, 66564096, 4500.8409, 7.499777
54524, 60435456, 4500.6942, 7.499533
54525, 53600256, 4500.5475, 7.499288
54526, 47953920, 4500.4007, 7.499044
54527, 44098560, 4500.2540, 7.498799
54528, 41613312, 4500.1073, 7.498555
54529, 39790592, 4499.9606, 7.498310
54530, 38293504, 4499.8139, 7.498066
54531, 37316608, 4499.6671, 7.497821
54532, 37189632, 4499.5204, 7.497577
54533, 37771264, 4499.3737, 7.497333
54534, 38079488, 4499.2270, 7.497088
54535, 36489216, 4499.0803, 7.496844
54536, 31457280, 4498.9336, 7.496599
54537, 22379520, 4498.7868, 7.496355
54538, 10118144, 4498.6401, 7.496110
54539, -3133440, 4498.4934, 7.495866
54540, -14575616, 4498.3467, 7.495621
54541, -21758976, 4498.2000, 7.495377
54542, -23309312, 4498.0532, 7.495132
54543, -19111936, 4497.9065, 7.494888
54544, -9998336, 4497.7598, 7.494643
54545, 2789376, 4497.6131, 7.494399
54546, 17969152, 4497.4664, 7.494154
54547, 34257920, 4497.3196, 7.493910
54548, 50188288, 4497.1729, 7.493665
54549, 63995904, 4497.0262, 7.493421
54550, 73868288, 4496.8795, 7.493176
54551, 78571520, 4496.7328, 7.492932
54552, 78161920, 4496.5860, 7.492687
54553, 74317824, 4496.4393, 7.492443
54554, 69933056, 4496.2926, 7.492198
54555, 67997696, 4496.1459, 7.491954
54556, 70226944, 4495.9992, 7.491710
54557, 76095488, 4495.8524, 7.491465
54558, 82880512, 4495.7057, 7.491221
54559, 86784000, 4495.5590, 7.490976
54560, 84695040, 4495.4123, 7.490732
54561, 75753472, 4495.2656, 7.490487
54562, 61935616, 4495.1189, 7.490243
54563, 47313920, 4494.9721, 7.489998
54564, 36313088, 4494.8254, 7.489754
54565, 31763456, 4494.6787, 7.489509
54566, 33694720, 4494.5320, 7.489265
54567, 39416832, 4494.3853, 7.489020
54568, 44828672, 4494.2385, 7.488776
54569, 46290944, 4494.0918, 7.488531
54570, 42170368, 4493.9451, 7.488287
54571, 33357824, 4493.7984, 7.488042
54572, 22636544, 4493.6517, 7.487798
54573, 13313024, 4493.5049, 7.487553
54574, 7862272, 4493.3582, 7.487309
54575, 7218176, 4493.2115, 7.487064
54576, 10921984, 4493.0648, 7.486820
54577, 17845248, 4492.9181, 7.486575
54578, 26933248, 4492.7713, 7.486331
54579, 37487616, 4492.6246, 7.486087
54580, 48852992, 4492.4779, 7.485842
54581, 59832320, 4492.3312, 7.485598
54582, 68332544, 4492.1845, 7.485353
54583, 71666688, 4492.0378, 7.485109
54584, 67522560, 4491.8910, 7.484864
54585, 55173120, 4491.7443, 7.484620
54586, 36279296, 4491.5976, 7.484375
54587, 14772224, 4491.4509, 7.484131
54588, -4287488, 4491.3042, 7.483886
54589, -16418816, 4491.1574, 7.483642
54590, -19254272, 4491.0107, 7.483397
54591, -13223936, 4490.8640, 7.483153
54592, -1080320, 4490.7173, 7.482908
54593, 13433856, 4490.5706, 7.482664
54594, 27136000, 4490.4238, 7.482419
54595, 38386688, 4490.2771, 7.482175
54596, 47149056, 4490.1304, 7.481930
54597, 54184960, 4489.9837, 7.481686
54598, 59957248, 4489.8370, 7.481441
54599, 63899648, 4489.6902, 7.481197
54600, 64510976, 4489.5435, 7.480952
54601, 60217344, 4489.3968, 7.480708
54602, 50550784, 4489.2501, 7.480463
54603, 36924416, 4489.1034, 7.480219
54604, 22537216, 4488.9567, 7.479975
54605, 11315200, 4488.8099, 7.479730
54606, 6351872, 4488.6632, 7.479486
54607, 8553472, 4488.5165, 7.479241
54608, 16159744, 4488.3698, 7.478997
54609, 25410560, 4488.2231, 7.478752
54610, 32086016, 4488.0763, 7.478508
54611, 33255424, 4487.9296, 7.478263
54612, 28456960, 4487.7829, 7.478019
54613, 19787776, 4487.6362, 7.477774
54614, 10867712, 4487.4895, 7.477530
54615, 5159936, 4487.3427, 7.477285
54616, 4385792, 4487.1960, 7.477041
54617, 7761920, 4487.0493, 7.476796
54618, 12378112, 4486.9026, 7.476552
54619, 14567424, 4486.7559, 7.476307
54620, 11654144, 4486.6091, 7.476063
54621, 3309568, 4486.4624, 7.475818
54622, -8105984, 4486.3157, 7.475574
54623, -18399232, 4486.1690, 7.475329
54624, -23269376, 4486.0223, 7.475085
54625, -20210688, 4485.8755, 7.474840
54626, -9751552, 4485.7288, 7.474596
54627, 4499456, 4485.5821, 7.474352
54628, 17120256, 4485.4354, 7.474107
54629, 22949888, 4485.2887, 7.473863
54630, 19182592, 4485.1420, 7.473618
54631, 6604800, 4484.9952, 7.473374
54632, -10561536, 4484.8485, 7.473129
54633, -26188800, 4484.7018, 7.472885
54634, -34538496, 4484.5551, 7.472640
54635, -32443392, 4484.4084, 7.472396
54636, -20469760, 4484.2616, 7.472151
54637, -2612224, 4484.1149, 7.471907
54638, 15315968, 4483.9682, 7.471662
54639, 27944960, 4483.8215, 7.471418
54640, 32290816, 4483.6748, 7.471173
54641, 28655616, 4483.5280, 7.470929
54642, 20152320, 4483.3813, 7.470684
54643, 11166720, 4483.2346, 7.470440
54644, 5476352, 4483.0879, 7.470195
54645, 4825088, 4482.9412, 7.469951
54646, 8508416, 4482.7944, 7.469706
54647, 14017536, 4482.6477, 7.469462
54648, 18364416, 4482.5010, 7.469217
54649, 19409920, 4482.3543, 7.468973
54650, 16663552, 4482.2076, 7.468728
54651, 11270144, 4482.0609, 7.468484
54652, 5355520, 4481.9141, 7.468240
54653, 1091584, 4481.7674, 7.467995
54654, -41984, 4481.6207, 7.467751
54655, 2434048, 4481.4740, 7.467506
54656, 8128512, 4481.3273, 7.467262
54657, 16130048, 4481.1805, 7.467017
54658, 25319424, 4481.0338, 7.466773
54659, 34510848, 4480.8871, 7.466528
54660, 42444800, 4480.7404, 7.466284
54661, 47783936, 4480.5937, 7.466039
54662, 49281024, 4480.4469, 7.465795
54663, 46132224, 4480.3002, 7.465550
54664, 38404096, 4480.1535, 7.465306
54665, 27302912, 4480.0068, 7.465061
54666, 15095808, 4479.8601, 7.464817
54667, 4637696, 4479.7133, 7.464572
54668, -1368064, 4479.5666, 7.464328
54669, -1134592, 4479.4199, 7.464083
54670, 5690368, 4479.2732, 7.463839
54671, 17895424, 4479.1265, 7.463594
54672, 32978944, 4478.9797, 7.463350
54673, 47745024, 4478.8330, 7.463105
54674, 59042816, 4478.6863, 7.462861
54675, 64500736, 4478.5396, 7.462617
54676, 63127552, 4478.3929, 7.462372
54677, 55646208, 4478.2462, 7.462128
54678, 44453888, 4478.0994, 7.461883
54679, 33118208, 4477.9527, 7.461639
54680, 25446400, 4477.8060, 7.461394
54681, 24322048, 4477.6593, 7.461150
54682, 30669824, 4477.5126, 7.460905
54683, 42972160, 4477.3658, 7.460661
54684, 57621504, 4477.2191, 7.460416
54685, 70103040, 4477.0724, 7.460172
54686, 76627968, 4476.9257, 7.459927
54687, 75568128, 4476.7790, 7.459683
54688, 68080640, 4476.6322, 7.459438
54689, 57578496, 4476.4855, 7.459194
54690, 48240640, 4476.3388, 7.458949
54691, 43193344, 4476.1921, 7.458705
54692, 43186176, 4476.0454, 7.458460
54693, 46379008, 4475.8986, 7.458216
54694, 49357824, 4475.7519, 7.457971
54695, 48891904, 4475.6052, 7.457727
54696, 43602944, 4475.4585, 7.457482
54697, 34721792, 4475.3118, 7.457238
54698, 25568256, 4475.1651, 7.456994
54699, 20003840, 4475.0183, 7.456749
54700, 20592640, 4474.8716, 7.456505
54701, 27369472, 4474.7249, 7.456260
54702, 37764096, 4474.5782, 7.456016
54703, 47713280, 4474.4315, 7.455771
54704, 53374976, 4474.2847, 7.455527
54705, 52665344, 4474.1380, 7.455282
54706, 45912064, 4473.9913, 7.455038
54707, 35451904, 4473.8446, 7.454793
54708, 24449024, 4473.6979, 7.454549
54709, 15585280, 4473.5511, 7.454304
54710, 10213376, 4473.4044, 7.454060
54711, 8254464, 4473.2577, 7.453815
54712, 8725504, 4473.1110, 7.453571
54713, 10475520, 4472.9643, 7.453326
54714, 12723200, 4472.8175, 7.453082
54715, 15201280, 4472.6708, 7.452837
54716, 17981440, 4472.5241, 7.452593
54717, 21231616, 4472.3774, 7.452348
54718, 25123840, 4472.2307, 7.452104
54719, 29914112, 4472.0840, 7.451859
54720, 36007936, 4471.9372, 7.451615
54721, 43824128, 4471.7905, 7.451370
54722, 53385216, 4471.6438, 7.451126
54723, 63841280, 4471.4971, 7.450882
54724, 73292800, 4471.3504, 7.450637
54725, 79198208, 4471.2036, 7.450393
54726, 79371264, 4471.0569, 7.450148
54727, 73156608, 4470.9102, 7.449904
54728, 62161920, 4470.7635, 7.449659
54729, 50004992, 4470.6168, 7.449415
54730, 41012224, 4470.4700, 7.449170
54731, 38353920, 4470.3233, 7.448926
54732, 42486784, 4470.1766, 7.448681
54733, 50750464, 4470.0299, 7.448437
54734, 58449920, 4469.8832, 7.448192
54735, 61000704, 4469.7364, 7.447948
54736, 56138752, 4469.5897, 7.447703
54737, 45091840, 4469.4430, 7.447459
54738, 32047104, 4469.2963, 7.447214
54739, 22134784, 4469.1496, 7.446970
54740, 18894848, 4469.0028, 7.446725
54741, 22498304, 4468.8561, 7.446481
54742, 29689856, 4468.7094, 7.446236
54743, 35476480, 4468.5627, 7.445992
54744, 35764224, 4468.4160, 7.445747
54745, 29552640, 4468.2693, 7.445503
54746, 19553280, 4468.1225, 7.445259
54747, 10872832, 4467.9758, 7.445014
54748, 8406016, 4467.8291, 7.444770
54749, 14282752, 4467.6824, 7.444525
54750, 26681344, 4467.5357, 7.444281
54751, 40636416, 4467.3889, 7.444036
54752, 50424832, 4467.2422, 7.443792
54753, 52314112, 4467.0955, 7.443547
54754, 46254080, 4466.9488, 7.443303
54755, 35674112, 4466.8021, 7.443058
54756, 25527296, 4466.6553, 7.442814
54757, 19638272, 4466.5086, 7.442569
54758, 18744320, 4466.3619, 7.442325
54759, 20262912, 4466.2152, 7.442080
54760, 19850240, 4466.0685, 7.441836
54761, 13905920, 4465.9217, 7.441591
54762, 1689600, 4465.7750, 7.441347
54763, -14060544, 4465.6283, 7.441102
54764, -28320768, 4465.4816, 7.440858
54765, -36117504, 4465.3349, 7.440613
54766, -34817024, 4465.1882, 7.440369
54767, -25211904, 4465.0414, 7.440124
54768, -10924032, 4464.8947, 7.439880
54769, 3444736, 4464.7480, 7.439636
54770, 14399488, 4464.6013, 7.439391
54771, 20774912, 4464.4546, 7.439147
54772, 23581696, 4464.3078, 7.438902
54773, 24715264, 4464.1611, 7.438658
54774, 25404416, 4464.0144, 7.438413
54775, 25358336, 4463.8677, 7.438169
54776, 23102464, 4463.7210, 7.437924
54777, 17283072, 4463.5742, 7.437680
54778, 8090624, 4463.4275, 7.437435
54779, -2097152, 4463.2808, 7.437191
54780, -9382912, 4463.1341, 7.436946
54781, -10053632, 4462.9874, 7.436702
54782, -2482176, 4462.8406, 7.436457
54783, 11804672, 4462.6939, 7.436213
54784, 28548096, 4462.5472, 7.435968
54785, 42496000, 4462.4005, 7.435724
54786, 49699840, 4462.2538, 7.435479
54787, 49199104, 4462.1070, 7.435235
54788, 43319296, 4461.9603, 7.434990
54789, 36428800, 4461.8136, 7.434746
54790, 32817152, 4461.6669, 7.434501
54791, 34729984, 4461.5202, 7.434257
54792, 41499648, 4461.3735, 7.434012
54793, 50131968, 4461.2267, 7.433768
54794, 56955904, 4461.0800, 7.433524
54795, 59464704, 4460.9333, 7.433279
54796, 57438208, 4460.7866, 7.433035
54797, 52855808, 4460.6399, 7.432790
54798, 48744448, 4460.4931, 7.432546
54799, 47610880, 4460.3464, 7.432301
54800, 50288640, 4460.1997, 7.432057
54801, 55699456, 4460.0530, 7.431812
54802, 61561856, 4459.9063, 7.431568
54803, 65596416, 4459.7595, 7.431323
54804, 66555904, 4459.6128, 7.431079
54805, 64622592, 4459.4661, 7.430834
54806, 61035520, 4459.3194, 7.430590
54807, 57274368, 4459.1727, 7.430345
54808, 54287360, 4459.0259, 7.430101
54809, 52166656, 4458.8792, 7.429856
54810, 50386944, 4458.7325, 7.429612
54811, 48396288, 4458.5858, 7.429367
54812, 46157824, 4458.4391, 7.429123
54813, 44315648, 4458.2924, 7.428878
54814, 43883520, 4458.1456, 7.428634
54815, 45639680, 4457.9989, 7.428389
54816, 49565696, 4457.8522, 7.428145
54817, 54651904, 4457.7055, 7.427901
54818, 59179008, 4457.5588, 7.427656
54819, 61351936, 4457.4120, 7.427412
54820, 59990016, 4457.2653, 7.427167
54821, 54977536, 4457.1186, 7.426923
54822, 47283200, 4456.9719, 7.426678
54823, 38601728, 4456.8252, 7.426434
54824, 30773248, 4456.6784, 7.426189
54825, 25247744, 4456.5317, 7.425945
54826, 22755328, 4456.3850, 7.425700
54827, 23257088, 4456.2383, 7.425456
54828, 26117120, 4456.0916, 7.425211
54829, 30375936, 4455.9448, 7.424967
54830, 35027968, 4455.7981, 7.424722
54831, 39242752, 4455.6514, 7.424478
54832, 42503168, 4455.5047, 7.424233
54833, 44681216, 4455.3580, 7.423989
54834, 46028800, 4455.2113, 7.423744
54835, 47093760, 4455.0645, 7.423500
54836, 48532480, 4454.9178, 7.423255
54837, 50846720, 4454.7711, 7.423011
54838, 54122496, 4454.6244, 7.422766
54839, 57867264, 4454.4777, 7.422522
54840, 61026304, 4454.3309, 7.422277
54841, 62243840, 4454.1842, 7.422033
54842, 60311552, 4454.0375, 7.421789
54843, 54673408, 4453.8908, 7.421544
54844, 45811712, 4453.7441, 7.421300
54845, 35330048, 4453.5973, 7.421055
54846, 25641984, 4453.4506, 7.420811
54847, 19295232, 4453.3039, 7.420566
54848, 18114560, 4453.1572, 7.420322
54849, 22455296, 4453.0105, 7.420077
54850, 30885888, 4452.8637, 7.419833
54851, 40481792, 4452.7170, 7.419588
54852, 47734784, 4452.5703, 7.419344
54853, 49807360, 4452.4236, 7.419099
54854, 45670400, 4452.2769, 7.418855
54855, 36644864, 4452.1301, 7.418610
54856, 26038272, 4451.9834, 7.418366
54857, 17918976, 4451.8367, 7.418121
54858, 15454208, 4451.6900, 7.417877
54859, 19482624, 4451.5433, 7.417632
54860, 27976704, 4451.3966, 7.417388
54861, 36704256, 4451.2498, 7.417143
54862, 40909824, 4451.1031, 7.416899
54863, 37354496, 4450.9564, 7.416654
54864, 25837568, 4450.8097, 7.416410
54865, 9485312, 4450.6630, 7.416166
54866, -6364160, 4450.5162, 7.415921
54867, -16273408, 4450.3695, 7.415677
54868, -16885760, 4450.2228, 7.415432
54869, -8264704, 4450.0761, 7.415188
54870, 6219776, 4449.9294, 7.414943
54871, 21385216, 4449.7826, 7.414699
54872, 32387072, 4449.6359, 7.414454
54873, 36604928, 4449.4892, 7.414210
54874, 34413568, 4449.3425, 7.413965
54875, 28600320, 4449.1958, 7.413721
54876, 22822912, 4449.0490, 7.413476
54877, 19895296, 4448.9023, 7.413232
54878, 20743168, 4448.7556, 7.412987
54879, 24429568, 4448.6089, 7.412743
54880, 29099008, 4448.4622, 7.412498
54881, 33203200, 4448.3155, 7.412254
54882, 36325376, 4448.1687, 7.412009
54883, 39157760, 4448.0220, 7.411765
54884, 42749952, 4447.8753, 7.411520
54885, 47545344, 4447.7286, 7.411276
54886, 52836352, 4447.5819, 7.411031
54887, 57026560, 4447.4351, 7.410787
54888, 58566656, 4447.2884, 7.410543
54889, 57046016, 4447.1417, 7.410298
54890, 53755904, 4446.9950, 7.410054
54891, 51333120, 4446.8483, 7.409809
54892, 52573184, 4446.7015, 7.409565
54893, 58991616, 4446.5548, 7.409320
54894, 69884928, 4446.4081, 7.409076
54895, 82398208, 4446.2614, 7.408831
54896, 92634112, 4446.1147, 7.408587
54897, 97266688, 4445.9679, 7.408342
54898, 94889984, 4445.8212, 7.408098
54899, 86462464, 4445.6745, 7.407853
54900, 74691584, 4445.5278, 7.407609
54901, 62727168, 4445.3811, 7.407364
54902, 52854784, 4445.2344, 7.407120
54903, 45837312, 4445.0876, 7.406875
54904, 41142272, 4444.9409, 7.406631
54905, 37801984, 4444.7942, 7.406386
54906, 35320832, 4444.6475, 7.406142
54907, 34074624, 4444.5008, 7.405897
54908, 34976768, 4444.3540, 7.405653
54909, 38647808, 4444.2073, 7.405408
54910, 44661760, 4444.0606, 7.405164
54911, 51368960, 4443.9139, 7.404919
54912, 56513536, 4443.7672, 7.404675
54913, 58335232, 4443.6204, 7.404431
54914, 56578048, 4443.4737, 7.404186
54915, 52795392, 4443.3270, 7.403942
54916, 49719296, 4443.1803, 7.403697
54917, 49946624, 4443.0336, 7.403453
54918, 54607872, 4442.8868, 7.403208
54919, 62689280, 4442.7401, 7.402964
54920, 71413760, 4442.5934, 7.402719
54921, 77500416, 4442.4467, 7.402475
54922, 78721024, 4442.3000, 7.402230
54923, 74969088, 4442.1532, 7.401986
54924, 68336640, 4442.0065, 7.401741
54925, 62145536, 4441.8598, 7.401497
54926, 59419648, 4441.7131, 7.401252
54927, 61513728, 4441.5664, 7.401008
54928, 67537920, 4441.4197, 7.400763
54929, 74789888, 4441.2729, 7.400519
54930, 79973376, 4441.1262, 7.400274
54931, 80582656, 4440.9795, 7.400030
54932, 75874304, 4440.8328, 7.399785
54933, 67015680, 4440.6861, 7.399541
54934, 56470528, 4440.5393, 7.399296
54935, 46944256, 4440.3926, 7.399052
54936, 40381440, 4440.2459, 7.398808
54937, 37419008, 4440.0992, 7.398563
54938, 37415936, 4439.9525, 7.398319
54939, 38959104, 4439.8057, 7.398074
54940, 40573952, 4439.6590, 7.397830
54941, 41340928, 4439.5123, 7.397585
54942, 41217024, 4439.3656, 7.397341
54943, 40979456, 4439.2189, 7.397096
54944, 41864192, 4439.0721, 7.396852
54945, 45003776, 4438.9254, 7.396607
54946, 50867200, 4438.7787, 7.396363
54947, 58881024, 4438.6320, 7.396118
54948, 67421184, 4438.4853, 7.395874
54949, 74232832, 4438.3386, 7.395629
54950, 77219840, 4438.1918, 7.395385
54951, 75350016, 4438.0451, 7.395140
54952, 69298176, 4437.8984, 7.394896
54953, 61502464, 4437.7517, 7.394651
54954, 55463936, 4437.6050, 7.394407
54955, 54493184, 4437.4582, 7.394162
54956, 60345344, 4437.3115, 7.393918
54957, 72361984, 4437.1648, 7.393673
54958, 87534592, 4437.0181, 7.393429
54959, 101559296, 4436.8714, 7.393185
54960, 110479360, 4436.7246, 7.392940
54961, 112215040, 4436.5779, 7.392696
54962, 107313152, 4436.4312, 7.392451
54963, 98578432, 4436.2845, 7.392207
54964, 89772032, 4436.1378, 7.391962
54965, 84006912, 4435.9910, 7.391718
54966, 82578432, 4435.8443, 7.391473
54967, 84745216, 4435.6976, 7.391229
54968, 88481792, 4435.5509, 7.390984
54969, 91725824, 4435.4042, 7.390740
54970, 93442048, 4435.2574, 7.390495
54971, 93942784, 4435.1107, 7.390251
54972, 94369792, 4434.9640, 7.390006
54973, 95686656, 4434.8173, 7.389762
54974, 97820672, 4434.6706, 7.389517
54975, 99480576, 4434.5239, 7.389273
54976, 98755584, 4434.3771, 7.389028
54977, 94179328, 4434.2304, 7.388784
54978, 85605376, 4434.0837, 7.388539
54979, 74399744, 4433.9370, 7.388295
54980, 62773248, 4433.7903, 7.388050
54981, 52643840, 4433.6435, 7.387806
54982, 44646400, 4433.4968, 7.387561
54983, 37902336, 4433.3501, 7.387317
54984, 30698496, 4433.2034, 7.387073
54985, 21751808, 4433.0567, 7.386828
54986, 11346944, 4432.9099, 7.386584
54987, 1673216, 4432.7632, 7.386339
54988, -3910656, 4432.6165, 7.386095
54989, -2394112, 4432.4698, 7.385850
54990, 7325696, 4432.3231, 7.385606
54991, 23628800, 4432.1763, 7.385361
54992, 42527744, 4432.0296, 7.385117
54993, 59095040, 4431.8829, 7.384872
54994, 69272576, 4431.7362, 7.384628
54995, 71279616, 4431.5895, 7.384383
54996, 66000896, 4431.4428, 7.384139
54997, 56276992, 4431.2960, 7.383894
54998, 45542400, 4431.1493, 7.383650
54999, 36486144, 4431.0026, 7.383405
55000, 30326784, 4430.8559, 7.383161
55001, 26912768, 4430.7092, 7.382916
55002, 25393152, 4430.5624, 7.382672
55003, 24998912, 4430.4157, 7.382427
55004, 25469952, 4430.2690, 7.382183
55005, 26982400, 4430.1223, 7.381938
55006, 29737984, 4429.9756, 7.381694
55007, 33565696, 4429.8288, 7.381450
55008, 37828608, 4429.6821, 7.381205
55009, 41688064, 4429.5354, 7.380961
55010, 44541952, 4429.3887, 7.380716
55011, 46313472, 4429.2420, 7.380472
55012, 47403008, 4429.0952, 7.380227
55013, 48319488, 4428.9485, 7.379983
55014, 49249280, 4428.8018, 7.379738
55015, 49860608, 4428.6551, 7.379494
55016, 49485824, 4428.5084, 7.379249
55017, 47586304, 4428.3617, 7.379005
55018, 44203008, 4428.2149, 7.378760
55019, 40074240, 4428.0682, 7.378516
55020, 36310016, 4427.9215, 7.378271
55021, 33803264, 4427.7748, 7.378027
55022, 32727040, 4427.6281, 7.377782
55023, 32457728, 4427.4813, 7.377538
55024, 32017408, 4427.3346, 7.377293
55025, 30797824, 4427.1879, 7.377049
55026, 29117440, 4427.0412, 7.376804
55027, 28239872, 4426.8945, 7.376560
55028, 29755392, 4426.7477, 7.376315
55029, 34626560, 4426.6010, 7.376071
55030, 42412032, 4426.4543, 7.375827
55031, 51173376, 4426.3076, 7.375582
55032, 58162176, 4426.1609, 7.375338
55033, 61003776, 4426.0141, 7.375093
55034, 58765312, 4425.8674, 7.374849
55035, 52337664, 4425.7207, 7.374604
55036, 43917312, 4425.5740, 7.374360
55037, 35865600, 4425.4273, 7.374115
55038, 29569024, 4425.2805, 7.373871
55039, 24924160, 4425.1338, 7.373626
55040, 20712448, 4424.9871, 7.373382
55041, 15641600, 4424.8404, 7.373137
55042, 9426944, 4424.6937, 7.372893
55043, 3250176, 4424.5470, 7.372648
55044, -696320, 4424.4002, 7.372404
55045, -363520, 4424.2535, 7.372159
55046, 4963328, 4424.1068, 7.371915
55047, 14104576, 4423.9601, 7.371670
55048, 24422400, 4423.8134, 7.371426
55049, 33050624, 4423.6666, 7.371181
55050, 38222848, 4423.5199, 7.370937
55051, 39997440, 4423.3732, 7.370692
55052, 39953408, 4423.2265, 7.370448
55053, 40052736, 4423.0798, 7.370203
55054, 41353216, 4422.9330, 7.369959
55055, 43318272, 4422.7863, 7.369715
55056, 44178432, 4422.6396, 7.369470
55057, 42135552, 4422.4929, 7.369226
55058, 36726784, 4422.3462, 7.368981
55059, 29487104, 4422.1994, 7.368737
55060, 23468032, 4422.0527, 7.368492
55061, 21776384, 4421.9060, 7.368248
55062, 25908224, 4421.7593, 7.368003
55063, 34812928, 4421.6126, 7.367759
55064, 45256704, 4421.4659, 7.367514
55065, 53350400, 4421.3191, 7.367270
55066, 56462336, 4421.1724, 7.367025
55067, 54476800, 4421.0257, 7.366781
55068, 49693696, 4420.8790, 7.366536
55069, 45433856, 4420.7323, 7.366292
55070, 44094464, 4420.5855, 7.366047
55071, 45777920, 4420.4388, 7.365803
55072, 48266240, 4420.2921, 7.365558
55073, 48399360, 4420.1454, 7.365314
55074, 44097536, 4419.9987, 7.365069
55075, 35863552, 4419.8519, 7.364825
55076, 26852352, 4419.7052, 7.364580
55077, 21380096, 4419.5585, 7.364336
55078, 22604800, 4419.4118, 7.364092
55079, 30641152, 4419.2651, 7.363847
55080, 42176512, 4419.1183, 7.363603
55081, 51895296, 4418.9716, 7.363358
55082, 55020544, 4418.8249, 7.363114
55083, 49693696, 4418.6782, 7.362869
55084, 37909504, 4418.5315, 7.362625
55085, 24520704, 4418.3847, 7.362380
55086, 14808064, 4418.2380, 7.362136
55087, 11907072, 4418.0913, 7.361891
55088, 15435776, 4417.9446, 7.361647
55089, 22048768, 4417.7979, 7.361402
55090, 27559936, 4417.6512, 7.361158
55091, 29469696, 4417.5044, 7.360913
55092, 28457984, 4417.3577, 7.360669
55093, 28001280, 4417.2110, 7.360424
55094, 32294912, 4417.0643, 7.360180
55095, 43583488, 4416.9176, 7.359935
55096, 60401664, 4416.7708, 7.359691
55097, 77719552, 4416.6241, 7.359446
55098, 89034752, 4416.4774, 7.359202
55099, 89371648, 4416.3307, 7.358957
55100, 77666304, 4416.1840, 7.358713
55101, 57323520, 4416.0372, 7.358468
55102, 34644992, 4415.8905, 7.358224
55103, 15951872, 4415.7438, 7.357980
55104, 4864000, 4415.5971, 7.357735
55105, 1073152, 4415.4504, 7.357491
55106, 1165312, 4415.3036, 7.357246
55107, 927744, 4415.1569, 7.357002
55108, -2130944, 4415.0102, 7.356757
55109, -7424000, 4414.8635, 7.356513
55110, -11752448, 4414.7168, 7.356268
55111, -11286528, 4414.5701, 7.356024
55112, -3918848, 4414.4233, 7.355779
55113, 9316352, 4414.2766, 7.355535
55114, 24535040, 4414.1299, 7.355290
55115, 36847616, 4413.9832, 7.355046
55116, 42760192, 4413.8365, 7.354801
55117, 41848832, 4413.6897, 7.354557
55118, 36848640, 4413.5430, 7.354312
55119, 32124928, 4413.3963, 7.354068
55120, 31369216, 4413.2496, 7.353823
55121, 35737600, 4413.1029, 7.353579
55122, 43371520, 4412.9561, 7.353334
55123, 50498560, 4412.8094, 7.353090
55124, 53473280, 4412.6627, 7.352845
55125, 50647040, 4412.5160, 7.352601
55126, 43116544, 4412.3693, 7.352357
55127, 34010112, 4412.2225, 7.352112
55128, 26771456, 4412.0758, 7.351868
55129, 23387136, 4411.9291, 7.351623
55130, 23497728, 4411.7824, 7.351379
55131, 24796160, 4411.6357, 7.351134
55132, 24430592, 4411.4890, 7.350890
55133, 20604928, 4411.3422, 7.350645
55134, 13527040, 4411.1955, 7.350401
55135, 5241856, 4411.0488, 7.350156
55136, -1479680, 4410.9021, 7.349912
55137, -4541440, 4410.7554, 7.349667
55138, -3452928, 4410.6086, 7.349423
55139, 652288, 4410.4619, 7.349178
55140, 5831680, 4410.3152, 7.348934
55141, 10447872, 4410.1685, 7.348689
55142, 13922304, 4410.0218, 7.348445
55143, 16759808, 4409.8750, 7.348200
55144, 19885056, 4409.7283, 7.347956
55145, 23782400, 4409.5816, 7.347711
55146, 28001280, 4409.4349, 7.347467
55147, 31357952, 4409.2882, 7.347222
55148, 32732160, 4409.1414, 7.346978
55149, 31961088, 4408.9947, 7.346734
55150, 30245888, 4408.8480, 7.346489
55151, 29760512, 4408.7013, 7.346245
55152, 32569344, 4408.5546, 7.346000
55153, 39420928, 4408.4078, 7.345756
55154, 49061888, 4408.2611, 7.345511
55155, 58533888, 4408.1144, 7.345267
55156, 64379904, 4407.9677, 7.345022
55157, 64224256, 4407.8210, 7.344778
55158, 57961472, 4407.6743, 7.344533
55159, 47941632, 4407.5275, 7.344289
55160, 38023168, 4407.3808, 7.344044
55161, 31906816, 4407.2341, 7.343800
55162, 31519744, 4407.0874, 7.343555
55163, 36211712, 4406.9407, 7.343311
55164, 43132928, 4406.7939, 7.343066
55165, 48611328, 4406.6472, 7.342822
55166, 49893376, 4406.5005, 7.342577
55167, 46427136, 4406.3538, 7.342333
55168, 40120320, 4406.2071, 7.342088
55169, 34475008, 4406.0603, 7.341844
55170, 33002496, 4405.9136, 7.341599
55171, 37642240, 4405.7669, 7.341355
55172, 47875072, 4405.6202, 7.341110
55173, 60886016, 4405.4735, 7.340866
55174, 72668160, 4405.3267, 7.340622
55175, 79559680, 4405.1800, 7.340377
55176, 79550464, 4405.0333, 7.340133
55177, 72868864, 4404.8866, 7.339888
55178, 61655040, 4404.7399, 7.339644
55179, 48966656, 4404.5932, 7.339399
55180, 37577728, 4404.4464, 7.339155
55181, 29082624, 4404.2997, 7.338910
55182, 23626752, 4404.1530, 7.338666
55183, 20279296, 4404.0063, 7.338421
55184, 17799168, 4403.8596, 7.338177
55185, 15393792, 4403.7128, 7.337932
55186, 13132800, 4403.5661, 7.337688
55187, 11866112, 4403.4194, 7.337443
55188, 12718080, 4403.2727, 7.337199
55189, 16432128, 4403.1260, 7.336954
55190, 22868992, 4402.9792, 7.336710
55191, 30895104, 4402.8325, 7.336465
55192, 38702080, 4402.6858, 7.336221
55193, 44432384, 4402.5391, 7.335976
55194, 46857216, 4402.3924, 7.335732
55195, 45847552, 4402.2456, 7.335487
55196, 42465280, 4402.0989, 7.335243
55197, 38642688, 4401.9522, 7.334999
55198, 36556800, 4401.8055, 7.334754
55199, 37916672, 4401.6588, 7.334510
55200, 43360256, 4401.5121, 7.334265
55201, 52165632, 4401.3653, 7.334021
55202, 62367744, 4401.2186, 7.333776
55203, 71249920, 4401.0719, 7.333532
55204, 76122112, 4400.9252, 7.333287
55205, 75159552, 4400.7785, 7.333043
55206, 68070400, 4400.6317, 7.332798
55207, 56347648, 4400.4850, 7.332554
55208, 42973184, 4400.3383, 7.332309
55209, 31579136, 4400.1916, 7.332065
55210, 25295872, 4400.0449, 7.331820
55211, 25641984, 4399.8981, 7.331576
55212, 31883264, 4399.7514, 7.331331
55213, 41148416, 4399.6047, 7.331087
55214, 49354752, 4399.4580, 7.330842
55215, 52662272, 4399.3113, 7.330598
55216, 48927744, 4399.1645, 7.330353
55217, 38591488, 4399.0178, 7.330109
55218, 24605696, 4398.8711, 7.329864
55219, 11385856, 4398.7244, 7.329620
55220, 3187712, 4398.5777, 7.329376
55221, 2544640, 4398.4309, 7.329131
55222, 9412608, 4398.2842, 7.328887
55223, 21350400, 4398.1375, 7.328642
55224, 34618368, 4397.9908, 7.328398
55225, 45698048, 4397.8441, 7.328153
55226, 52558848, 4397.6974, 7.327909
55227, 55138304, 4397.5506, 7.327664
55228, 54934528, 4397.4039, 7.327420
55229, 53990400, 4397.2572, 7.327175
55230, 53824512, 4397.1105, 7.326931
55231, 54854656, 4396.9638, 7.326686
55232, 56518656, 4396.8170, 7.326442
55233, 57937920, 4396.6703, 7.326197
55234, 58658816, 4396.5236, 7.325953
55235, 59022336, 4396.3769, 7.325708
55236, 59934720, 4396.2302, 7.325464
55237, 62187520, 4396.0834, 7.325219
55238, 65773568, 4395.9367, 7.324975
55239, 69628928, 4395.7900, 7.324730
55240, 72039424, 4395.6433, 7.324486
55241, 71507968, 4395.4966, 7.324241
55242, 67623936, 4395.3498, 7.323997
55243, 61417472, 4395.2031, 7.323752
55244, 54949888, 4395.0564, 7.323508
55245, 50313216, 4394.9097, 7.323264
55246, 48551936, 4394.7630, 7.323019
55247, 49126400, 4394.6163, 7.322775
55248, 50233344, 4394.4695, 7.322530
55249, 49863680, 4394.3228, 7.322286
55250, 47052800, 4394.1761, 7.322041
55251, 42598400, 4394.0294, 7.321797
55252, 38830080, 4393.8827, 7.321552
55253, 38439936, 4393.7359, 7.321308
55254, 42963968, 4393.5892, 7.321063
55255, 51707904, 4393.4425, 7.320819
55256, 61724672, 4393.2958, 7.320574
55257, 68967424, 4393.1491, 7.320330
55258, 70098944, 4393.0023, 7.320085
55259, 64110592, 4392.8556, 7.319841
55260, 52921344, 4392.7089, 7.319596
55261, 40645632, 4392.5622, 7.319352
55262, 31828992, 4392.4155, 7.319107
55263, 29470720, 4392.2687, 7.318863
55264, 33747968, 4392.1220, 7.318618
55265, 42017792, 4391.9753, 7.318374
55266, 50039808, 4391.8286, 7.318129
55267, 53836800, 4391.6819, 7.317885
55268, 51309568, 4391.5351, 7.317641
55269, 42929152, 4391.3884, 7.317396
55270, 31302656, 4391.2417, 7.317152
55271, 19927040, 4391.0950, 7.316907
55272, 11792384, 4390.9483, 7.316663
55273, 8441856, 4390.8016, 7.316418
55274, 9797632, 4390.6548, 7.316174
55275, 14639104, 4390.5081, 7.315929
55276, 21343232, 4390.3614, 7.315685
55277, 28473344, 4390.2147, 7.315440
55278, 35007488, 4390.0680, 7.315196
55279, 40261632, 4389.9212, 7.314951
55280, 43741184, 4389.7745, 7.314707
55281, 45131776, 4389.6278, 7.314462
55282, 44447744, 4389.4811, 7.314218
55283, 42208256, 4389.3344, 7.313973
55284, 39394304, 4389.1876, 7.313729
55285, 37104640, 4389.0409, 7.313484
55286, 36025344, 4388.8942, 7.313240
55287, 36013056, 4388.7475, 7.312995
55288, 36085760, 4388.6008, 7.312751
55289, 34922496, 4388.4540, 7.312506
55290, 31662080, 4388.3073, 7.312262
55291, 26567680, 4388.1606, 7.312018
55292, 21158912, 4388.0139, 7.311773
55293, 17634304, 4387.8672, 7.311529
55294, 17837056, 4387.7205, 7.311284
55295, 22269952, 4387.5737, 7.311040
55296, 29711360, 4387.4270, 7.310795
55297, 37672960, 4387.2803, 7.310551
55298, 43532288, 4387.1336, 7.310306
55299, 45752320, 4386.9869, 7.310062
55300, 44569600, 4386.8401, 7.309817
55301, 41757696, 4386.6934, 7.309573
55302, 39579648, 4386.5467, 7.309328
55303, 39483392, 4386.4000, 7.309084
55304, 41245696, 4386.2533, 7.308839
55305, 43035648, 4386.1065, 7.308595
55306, 42402816, 4385.9598, 7.308350
55307, 37665792, 4385.8131, 7.308106
55308, 28968960, 4385.6664, 7.307861
55309, 18422784, 4385.5197, 7.307617
55310, 9234432, 4385.3729, 7.307372
55311, 4256768, 4385.2262, 7.307128
55312, 4696064, 4385.0795, 7.306883
55313, 9629696, 4384.9328, 7.306639
55314, 16545792, 4384.7861, 7.306394
55315, 22589440, 4384.6394, 7.306150
55316, 25852928, 4384.4926, 7.305906
55317, 26042368, 4384.3459, 7.305661
55318, 24238080, 4384.1992, 7.305417
55319, 21979136, 4384.0525, 7.305172
55320, 20220928, 4383.9058, 7.304928
55321, 18808832, 4383.7590, 7.304683
55322, 16717824, 4383.6123, 7.304439
55323, 12895232, 4383.4656, 7.304194
55324, 7165952, 4383.3189, 7.303950
55325, 629760, 4383.1722, 7.303705
55326, -4714496, 4383.0254, 7.303461
55327, -6933504, 4382.8787, 7.303216
55328, -5152768, 4382.7320, 7.302972
55329, -35840, 4382.5853, 7.302727
55330, 6559744, 4382.4386, 7.302483
55331, 12555264, 4382.2918, 7.302238
55332, 16700416, 4382.1451, 7.301994
55333, 19123200, 4381.9984, 7.301749
55334, 21043200, 4381.8517, 7.301505
55335, 23825408, 4381.7050, 7.301260
55336, 27930624, 4381.5582, 7.301016
55337, 32380928, 4381.4115, 7.300771
55338, 35102720, 4381.2648, 7.300527
55339, 34004992, 4381.1181, 7.300283
55340, 28227584, 4380.9714, 7.300038
55341, 18863104, 4380.8247, 7.299794
55342, 8724480, 4380.6779, 7.299549
55343, 1223680, 4380.5312, 7.299305
55344, -1100800, 4380.3845, 7.299060
55345, 2338816, 4380.2378, 7.298816
55346, 10053632, 4380.0911, 7.298571
55347, 19328000, 4379.9443, 7.298327
55348, 27631616, 4379.7976, 7.298082
55349, 33831936, 4379.6509, 7.297838
55350, 38619136, 4379.5042, 7.297593
55351, 43923456, 4379.3575, 7.297349
55352, 51681280, 4379.2107, 7.297104
55353, 62581760, 4379.0640, 7.296860
55354, 75465728, 4378.9173, 7.296615
55355, 87644160, 4378.7706, 7.296371
55356, 95988736, 4378.6239, 7.296126
55357, 98225152, 4378.4771, 7.295882
55358, 93834240, 4378.3304, 7.295637
55359, 84166656, 4378.1837, 7.295393
55360, 71811072, 4378.0370, 7.295148
55361, 59561984, 4377.8903, 7.294904
55362, 49496064, 4377.7436, 7.294659
55363, 42511360, 4377.5968, 7.294415
55364, 38413312, 4377.4501, 7.294171
55365, 36350976, 4377.3034, 7.293926
55366, 35324928, 4377.1567, 7.293682
55367, 34519040, 4377.0100, 7.293437
55368, 33418240, 4376.8632, 7.293193
55369, 31795200, 4376.7165, 7.292948
55370, 29708288, 4376.5698, 7.292704
55371, 27541504, 4376.4231, 7.292459
55372, 26019840, 4376.2764, 7.292215
55373, 26047488, 4376.1296, 7.291970
55374, 28335104, 4375.9829, 7.291726
55375, 32914432, 4375.8362, 7.291481
55376, 38809600, 4375.6895, 7.291237
55377, 44133376, 4375.5428, 7.290992
55378, 46704640, 4375.3960, 7.290748
55379, 45007872, 4375.2493, 7.290503
55380, 39064576, 4375.1026, 7.290259
55381, 30751744, 4374.9559, 7.290014
55382, 23303168, 4374.8092, 7.289770
55383, 20090880, 4374.6624, 7.289525
55384, 23187456, 4374.5157, 7.289281
55385, 32327680, 4374.3690, 7.289036
55386, 44795904, 4374.2223, 7.288792
55387, 56320000, 4374.0756, 7.288548
55388, 62638080, 4373.9289, 7.288303
55389, 61078528, 4373.7821, 7.288059
55390, 51490816, 4373.6354, 7.287814
55391, 36177920, 4373.4887, 7.287570
55392, 18937856, 4373.3420, 7.287325
55393, 3688448, 4373.1953, 7.287081
55394, -6729728, 4373.0485, 7.286836
55395, -11126784, 4372.9018, 7.286592
55396, -9808896, 4372.7551, 7.286347
55397, -3982336, 4372.6084, 7.286103
55398, 4901888, 4372.4617, 7.285858
55399, 15509504, 4372.3149, 7.285614
55400, 26591232, 4372.1682, 7.285369
55401, 36764672, 4372.0215, 7.285125
55402, 44372992, 4371.8748, 7.284880
55403, 47691776, 4371.7281, 7.284636
55404, 45450240, 4371.5813, 7.284391
55405, 37454848, 4371.4346, 7.284147
55406, 24976384, 4371.2879, 7.283902
55407, 10619904, 4371.1412, 7.283658
55408, -2328576, 4370.9945, 7.283413
55409, -10878976, 4370.8478, 7.283169
55410, -13236224, 4370.7010, 7.282925
55411, -9288704, 4370.5543, 7.282680
55412, -517120, 4370.4076, 7.282436
55413, 10604544, 4370.2609, 7.282191
55414, 21446656, 4370.1142, 7.281947
55415, 29977600, 4369.9674, 7.281702
55416, 35226624, 4369.8207, 7.281458
55417, 37339136, 4369.6740, 7.281213
55418, 37326848, 4369.5273, 7.280969
55419, 36629504, 4369.3806, 7.280724
55420, 36649984, 4369.2338, 7.280480
55421, 38360064, 4369.0871, 7.280235
55422, 42033152, 4368.9404, 7.279991
55423, 47164416, 4368.7937, 7.279746
55424, 52593664, 4368.6470, 7.279502
55425, 56848384, 4368.5002, 7.279257
55426, 58620928, 4368.3535, 7.279013
55427, 57262080, 4368.2068, 7.278768
55428, 53073920, 4368.0601, 7.278524
55429, 47253504, 4367.9134, 7.278279
55430, 41460736, 4367.7667, 7.278035
55431, 37150720, 4367.6199, 7.277790
55432, 34945024, 4367.4732, 7.277546
55433, 34355200, 4367.3265, 7.277301
55434, 34027520, 4367.1798, 7.277057
55435, 32437248, 4367.0331, 7.276813
55436, 28749824, 4366.8863, 7.276568
55437, 23428096, 4366.7396, 7.276324
55438, 18277376, 4366.5929, 7.276079
55439, 15824896, 4366.4462, 7.275835
55440, 18275328, 4366.2995, 7.275590
55441, 26459136, 4366.1527, 7.275346
55442, 39245824, 4366.0060, 7.275101
55443, 53713920, 4365.8593, 7.274857
55444, 66023424, 4365.7126, 7.274612
55445, 72691712, 4365.5659, 7.274368
55446, 71763968, 4365.4191, 7.274123
55447, 63447040, 4365.2724, 7.273879
55448, 49998848, 4365.1257, 7.273634
55449, 34936832, 4364.9790, 7.273390
55450, 21902336, 4364.8323, 7.273145
55451, 13590528, 4364.6855, 7.272901
55452, 11084800, 4364.5388, 7.272656
55453, 13771776, 4364.3921, 7.272412
55454, 19769344, 4364.2454, 7.272167
55455, 26681344, 4364.0987, 7.271923
55456, 32372736, 4363.9520, 7.271678
55457, 35553280, 4363.8052, 7.271434
55458, 36014080, 4363.6585, 7.271190
55459, 34479104, 4363.5118, 7.270945
55460, 32186368, 4363.3651, 7.270701
55461, 30329856, 4363.2184, 7.270456
55462, 29563904, 4363.0716, 7.270212
55463, 29748224, 4362.9249, 7.269967
55464, 30004224, 4362.7782, 7.269723
55465, 29087744, 4362.6315, 7.269478
55466, 25944064, 4362.4848, 7.269234
55467, 20225024, 4362.3380, 7.268989
55468, 12570624, 4362.1913, 7.268745
55469, 4523008, 4362.0446, 7.268500
55470, -1917952, 4361.8979, 7.268256
55471, -4936704, 4361.7512, 7.268011
55472, -3488768, 4361.6044, 7.267767
55473, 2376704, 4361.4577, 7.267522
55474, 11579392, 4361.3110, 7.267278
55475, 22396928, 4361.1643, 7.267033
55476, 33018880, 4361.0176, 7.266789
55477, 42025984, 4360.8709, 7.266544
55478, 48653312, 4360.7241, 7.266300
55479, 52771840, 4360.5774, 7.266055
55480, 54680576, 4360.4307, 7.265811
55481, 54840320, 4360.2840, 7.265567
55482, 53666816, 4360.1373, 7.265322
55483, 51444736, 4359.9905, 7.265078
55484, 48344064, 4359.8438, 7.264833
55485, 44476416, 4359.6971, 7.264589
55486, 39962624, 4359.5504, 7.264344
55487, 34982912, 4359.4037, 7.264100
55488, 29834240, 4359.2569, 7.263855
55489, 24989696, 4359.1102, 7.263611
55490, 21122048, 4358.9635, 7.263366
55491, 19014656, 4358.8168, 7.263122
55492, 19323904, 4358.6701, 7.262877
55493, 22221824, 4358.5233, 7.262633
55494, 27064320, 4358.3766, 7.262388
55495, 32283648, 4358.2299, 7.262144
55496, 35664896, 4358.0832, 7.261899
55497, 35019776, 4357.9365, 7.261655
55498, 29050880, 4357.7898, 7.261410
55499, 18071552, 4357.6430, 7.261166
55500, 4211712, 4357.4963, 7.260921
55501, -9074688, 4357.3496, 7.260677
55502, -18102272, 4357.2029, 7.260432
55503, -20250624, 4357.0562, 7.260188
55504, -14965760, 4356.9094, 7.259943
55505, -4027392, 4356.7627, 7.259699
55506, 9041920, 4356.6160, 7.259455
55507, 20219904, 4356.4693, 7.259210
55508, 26354688, 4356.3226, 7.258966
55509, 26169344, 4356.1758, 7.258721
55510, 20510720, 4356.0291, 7.258477
55511, 11839488, 4355.8824, 7.258232
55512, 3224576, 4355.7357, 7.257988
55513, -2703360, 4355.5890, 7.257743
55514, -4482048, 4355.4422, 7.257499
55515, -2017280, 4355.2955, 7.257254
55516, 3638272, 4355.1488, 7.257010
55517, 10769408, 4355.0021, 7.256765
55518, 17483776, 4354.8554, 7.256521
55519, 22113280, 4354.7086, 7.256276
55520, 23523328, 4354.5619, 7.256032
55521, 21365760, 4354.4152, 7.255787
55522, 16279552, 4354.2685, 7.255543
55523, 9931776, 4354.1218, 7.255298
55524, 4760576, 4353.9751, 7.255054
55525, 3335168, 4353.8283, 7.254809
55526, 7462912, 4353.6816, 7.254565
55527, 17346560, 4353.5349, 7.254320
55528, 31206400, 4353.3882, 7.254076
55529, 45649920, 4353.2415, 7.253832
55530, 56779776, 4353.0947, 7.253587
55531, 61667328, 4352.9480, 7.253343
55532, 59579392, 4352.8013, 7.253098
55533, 52378624, 4352.6546, 7.252854
55534, 43837440, 4352.5079, 7.252609
55535, 38092800, 4352.3611, 7.252365
55536, 37862400, 4352.2144, 7.252120
55537, 43211776, 4352.0677, 7.251876
55538, 51436544, 4351.9210, 7.251631
55539, 58145792, 4351.7743, 7.251387
55540, 59088896, 4351.6275, 7.251142
55541, 51949568, 4351.4808, 7.250898
55542, 37328896, 4351.3341, 7.250653
55543, 18532352, 4351.1874, 7.250409
55544, 285696, 4351.0407, 7.250164
55545, -13017088, 4350.8940, 7.249920
55546, -18799616, 4350.7472, 7.249675
55547, -16933888, 4350.6005, 7.249431
55548, -9373696, 4350.4538, 7.249186
55549, 924672, 4350.3071, 7.248942
55550, 11230208, 4350.1604, 7.248697
55551, 19885056, 4350.0136, 7.248453
55552, 26498048, 4349.8669, 7.248208
55553, 31553536, 4349.7202, 7.247964
55554, 35767296, 4349.5735, 7.247720
55555, 39574528, 4349.4268, 7.247475
55556, 42966016, 4349.2800, 7.247231
55557, 45671424, 4349.1333, 7.246986
55558, 47481856, 4348.9866, 7.246742
55559, 48462848, 4348.8399, 7.246497
55560, 48912384, 4348.6932, 7.246253
55561, 49134592, 4348.5464, 7.246008
55562, 49180672, 4348.3997, 7.245764
55563, 48791552, 4348.2530, 7.245519
55564, 47602688, 4348.1063, 7.245275
55565, 45524992, 4347.9596, 7.245030
55566, 43073536, 4347.8128, 7.244786
55567, 41400320, 4347.6661, 7.244541
55568, 41942016, 4347.5194, 7.244297
55569, 45760512, 4347.3727, 7.244052
55570, 52876288, 4347.2260, 7.243808
55571, 61904896, 4347.0793, 7.243563
55572, 70248448, 4346.9325, 7.243319
55573, 74828800, 4346.7858, 7.243074
55574, 73153536, 4346.6391, 7.242830
55575, 64304128, 4346.4924, 7.242585
55576, 49461248, 4346.3457, 7.242341
55577, 31725568, 4346.1989, 7.242097
55578, 15227904, 4346.0522, 7.241852
55579, 3832832, 4345.9055, 7.241608
55580, -132096, 4345.7588, 7.241363
55581, 3330048, 4345.6121, 7.241119
55582, 11892736, 4345.4653, 7.240874
55583, 21699584, 4345.3186, 7.240630
55584, 28705792, 4345.1719, 7.240385
55585, 30075904, 4345.0252, 7.240141
55586, 25142272, 4344.8785, 7.239896
55587, 15559680, 4344.7317, 7.239652
55588, 4623360, 4344.5850, 7.239407
55589, -3992576, 4344.4383, 7.239163
55590, -7573504, 4344.2916, 7.238918
55591, -5263360, 4344.1449, 7.238674
55592, 1798144, 4343.9982, 7.238429
55593, 11111424, 4343.8514, 7.238185
55594, 19893248, 4343.7047, 7.237940
55595, 26132480, 4343.5580, 7.237696
55596, 29147136, 4343.4113, 7.237451
55597, 29500416, 4343.2646, 7.237207
55598, 28372992, 4343.1178, 7.236962
55599, 26799104, 4342.9711, 7.236718
55600, 25172992, 4342.8244, 7.236474
55601, 23257088, 4342.6777, 7.236229
55602, 20643840, 4342.5310, 7.235985
55603, 17330176, 4342.3842, 7.235740
55604, 14043136, 4342.2375, 7.235496
55605, 12050432, 4342.0908, 7.235251
55606, 12534784, 4341.9441, 7.235007
55607, 15856640, 4341.7974, 7.234762
55608, 21144576, 4341.6506, 7.234518
55609, 26485760, 4341.5039, 7.234273
55610, 29689856, 4341.3572, 7.234029
55611, 29264896, 4341.2105, 7.233784
55612, 25098240, 4341.0638, 7.233540
55613, 18493440, 4340.9171, 7.233295
55614, 11503616, 4340.7703, 7.233051
55615, 5912576, 4340.6236, 7.232806
55616, 2400256, 4340.4769, 7.232562
55617, 333824, 4340.3302, 7.232317
55618, -1691648, 4340.1835, 7.232073
55619, -4886528, 4340.0367, 7.231828
55620, -9395200, 4339.8900, 7.231584
55621, -14065664, 4339.7433, 7.231339
55622, -17000448, 4339.5966, 7.231095
55623, -16643072, 4339.4499, 7.230850
55624, -12783616, 4339.3031, 7.230606
55625, -6903808, 4339.1564, 7.230362
55626, -1609728, 4339.0097, 7.230117
55627, 620544, 4338.8630, 7.229873
55628, -1247232, 4338.7163, 7.229628
55629, -6166528, 4338.5695, 7.229384
55630, -11381760, 4338.4228, 7.229139
55631, -13730816, 4338.2761, 7.228895
55632, -11219968, 4338.1294, 7.228650
55633, -4088832, 4337.9827, 7.228406
55634, 5210112, 4337.8359, 7.228161
55635, 13121536, 4337.6892, 7.227917
55636, 16661504, 4337.5425, 7.227672
55637, 14834688, 4337.3958, 7.227428
55638, 9073664, 4337.2491, 7.227183
55639, 2516992, 4337.1024, 7.226939
55640, -1522688, 4336.9556, 7.226694
55641, -1102848, 4336.8089, 7.226450
55642, 3529728, 4336.6622, 7.226205
55643, 10224640, 4336.5155, 7.225961
55644, 16105472, 4336.3688, 7.225716
55645, 18991104, 4336.2220, 7.225472
55646, 18334720, 4336.0753, 7.225227
55647, 15244288, 4335.9286, 7.224983
55648, 11657216, 4335.7819, 7.224739
55649, 9202688, 4335.6352, 7.224494
55650, 8417280, 4335.4884, 7.224250
55651, 8728576, 4335.3417, 7.224005
55652, 9167872, 4335.1950, 7.223761
55653, 9349120, 4335.0483, 7.223516
55654, 10058752, 4334.9016, 7.223272
55655, 13046784, 4334.7548, 7.223027
55656, 20052992, 4334.6081, 7.222783
55657, 31559680, 4334.4614, 7.222538
55658, 45993984, 4334.3147, 7.222294
55659, 59887616, 4334.1680, 7.222049
55660, 69059584, 4334.0213, 7.221805
55661, 70335488, 4333.8745, 7.221560
55662, 63024128, 4333.7278, 7.221316
55663, 49420288, 4333.5811, 7.221071
55664, 34064384, 4333.4344, 7.220827
55665, 22040576, 4333.2877, 7.220582
55666, 17054720, 4333.1409, 7.220338
55667, 20111360, 4332.9942, 7.220093
55668, 29339648, 4332.8475, 7.219849
55669, 40969216, 4332.7008, 7.219604
55670, 50969600, 4332.5541, 7.219360
55671, 56605696, 4332.4073, 7.219116
55672, 57250816, 4332.2606, 7.218871
55673, 54207488, 4332.1139, 7.218627
55674, 49733632, 4331.9672, 7.218382
55675, 45817856, 4331.8205, 7.218138
55676, 43287552, 4331.6737, 7.217893
55677, 41631744, 4331.5270, 7.217649
55678, 39521280, 4331.3803, 7.217404
55679, 35704832, 4331.2336, 7.217160
55680, 29804544, 4331.0869, 7.216915
55681, 22621184, 4330.9401, 7.216671
55682, 15831040, 4330.7934, 7.216426
55683, 11237376, 4330.6467, 7.216182
55684, 9959424, 4330.5000, 7.215937
55685, 11935744, 4330.3533, 7.215693
55686, 15958016, 4330.2066, 7.215448
55687, 20208640, 4330.0598, 7.215204
55688, 23049216, 4329.9131, 7.214959
55689, 23700480, 4329.7664, 7.214715
55690, 22502400, 4329.6197, 7.214470
55691, 20664320, 4329.4730, 7.214226
55692, 19616768, 4329.3262, 7.213981
55693, 20271104, 4329.1795, 7.213737
55694, 22555648, 4329.0328, 7.213492
55695, 25428992, 4328.8861, 7.213248
55696, 27403264, 4328.7394, 7.213004
55697, 27318272, 4328.5926, 7.212759
55698, 24984576, 4328.4459, 7.212515
55699, 21364736, 4328.2992, 7.212270
55700, 18139136, 4328.1525, 7.212026
55701, 16827392, 4328.0058, 7.211781
55702, 17870848, 4327.8590, 7.211537
55703, 20159488, 4327.7123, 7.211292
55704, 21306368, 4327.5656, 7.211048
55705, 18630656, 4327.4189, 7.210803
55706, 10460160, 4327.2722, 7.210559
55707, -2859008, 4327.1255, 7.210314
55708, -18789376, 4326.9787, 7.210070
55709, -33390592, 4326.8320, 7.209825
55710, -42836992, 4326.6853, 7.209581
55711, -44951552, 4326.5386, 7.209336
55712, -40073216, 4326.3919, 7.209092
55713, -30811136, 4326.2451, 7.208847
55714, -20774912, 4326.0984, 7.208603
55715, -12879872, 4325.9517, 7.208358
55716, -8039424, 4325.8050, 7.208114
55717, -4881408, 4325.6583, 7.207869
55718, -632832, 4325.5115, 7.207625
55719, 7270400, 4325.3648, 7.207381
55720, 19672064, 4325.2181, 7.207136
55721, 35042304, 4325.0714, 7.206892
55722, 50039808, 4324.9247, 7.206647
55723, 60999680, 4324.7779, 7.206403
55724, 65584128, 4324.6312, 7.206158
55725, 63770624, 4324.4845, 7.205914
55726, 57683968, 4324.3378, 7.205669
55727, 50386944, 4324.1911, 7.205425
55728, 44299264, 4324.0444, 7.205180
55729, 40103936, 4323.8976, 7.204936
55730, 36704256, 4323.7509, 7.204691
55731, 32232448, 4323.6042, 7.204447
55732, 25507840, 4323.4575, 7.204202
55733, 17096704, 4323.3108, 7.203958
55734, 9326592, 4323.1640, 7.203713
55735, 5184512, 4323.0173, 7.203469
55736, 6681600, 4322.8706, 7.203224
55737, 13569024, 4322.7239, 7.202980
55738, 23181312, 4322.5772, 7.202735
55739, 31557632, 4322.4304, 7.202491
55740, 35335168, 4322.2837, 7.202246
55741, 33449984, 4322.1370, 7.202002
55742, 27726848, 4321.9903, 7.201758
55743, 22021120, 4321.8436, 7.201513
55744, 20285440, 4321.6968, 7.201269
55745, 24563712, 4321.5501, 7.201024
55746, 33912832, 4321.4034, 7.200780
55747, 44841984, 4321.2567, 7.200535
55748, 53056512, 4321.1100, 7.200291
55749, 55627776, 4320.9632, 7.200046
55750, 52468736, 4320.8165, 7.199802
55751, 46373888, 4320.6698, 7.199557
55752, 41588736, 4320.5231, 7.199313
55753, 41639936, 4320.3764, 7.199068
55754, 47513600, 4320.2297, 7.198824
55755, 57101312, 4320.0829, 7.198579
55756, 66150400, 4319.9362, 7.198335
55757, 70238208, 4319.7895, 7.198090
55758, 66771968, 4319.6428, 7.197846
55759, 56071168, 4319.4961, 7.197601
55760, 41058304, 4319.3493, 7.197357
55761, 25827328, 4319.2026, 7.197112
55762, 13863936, 4319.0559, 7.196868
55763, 6781952, 4318.9092, 7.196623
55764, 4128768, 4318.7625, 7.196379
55765, 4168704, 4318.6157, 7.196134
55766, 5093376, 4318.4690, 7.195890
55767, 5943296, 4318.3223, 7.195646
55768, 6782976, 4318.1756, 7.195401
55769, 8153088, 4318.0289, 7.195157
55770, 10268672, 4317.8821, 7.194912
55771, 12523520, 4317.7354, 7.194668
55772, 13692928, 4317.5887, 7.194423
55773, 12719104, 4317.4420, 7.194179
55774, 9604096, 4317.2953, 7.193934
55775, 5838848, 4317.1486, 7.193690
55776, 3990528, 4317.0018, 7.193445
55777, 6592512, 4316.8551, 7.193201
55778, 14838784, 4316.7084, 7.192956
55779, 27785216, 4316.5617, 7.192712
55780, 42482688, 4316.4150, 7.192467
55781, 55051264, 4316.2682, 7.192223
55782, 62195712, 4316.1215, 7.191978
55783, 62451712, 4315.9748, 7.191734
55784, 56613888, 4315.8281, 7.191489
55785, 47172608, 4315.6814, 7.191245
55786, 37112832, 4315.5346, 7.191000
55787, 28676096, 4315.3879, 7.190756
55788, 22685696, 4315.2412, 7.190511
55789, 18673664, 4315.0945, 7.190267
55790, 15641600, 4314.9478, 7.190023
55791, 12957696, 4314.8010, 7.189778
55792, 10888192, 4314.6543, 7.189534
55793, 10482688, 4314.5076, 7.189289
55794, 12921856, 4314.3609, 7.189045
55795, 18710528, 4314.2142, 7.188800
55796, 27173888, 4314.0674, 7.188556
55797, 36529152, 4313.9207, 7.188311
55798, 44491776, 4313.7740, 7.188067
55799, 49107968, 4313.6273, 7.187822
55800, 49422336, 4313.4806, 7.187578
55801, 45690880, 4313.3339, 7.187333
55802, 39109632, 4313.1871, 7.187089
55803, 31270912, 4313.0404, 7.186844
55804, 23630848, 4312.8937, 7.186600
55805, 17214464, 4312.7470, 7.186355
55806, 12613632, 4312.6003, 7.186111
55807, 10157056, 4312.4535, 7.185866
55808, 10043392, 4312.3068, 7.185622
55809, 12340224, 4312.1601, 7.185377
55810, 16844800, 4312.0134, 7.185133
55811, 22934528, 4311.8667, 7.184888
55812, 29580288, 4311.7199, 7.184644
55813, 35570688, 4311.5732, 7.184399
55814, 39888896, 4311.4265, 7.184155
55815, 42059776, 4311.2798, 7.183911
55816, 42278912, 4311.1331, 7.183666
55817, 41255936, 4310.9863, 7.183422
55818, 39845888, 4310.8396, 7.183177
55819, 38650880, 4310.6929, 7.182933
55820, 37807104, 4310.5462, 7.182688
55821, 37056512, 4310.3995, 7.182444
55822, 36048896, 4310.2528, 7.182199
55823, 34685952, 4310.1060, 7.181955
55824, 33312768, 4309.9593, 7.181710
55825, 32621568, 4309.8126, 7.181466
55826, 33307648, 4309.6659, 7.181221
55827, 35648512, 4309.5192, 7.180977
55828, 39236608, 4309.3724, 7.180732
55829, 43006976, 4309.2257, 7.180488
55830, 45609984, 4309.0790, 7.180243
55831, 45943808, 4308.9323, 7.179999
55832, 43658240, 4308.7856, 7.179754
55833, 39379968, 4308.6388, 7.179510
55834, 34574336, 4308.4921, 7.179265
55835, 31075328, 4308.3454, 7.179021
55836, 30465024, 4308.1987, 7.178776
55837, 33524736, 4308.0520, 7.178532
55838, 39947264, 4307.9052, 7.178288
55839, 48405504, 4307.7585, 7.178043
55840, 56915968, 4307.6118, 7.177799
55841, 63389696, 4307.4651, 7.177554
55842, 66158592, 4307.3184, 7.177310
55843, 64343040, 4307.1717, 7.177065
55844, 57972736, 4307.0249, 7.176821
55845, 47875072, 4306.8782, 7.176576
55846, 35408896, 4306.7315, 7.176332
55847, 22166528, 4306.5848, 7.176087
55848, 9724928, 4306.4381, 7.175843
55849, -503808, 4306.2913, 7.175598
55850, -7374848, 4306.1446, 7.175354
55851, -10089472, 4305.9979, 7.175109
55852, -8331264, 4305.8512, 7.174865
55853, -2421760, 4305.7045, 7.174620
55854, 6584320, 4305.5577, 7.174376
55855, 16980992, 4305.4110, 7.174131
55856, 26727424, 4305.2643, 7.173887
55857, 33991680, 4305.1176, 7.173642
55858, 37715968, 4304.9709, 7.173398
55859, 38000640, 4304.8241, 7.173153
55860, 36051968, 4304.6774, 7.172909
55861, 33678336, 4304.5307, 7.172665
55862, 32466944, 4304.3840, 7.172420
55863, 33012736, 4304.2373, 7.172176
55864, 34564096, 4304.0905, 7.171931
55865, 35333120, 4303.9438, 7.171687
55866, 33379328, 4303.7971, 7.171442
55867, 27724800, 4303.6504, 7.171198
55868, 19146752, 4303.5037, 7.170953
55869, 10225664, 4303.3570, 7.170709
55870, 4513792, 4303.2102, 7.170464
55871, 5115904, 4303.0635, 7.170220
55872, 13270016, 4302.9168, 7.169975
55873, 27592704, 4302.7701, 7.169731
55874, 44363776, 4302.6234, 7.169486
55875, 58785792, 4302.4766, 7.169242
55876, 66733056, 4302.3299, 7.168997
55877, 66225152, 4302.1832, 7.168753
55878, 58053632, 4302.0365, 7.168508
55879, 45301760, 4301.8898, 7.168264
55880, 32046080, 4301.7430, 7.168019
55881, 21832704, 4301.5963, 7.167775
55882, 16575488, 4301.4496, 7.167530
55883, 16271360, 4301.3029, 7.167286
55884, 19506176, 4301.1562, 7.167041
55885, 24363008, 4301.0094, 7.166797
55886, 29236224, 4300.8627, 7.166553
55887, 33187840, 4300.7160, 7.166308
55888, 35811328, 4300.5693, 7.166064
55889, 36865024, 4300.4226, 7.165819
55890, 36028416, 4300.2759, 7.165575
55891, 33019904, 4300.1291, 7.165330
55892, 28003328, 4299.9824, 7.165086
55893, 21995520, 4299.8357, 7.164841
55894, 16902144, 4299.6890, 7.164597
55895, 15002624, 4299.5423, 7.164352
55896, 18024448, 4299.3955, 7.164108
55897, 26238976, 4299.2488, 7.163863
55898, 38061056, 4299.1021, 7.163619
55899, 50442240, 4298.9554, 7.163374
55900, 59962368, 4298.8087, 7.163130
55901, 64145408, 4298.6619, 7.162885
55902, 62409728, 4298.5152, 7.162641
55903, 56186880, 4298.3685, 7.162396
55904, 48162816, 4298.2218, 7.162152
55905, 41010176, 4298.0751, 7.161907
55906, 36231168, 4297.9283, 7.161663
55907, 33647616, 4297.7816, 7.161418
55908, 31767552, 4297.6349, 7.161174
55909, 28778496, 4297.4882, 7.160930
55910, 23644160, 4297.3415, 7.160685
55911, 16730112, 4297.1948, 7.160441
55912, 9650176, 4297.0480, 7.160196
55913, 4444160, 4296.9013, 7.159952
55914, 2501632, 4296.7546, 7.159707
55915, 3818496, 4296.6079, 7.159463
55916, 6930432, 4296.4612, 7.159218
55917, 9578496, 4296.3144, 7.158974
55918, 9772032, 4296.1677, 7.158729
55919, 6745088, 4296.0210, 7.158485
55920, 1363968, 4295.8743, 7.158240
55921, -4176896, 4295.7276, 7.157996
55922, -7248896, 4295.5808, 7.157751
55923, -5859328, 4295.4341, 7.157507
55924, 515072, 4295.2874, 7.157262
55925, 10647552, 4295.1407, 7.157018
55926, 21903360, 4294.9940, 7.156773
55927, 31069184, 4294.8472, 7.156529
55928, 35371008, 4294.7005, 7.156284
55929, 33351680, 4294.5538, 7.156040
55930, 25360384, 4294.4071, 7.155795
55931, 13490176, 4294.2604, 7.155551
55932, 992256, 4294.1136, 7.155307
55933, -8706048, 4293.9669, 7.155062
55934, -13085696, 4293.8202, 7.154818
55935, -11376640, 4293.6735, 7.154573
55936, -4852736, 4293.5268, 7.154329
55937, 3605504, 4293.3801, 7.154084
55938, 10575872, 4293.2333, 7.153840
55939, 13427712, 4293.0866, 7.153595
55940, 11422720, 4292.9399, 7.153351
55941, 6077440, 4292.7932, 7.153106
55942, 586752, 4292.6465, 7.152862
55943, -1505280, 4292.4997, 7.152617
55944, 2119680, 4292.3530, 7.152373
55945, 11453440, 4292.2063, 7.152128
55946, 24000512, 4292.0596, 7.151884
55947, 35697664, 4291.9129, 7.151639
55948, 42513408, 4291.7661, 7.151395
55949, 42038272, 4291.6194, 7.151150
55950, 34372608, 4291.4727, 7.150906
55951, 21947392, 4291.3260, 7.150661
55952, 8409088, 4291.1793, 7.150417
55953, -2880512, 4291.0325, 7.150172
55954, -10041344, 4290.8858, 7.149928
55955, -13050880, 4290.7391, 7.149683
55956, -13261824, 4290.5924, 7.149439
55957, -12388352, 4290.4457, 7.149195
55958, -11553792, 4290.2990, 7.148950
55959, -10861568, 4290.1522, 7.148706
55960, -9647104, 4290.0055, 7.148461
55961, -7153664, 4289.8588, 7.148217
55962, -3191808, 4289.7121, 7.147972
55963, 1624064, 4289.5654, 7.147728
55964, 6171648, 4289.4186, 7.147483
55965, 9424896, 4289.2719, 7.147239
55966, 10998784, 4289.1252, 7.146994
55967, 11270144, 4288.9785, 7.146750
55968, 11016192, 4288.8318, 7.146505
55969, 10806272, 4288.6850, 7.146261
55970, 10534912, 4288.5383, 7.146016
55971, 9405440, 4288.3916, 7.145772
55972, 6412288, 4288.2449, 7.145527
55973, 1040384, 4288.0982, 7.145283
55974, -6207488, 4287.9514, 7.145038
55975, -13812736, 4287.8047, 7.144794
55976, -19769344, 4287.6580, 7.144549
55977, -22393856, 4287.5113, 7.144305
55978, -20978688, 4287.3646, 7.144060
55979, -15943680, 4287.2178, 7.143816
55980, -8456192, 4287.0711, 7.143572
55981, 225280, 4286.9244, 7.143327
55982, 9285632, 4286.7777, 7.143083
55983, 18413568, 4286.6310, 7.142838
55984, 27423744, 4286.4843, 7.142594
55985, 35697664, 4286.3375, 7.142349
55986, 41887744, 4286.1908, 7.142105
55987, 44166144, 4286.0441, 7.141860
55988, 40999936, 4285.8974, 7.141616
55989, 32059392, 4285.7507, 7.141371
55990, 18757632, 4285.6039, 7.141127
55991, 4059136, 4285.4572, 7.140882
55992, -8445952, 4285.3105, 7.140638
55993, -15796224, 4285.1638, 7.140393
55994, -16666624, 4285.0171, 7.140149
55995, -11676672, 4284.8703, 7.139904
55996, -2926592, 4284.7236, 7.139660
55997, 6945792, 4284.5769, 7.139415
55998, 15657984, 4284.4302, 7.139171
55999, 21700608, 4284.2835, 7.138926
56000, 24231936, 4284.1367, 7.138682
56001, 22715392, 4283.9900, 7.138437
56002, 16745472, 4283.8433, 7.138193
56003, 6333440, 4283.6966, 7.137948
56004, -7441408, 4283.5499, 7.137704
56005, -21922816, 4283.4032, 7.137460
56006, -33021952, 4283.2564, 7.137215
56007, -36336640, 4283.1097, 7.136971
56008, -28928000, 4282.9630, 7.136726
56009, -10995712, 4282.8163, 7.136482
56010, 13466624, 4282.6696, 7.136237
56011, 37622784, 4282.5228, 7.135993
56012, 54141952, 4282.3761, 7.135748
56013, 58050560, 4282.2294, 7.135504
56014, 48801792, 4282.0827, 7.135259
56015, 30544896, 4281.9360, 7.135015
56016, 10380288, 4281.7892, 7.134770
56017, -4647936, 4281.6425, 7.134526
56018, -10458112, 4281.4958, 7.134281
56019, -7363584, 4281.3491, 7.134037
56020, 588800, 4281.2024, 7.133792
56021, 8004608, 4281.0556, 7.133548
56022, 11003904, 4280.9089, 7.133303
56023, 9108480, 4280.7622, 7.133059
56024, 5221376, 4280.6155, 7.132814
56025, 3771392, 4280.4688, 7.132570
56026, 8036352, 4280.3221, 7.132325
56027, 18106368, 4280.1753, 7.132081
56028, 30589952, 4280.0286, 7.131837
56029, 40251392, 4279.8819, 7.131592
56030, 42735616, 4279.7352, 7.131348
56031, 36959232, 4279.5885, 7.131103
56032, 25885696, 4279.4417, 7.130859
56033, 15237120, 4279.2950, 7.130614
56034, 10746880, 4279.1483, 7.130370
56035, 15319040, 4279.0016, 7.130125
56036, 27533312, 4278.8549, 7.129881
56037, 42248192, 4278.7081, 7.129636
56038, 53026816, 4278.5614, 7.129392
56039, 55195648, 4278.4147, 7.129147
56040, 48054272, 4278.2680, 7.128903
56041, 35173376, 4278.1213, 7.128658
56042, 22681600, 4277.9745, 7.128414
56043, 16378880, 4277.8278, 7.128169
56044, 19080192, 4277.6811, 7.127925
56045, 29401088, 4277.5344, 7.127680
56046, 42484736, 4277.3877, 7.127436
56047, 52251648, 4277.2409, 7.127191
56048, 54064128, 4277.0942, 7.126947
56049, 46605312, 4276.9475, 7.126702
56050, 32221184, 4276.8008, 7.126458
56051, 15712256, 4276.6541, 7.126214
56052, 2260992, 4276.5074, 7.125969
56053, -4539392, 4276.3606, 7.125725
56054, -3762176, 4276.2139, 7.125480
56055, 2958336, 4276.0672, 7.125236
56056, 12455936, 4275.9205, 7.124991
56057, 21371904, 4275.7738, 7.124747
56058, 27204608, 4275.6270, 7.124502
56059, 28746752, 4275.4803, 7.124258
56060, 25919488, 4275.3336, 7.124013
56061, 19312640, 4275.1869, 7.123769
56062, 9774080, 4275.0402, 7.123524
56063, -1764352, 4274.8934, 7.123280
56064, -14215168, 4274.7467, 7.123035
56065, -26192896, 4274.6000, 7.122791
56066, -36014080, 4274.4533, 7.122546
56067, -41937920, 4274.3066, 7.122302
56068, -42600448, 4274.1598, 7.122057
56069, -37478400, 4274.0131, 7.121813
56070, -27203584, 4273.8664, 7.121568
56071, -13560832, 4273.7197, 7.121324
56072, 843776, 4273.5730, 7.121079
56073, 13190144, 4273.4263, 7.120835
56074, 21155840, 4273.2795, 7.120590
56075, 23549952, 4273.1328, 7.120346
56076, 20672512, 4272.9861, 7.120102
56077, 14268416, 4272.8394, 7.119857
56078, 7026688, 4272.6927, 7.119613
56079, 1756160, 4272.5459, 7.119368
56080, 453632, 4272.3992, 7.119124
56081, 3609600, 4272.2525, 7.118879
56082, 10025984, 4272.1058, 7.118635
56083, 17275904, 4271.9591, 7.118390
56084, 22652928, 4271.8123, 7.118146
56085, 24260608, 4271.6656, 7.117901
56086, 21777408, 4271.5189, 7.117657
56087, 16549888, 4271.3722, 7.117412
56088, 10950656, 4271.2255, 7.117168
56089, 7284736, 4271.0787, 7.116923
56090, 6742016, 4270.9320, 7.116679
56091, 8881152, 4270.7853, 7.116434
56092, 11911168, 4270.6386, 7.116190
56093, 13614080, 4270.4919, 7.115945
56094, 12478464, 4270.3451, 7.115701
56095, 8470528, 4270.1984, 7.115456
56096, 3079168, 4270.0517, 7.115212
56097, -1385472, 4269.9050, 7.114967
56098, -2893824, 4269.7583, 7.114723
56099, -642048, 4269.6116, 7.114479
56100, 4591616, 4269.4648, 7.114234
56101, 10851328, 4269.3181, 7.113990
56102, 15905792, 4269.1714, 7.113745
56103, 18220032, 4269.0247, 7.113501
56104, 17524736, 4268.8780, 7.113256
56105, 14761984, 4268.7312, 7.113012
56106, 11527168, 4268.5845, 7.112767
56107, 9333760, 4268.4378, 7.112523
56108, 9101312, 4268.2911, 7.112278
56109, 11040768, 4268.1444, 7.112034
56110, 14905344, 4267.9976, 7.111789
56111, 20337664, 4267.8509, 7.111545
56112, 27048960, 4267.7042, 7.111300
56113, 34714624, 4267.5575, 7.111056
56114, 42695680, 4267.4108, 7.110811
56115, 49843200, 4267.2640, 7.110567
56116, 54619136, 4267.1173, 7.110322
56117, 55581696, 4266.9706, 7.110078
56118, 52037632, 4266.8239, 7.109833
56119, 44521472, 4266.6772, 7.109589
56120, 34804736, 4266.5305, 7.109344
56121, 25355264, 4266.3837, 7.109100
56122, 18455552, 4266.2370, 7.108856
56123, 15357952, 4266.0903, 7.108611
56124, 15883264, 4265.9436, 7.108367
56125, 18632704, 4265.7969, 7.108122
56126, 21696512, 4265.6501, 7.107878
56127, 23514112, 4265.5034, 7.107633
56128, 23480320, 4265.3567, 7.107389
56129, 22039552, 4265.2100, 7.107144
56130, 20286464, 4265.0633, 7.106900
56131, 19307520, 4264.9165, 7.106655
56132, 19627008, 4264.7698, 7.106411
56133, 20996096, 4264.6231, 7.106166
56134, 22614016, 4264.4764, 7.105922
56135, 23591936, 4264.3297, 7.105677
56136, 23440384, 4264.1829, 7.105433
56137, 22315008, 4264.0362, 7.105188
56138, 20934656, 4263.8895, 7.104944
56139, 20231168, 4263.7428, 7.104699
56140, 20890624, 4263.5961, 7.104455
56141, 22982656, 4263.4494, 7.104210
56142, 25807872, 4263.3026, 7.103966
56143, 28016640, 4263.1559, 7.103721
56144, 27980800, 4263.0092, 7.103477
56145, 24328192, 4262.8625, 7.103232
56146, 16513024, 4262.7158, 7.102988
56147, 5240832, 4262.5690, 7.102744
56148, -7429120, 4262.4223, 7.102499
56149, -18451456, 4262.2756, 7.102255
56150, -24615936, 4262.1289, 7.102010
56151, -23630848, 4261.9822, 7.101766
56152, -15090688, 4261.8354, 7.101521
56153, -889856, 4261.6887, 7.101277
56154, 15182848, 4261.5420, 7.101032
56155, 28661760, 4261.3953, 7.100788
56156, 35997696, 4261.2486, 7.100543
56157, 35910656, 4261.1018, 7.100299
56158, 29881344, 4260.9551, 7.100054
56159, 21525504, 4260.8084, 7.099810
56160, 15070208, 4260.6617, 7.099565
56161, 13601792, 4260.5150, 7.099321
56162, 17880064, 4260.3682, 7.099076
56163, 26236928, 4260.2215, 7.098832
56164, 35590144, 4260.0748, 7.098587
56165, 43028480, 4259.9281, 7.098343
56166, 47148032, 4259.7814, 7.098098
56167, 48493568, 4259.6347, 7.097854
56168, 48913408, 4259.4879, 7.097609
56169, 50235392, 4259.3412, 7.097365
56170, 53052416, 4259.1945, 7.097121
56171, 56298496, 4259.0478, 7.096876
56172, 57867264, 4258.9011, 7.096632
56173, 55905280, 4258.7543, 7.096387
56174, 50018304, 4258.6076, 7.096143
56175, 41638912, 4258.4609, 7.095898
56176, 33296384, 4258.3142, 7.095654
56177, 27154432, 4258.1675, 7.095409
56178, 23661568, 4258.0207, 7.095165
56179, 21144576, 4257.8740, 7.094920
56180, 16699392, 4257.7273, 7.094676
56181, 7969792, 4257.5806, 7.094431
56182, -5124096, 4257.4339, 7.094187
56183, -19727360, 4257.2871, 7.093942
56184, -30962688, 4257.1404, 7.093698
56185, -34097152, 4256.9937, 7.093453
56186, -26910720, 4256.8470, 7.093209
56187, -11031552, 4256.7003, 7.092964
56188, 8538112, 4256.5536, 7.092720
56189, 25572352, 4256.4068, 7.092475
56190, 35436544, 4256.2601, 7.092231
56191, 37172224, 4256.1134, 7.091986
56192, 33798144, 4255.9667, 7.091742
56193, 30643200, 4255.8200, 7.091498
56194, 32551936, 4255.6732, 7.091253
56195, 41363456, 4255.5265, 7.091009
56196, 54947840, 4255.3798, 7.090764
56197, 68254720, 4255.2331, 7.090520
56198, 75833344, 4255.0864, 7.090275
56199, 74506240, 4254.9396, 7.090031
56200, 64871424, 4254.7929, 7.089786
56201, 50893824, 4254.6462, 7.089542
56202, 37894144, 4254.4995, 7.089297
56203, 29998080, 4254.3528, 7.089053
56204, 28361728, 4254.2060, 7.088808
56205, 31000576, 4254.0593, 7.088564
56206, 34181120, 4253.9126, 7.088319
56207, 34507776, 4253.7659, 7.088075
56208, 30571520, 4253.6192, 7.087830
56209, 23309312, 4253.4725, 7.087586
56210, 15040512, 4253.3257, 7.087341
56211, 7836672, 4253.1790, 7.087097
56212, 2258944, 4253.0323, 7.086852
56213, -2836480, 4252.8856, 7.086608
56214, -9329664, 4252.7389, 7.086363
56215, -18357248, 4252.5921, 7.086119
56216, -29247488, 4252.4454, 7.085874
56217, -39557120, 4252.2987, 7.085630
56218, -46228480, 4252.1520, 7.085386
56219, -47236096, 4252.0053, 7.085141
56220, -42776576, 4251.8585, 7.084897
56221, -35296256, 4251.7118, 7.084652
56222, -28300288, 4251.5651, 7.084408
56223, -24580096, 4251.4184, 7.084163
56224, -24811520, 4251.2717, 7.083919
56225, -27302912, 4251.1249, 7.083674
56226, -28997632, 4250.9782, 7.083430
56227, -27187200, 4250.8315, 7.083185
56228, -20979712, 4250.6848, 7.082941
56229, -11741184, 4250.5381, 7.082696
56230, -2310144, 4250.3913, 7.082452
56231, 4531200, 4250.2446, 7.082207
56232, 7446528, 4250.0979, 7.081963
56233, 7028736, 4249.9512, 7.081718
56234, 5176320, 4249.8045, 7.081474
56235, 3778560, 4249.6578, 7.081229
56236, 3561472, 4249.5110, 7.080985
56237, 3785728, 4249.3643, 7.080740
56238, 3002368, 4249.2176, 7.080496
56239, 379904, 4249.0709, 7.080251
56240, -3245056, 4248.9242, 7.080007
56241, -5324800, 4248.7774, 7.079763
56242, -2718720, 4248.6307, 7.079518
56243, 6537216, 4248.4840, 7.079274
56244, 21791744, 4248.3373, 7.079029
56245, 39524352, 4248.1906, 7.078785
56246, 54537216, 4248.0438, 7.078540
56247, 62110720, 4247.8971, 7.078296
56248, 60061696, 4247.7504, 7.078051
56249, 49692672, 4247.6037, 7.077807
56250, 35139584, 4247.4570, 7.077562
56251, 21448704, 4247.3102, 7.077318
56252, 12336128, 4247.1635, 7.077073
56253, 8747008, 4247.0168, 7.076829
56254, 8866816, 4246.8701, 7.076584
56255, 9487360, 4246.7234, 7.076340
56256, 7939072, 4246.5767, 7.076095
56257, 3547136, 4246.4299, 7.075851
56258, -2114560, 4246.2832, 7.075606
56259, -6242304, 4246.1365, 7.075362
56260, -6470656, 4245.9898, 7.075117
56261, -2258944, 4245.8431, 7.074873
56262, 4738048, 4245.6963, 7.074628
56263, 11493376, 4245.5496, 7.074384
56264, 15120384, 4245.4029, 7.074139
56265, 14273536, 4245.2562, 7.073895
56266, 9706496, 4245.1095, 7.073651
56267, 3745792, 4244.9627, 7.073406
56268, -974848, 4244.8160, 7.073162
56269, -2809856, 4244.6693, 7.072917
56270, -1763328, 4244.5226, 7.072673
56271, 762880, 4244.3759, 7.072428
56272, 2922496, 4244.2291, 7.072184
56273, 3470336, 4244.0824, 7.071939
56274, 2366464, 4243.9357, 7.071695
56275, 626688, 4243.7890, 7.071450
56276, -399360, 4243.6423, 7.071206
56277, 125952, 4243.4955, 7.070961
56278, 2078720, 4243.3488, 7.070717
56279, 4504576, 4243.2021, 7.070472
56280, 6254592, 4243.0554, 7.070228
56281, 6686720, 4242.9087, 7.069983
56282, 6044672, 4242.7620, 7.069739
56283, 5302272, 4242.6152, 7.069494
56284, 5600256, 4242.4685, 7.069250
56285, 7615488, 4242.3218, 7.069005
56286, 11238400, 4242.1751, 7.068761
56287, 15703040, 4242.0284, 7.068516
56288, 20075520, 4241.8816, 7.068272
56289, 23791616, 4241.7349, 7.068028
56290, 26919936, 4241.5882, 7.067783
56291, 30026752, 4241.4415, 7.067539
56292, 33740800, 4241.2948, 7.067294
56293, 38281216, 4241.1480, 7.067050
56294, 43254784, 4241.0013, 7.066805
56295, 47793152, 4240.8546, 7.066561
56296, 50975744, 4240.7079, 7.066316
56297, 52264960, 4240.5612, 7.066072
56298, 51716096, 4240.4144, 7.065827
56299, 49879040, 4240.2677, 7.065583
56300, 47452160, 4240.1210, 7.065338
56301, 44913664, 4239.9743, 7.065094
56302, 42328064, 4239.8276, 7.064849
56303, 39394304, 4239.6809, 7.064605
56304, 35688448, 4239.5341, 7.064360
56305, 30916608, 4239.3874, 7.064116
56306, 25053184, 4239.2407, 7.063871
56307, 18305024, 4239.0940, 7.063627
56308, 10974208, 4238.9473, 7.063382
56309, 3356672, 4238.8005, 7.063138
56310, -4255744, 4238.6538, 7.062893
56311, -11483136, 4238.5071, 7.062649
56312, -17754112, 4238.3604, 7.062405
56313, -22327296, 4238.2137, 7.062160
56314, -24477696, 4238.0669, 7.061916
56315, -23781376, 4237.9202, 7.061671
56316, -20358144, 4237.7735, 7.061427
56317, -14941184, 4237.6268, 7.061182
56318, -8704000, 4237.4801, 7.060938
56319, -2925568, 4237.3333, 7.060693
56320, 1371136, 4237.1866, 7.060449
56321, 3672064, 4237.0399, 7.060204
56322, 4014080, 4236.8932, 7.059960
56323, 2882560, 4236.7465, 7.059715
56324, 1018880, 4236.5998, 7.059471
56325, -759808, 4236.4530, 7.059226
56326, -1719296, 4236.3063, 7.058982
56327, -1319936, 4236.1596, 7.058737
56328, 651264, 4236.0129, 7.058493
56329, 4006912, 4235.8662, 7.058248
56330, 8180736, 4235.7194, 7.058004
56331, 12438528, 4235.5727, 7.057759
56332, 16249856, 4235.4260, 7.057515
56333, 19667968, 4235.2793, 7.057270
56334, 23487488, 4235.1326, 7.057026
56335, 28993536, 4234.9858, 7.056781
56336, 37286912, 4234.8391, 7.056537
56337, 48446464, 4234.6924, 7.056293
56338, 60957696, 4234.5457, 7.056048
56339, 71815168, 4234.3990, 7.055804
56340, 77440000, 4234.2522, 7.055559
56341, 75129856, 4234.1055, 7.055315
56342, 64439296, 4233.9588, 7.055070
56343, 47790080, 4233.8121, 7.054826
56344, 29894656, 4233.6654, 7.054581
56345, 16109568, 4233.5186, 7.054337
56346, 10374144, 4233.3719, 7.054092
56347, 13640704, 4233.2252, 7.053848
56348, 23539712, 4233.0785, 7.053603
56349, 35460096, 4232.9318, 7.053359
56350, 44561408, 4232.7851, 7.053114
56351, 47789056, 4232.6383, 7.052870
56352, 44961792, 4232.4916, 7.052625
56353, 38474752, 4232.3449, 7.052381
56354, 31851520, 4232.1982, 7.052136
56355, 27931648, 4232.0515, 7.051892
56356, 27619328, 4231.9047, 7.051647
56357, 29784064, 4231.7580, 7.051403
56358, 32233472, 4231.6113, 7.051158
56359, 33131520, 4231.4646, 7.050914
56360, 32022528, 4231.3179, 7.050670
56361, 29886464, 4231.1711, 7.050425
56362, 28252160, 4231.0244, 7.050181
56363, 27969536, 4230.8777, 7.049936
56364, 28430336, 4230.7310, 7.049692
56365, 27781120, 4230.5843, 7.049447
56366, 24066048, 4230.4375, 7.049203
56367, 16653312, 4230.2908, 7.048958
56368, 7086080, 4230.1441, 7.048714
56369, -1249280, 4229.9974, 7.048469
56370, -4580352, 4229.8507, 7.048225
56371, -636928, 4229.7040, 7.047980
56372, 10015744, 4229.5572, 7.047736
56373, 23956480, 4229.4105, 7.047491
56374, 36274176, 4229.2638, 7.047247
56375, 42693632, 4229.1171, 7.047002
56376, 41398272, 4228.9704, 7.046758
56377, 33666048, 4228.8236, 7.046513
56378, 23044096, 4228.6769, 7.046269
56379, 13549568, 4228.5302, 7.046024
56380, 7858176, 4228.3835, 7.045780
56381, 6388736, 4228.2368, 7.045535
56382, 7654400, 4228.0900, 7.045291
56383, 9541632, 4227.9433, 7.045047
56384, 10682368, 4227.7966, 7.044802
56385, 11102208, 4227.6499, 7.044558
56386, 11816960, 4227.5032, 7.044313
56387, 13704192, 4227.3564, 7.044069
56388, 16437248, 4227.2097, 7.043824
56389, 18225152, 4227.0630, 7.043580
56390, 16634880, 4226.9163, 7.043335
56391, 10041344, 4226.7696, 7.043091
56392, -1121280, 4226.6228, 7.042846
56393, -14141440, 4226.4761, 7.042602
56394, -25070592, 4226.3294, 7.042357
56395, -30569472, 4226.1827, 7.042113
56396, -29568000, 4226.0360, 7.041868
56397, -23797760, 4225.8893, 7.041624
56398, -16857088, 4225.7425, 7.041379
56399, -12255232, 4225.5958, 7.041135
56400, -11473920, 4225.4491, 7.040890
56401, -13123584, 4225.3024, 7.040646
56402, -13679616, 4225.1557, 7.040401
56403, -9436160, 4225.0089, 7.040157
56404, 1366016, 4224.8622, 7.039912
56405, 17406976, 4224.7155, 7.039668
56406, 34774016, 4224.5688, 7.039423
56407, 48827392, 4224.4221, 7.039179
56408, 56448000, 4224.2753, 7.038935
56409, 57439232, 4224.1286, 7.038690
56410, 54350848, 4223.9819, 7.038446
56411, 50836480, 4223.8352, 7.038201
56412, 49491968, 4223.6885, 7.037957
56413, 50403328, 4223.5417, 7.037712
56414, 51235840, 4223.3950, 7.037468
56415, 48826368, 4223.2483, 7.037223
56416, 41389056, 4223.1016, 7.036979
56417, 30045184, 4222.9549, 7.036734
56418, 18753536, 4222.8082, 7.036490
56419, 12547072, 4222.6614, 7.036245
56420, 14945280, 4222.5147, 7.036001
56421, 25900032, 4222.3680, 7.035756
56422, 41394176, 4222.2213, 7.035512
56423, 54998016, 4222.0746, 7.035267
56424, 60688384, 4221.9278, 7.035023
56425, 55554048, 4221.7811, 7.034778
56426, 41097216, 4221.6344, 7.034534
56427, 22506496, 4221.4877, 7.034289
56428, 6296576, 4221.3410, 7.034045
56429, -2525184, 4221.1942, 7.033800
56430, -2452480, 4221.0475, 7.033556
56431, 4243456, 4220.9008, 7.033312
56432, 12893184, 4220.7541, 7.033067
56433, 18695168, 4220.6074, 7.032823
56434, 18736128, 4220.4606, 7.032578
56435, 12884992, 4220.3139, 7.032334
56436, 3357696, 4220.1672, 7.032089
56437, -6649856, 4220.0205, 7.031845
56438, -14441472, 4219.8738, 7.031600
56439, -18740224, 4219.7271, 7.031356
56440, -19780608, 4219.5803, 7.031111
56441, -18743296, 4219.4336, 7.030867
56442, -16999424, 4219.2869, 7.030622
56443, -15555584, 4219.1402, 7.030378
56444, -14854144, 4218.9935, 7.030133
56445, -14821376, 4218.8467, 7.029889
56446, -14970880, 4218.7000, 7.029644
56447, -14455808, 4218.5533, 7.029400
56448, -12167168, 4218.4066, 7.029155
56449, -7032832, 4218.2599, 7.028911
56450, 1431552, 4218.1131, 7.028666
56451, 12504064, 4217.9664, 7.028422
56452, 23959552, 4217.8197, 7.028177
56453, 32484352, 4217.6730, 7.027933
56454, 34848768, 4217.5263, 7.027688
56455, 29445120, 4217.3795, 7.027444
56456, 17457152, 4217.2328, 7.027200
56457, 2934784, 4217.0861, 7.026955
56458, -8502272, 4216.9394, 7.026711
56459, -11942912, 4216.7927, 7.026466
56460, -5438464, 4216.6459, 7.026222
56461, 8841216, 4216.4992, 7.025977
56462, 25251840, 4216.3525, 7.025733
56463, 36942848, 4216.2058, 7.025488
56464, 38789120, 4216.0591, 7.025244
56465, 29631488, 4215.9124, 7.024999
56466, 12773376, 4215.7656, 7.024755
56467, -5519360, 4215.6189, 7.024510
56468, -18786304, 4215.4722, 7.024266
56469, -23087104, 4215.3255, 7.024021
56470, -18402304, 4215.1788, 7.023777
56471, -8132608, 4215.0320, 7.023532
56472, 2906112, 4214.8853, 7.023288
56473, 10916864, 4214.7386, 7.023043
56474, 14712832, 4214.5919, 7.022799
56475, 15753216, 4214.4452, 7.022554
56476, 16765952, 4214.2984, 7.022310
56477, 19815424, 4214.1517, 7.022065
56478, 24939520, 4214.0050, 7.021821
56479, 30097408, 4213.8583, 7.021577
56480, 32405504, 4213.7116, 7.021332
56481, 29916160, 4213.5648, 7.021088
56482, 22928384, 4213.4181, 7.020843
56483, 14095360, 4213.2714, 7.020599
56484, 7264256, 4213.1247, 7.020354
56485, 5677056, 4212.9780, 7.020110
56486, 10472448, 4212.8313, 7.019865
56487, 20235264, 4212.6845, 7.019621
56488, 31742976, 4212.5378, 7.019376
56489, 41430016, 4212.3911, 7.019132
56490, 46776320, 4212.2444, 7.018887
56491, 46947328, 4212.0977, 7.018643
56492, 42500096, 4211.9509, 7.018398
56493, 34516992, 4211.8042, 7.018154
56494, 23798784, 4211.6575, 7.017909
56495, 10625024, 4211.5108, 7.017665
56496, -4825088, 4211.3641, 7.017420
56497, -21772288, 4211.2173, 7.017176
56498, -38401024, 4211.0706, 7.016931
56499, -52117504, 4210.9239, 7.016687
56500, -60440576, 4210.7772, 7.016442
56501, -62091264, 4210.6305, 7.016198
56502, -57641984, 4210.4837, 7.015954
56503, -49339392, 4210.3370, 7.015709
56504, -40146944, 4210.1903, 7.015465
56505, -32514048, 4210.0436, 7.015220
56506, -27495424, 4209.8969, 7.014976
56507, -24679424, 4209.7501, 7.014731
56508, -22861824, 4209.6034, 7.014487
56509, -21014528, 4209.4567, 7.014242
56510, -18925568, 4209.3100, 7.013998
56511, -17137664, 4209.1633, 7.013753
56512, -16259072, 4209.0166, 7.013509
56513, -16148480, 4208.8698, 7.013264
56514, -15578112, 4208.7231, 7.013020
56515, -12703744, 4208.5764, 7.012775
56516, -6148096, 4208.4297, 7.012531
56517, 3900416, 4208.2830, 7.012286
56518, 15296512, 4208.1362, 7.012042
56519, 24620032, 4207.9895, 7.011797
56520, 28697600, 4207.8428, 7.011553
56521, 26236928, 4207.6961, 7.011308
56522, 18670592, 4207.5494, 7.011064
56523, 9693184, 4207.4026, 7.010819
56524, 3604480, 4207.2559, 7.010575
56525, 3265536, 4207.1092, 7.010330
56526, 8657920, 4206.9625, 7.010086
56527, 16840704, 4206.8158, 7.009842
56528, 23335936, 4206.6690, 7.009597
56529, 24315904, 4206.5223, 7.009353
56530, 18499584, 4206.3756, 7.009108
56531, 7856128, 4206.2289, 7.008864
56532, -3220480, 4206.0822, 7.008619
56533, -9844736, 4205.9355, 7.008375
56534, -8716288, 4205.7887, 7.008130
56535, 593920, 4205.6420, 7.007886
56536, 15686656, 4205.4953, 7.007641
56537, 32530432, 4205.3486, 7.007397
56538, 47160320, 4205.2019, 7.007152
56539, 57019392, 4205.0551, 7.006908
56540, 61436928, 4204.9084, 7.006663
56541, 61202432, 4204.7617, 7.006419
56542, 57668608, 4204.6150, 7.006174
56543, 51969024, 4204.4683, 7.005930
56544, 44728320, 4204.3215, 7.005685
56545, 36293632, 4204.1748, 7.005441
56546, 27157504, 4204.0281, 7.005196
56547, 18193408, 4203.8814, 7.004952
56548, 10492928, 4203.7347, 7.004707
56549, 4895744, 4203.5879, 7.004463
56550, 1550336, 4203.4412, 7.004219
56551, -165888, 4203.2945, 7.003974
56552, -1290240, 4203.1478, 7.003730
56553, -2649088, 4203.0011, 7.003485
56554, -4380672, 4202.8544, 7.003241
56555, -5899264, 4202.7076, 7.002996
56556, -6365184, 4202.5609, 7.002752
56557, -5369856, 4202.4142, 7.002507
56558, -3421184, 4202.2675, 7.002263
56559, -1886208, 4202.1208, 7.002018
56560, -2367488, 4201.9740, 7.001774
56561, -5854208, 4201.8273, 7.001529
56562, -12114944, 4201.6806, 7.001285
56563, -19708928, 4201.5339, 7.001040
56564, -26641408, 4201.3872, 7.000796
56565, -31312896, 4201.2404, 7.000551
56566, -33240064, 4201.0937, 7.000307
56567, -33152000, 4200.9470, 7.000062
56568, -32424960, 4200.8003, 6.999818
56569, -32190464, 4200.6536, 6.999573
56570, -32654336, 4200.5068, 6.999329
56571, -33025024, 4200.3601, 6.999084
56572, -32105472, 4200.2134, 6.998840
56573, -29157376, 4200.0667, 6.998596
56574, -24535040, 4199.9200, 6.998351
56575, -19641344, 4199.7732, 6.998107
56576, -16203776, 4199.6265, 6.997862
56577, -15244288, 4199.4798, 6.997618
56578, -16351232, 4199.3331, 6.997373
56579, -17698816, 4199.1864, 6.997129
56580, -16862208, 4199.0397, 6.996884
56581, -12027904, 4198.8929, 6.996640
56582, -2965504, 4198.7462, 6.996395
56583, 8756224, 4198.5995, 6.996151
56584, 20426752, 4198.4528, 6.995906
56585, 29350912, 4198.3061, 6.995662
56586, 33903616, 4198.1593, 6.995417
56587, 33939456, 4198.0126, 6.995173
56588, 30420992, 4197.8659, 6.994928
56589, 24570880, 4197.7192, 6.994684
56590, 17118208, 4197.5725, 6.994439
56591, 8117248, 4197.4257, 6.994195
56592, -2553856, 4197.2790, 6.993950
56593, -14380032, 4197.1323, 6.993706
56594, -25655296, 4196.9856, 6.993461
56595, -33677312, 4196.8389, 6.993217
56596, -35723264, 4196.6921, 6.992972
56597, -30374912, 4196.5454, 6.992728
56598, -18462720, 4196.3987, 6.992484
56599, -3069952, 4196.2520, 6.992239
56600, 11544576, 4196.1053, 6.991995
56601, 21636096, 4195.9586, 6.991750
56602, 25457664, 4195.8118, 6.991506
56603, 23832576, 4195.6651, 6.991261
56604, 19523584, 4195.5184, 6.991017
56605, 15740928, 4195.3717, 6.990772
56606, 14578688, 4195.2250, 6.990528
56607, 16168960, 4195.0782, 6.990283
56608, 18941952, 4194.9315, 6.990039
56609, 20790272, 4194.7848, 6.989794
56610, 20439040, 4194.6381, 6.989550
56611, 18241536, 4194.4914, 6.989305
56612, 15970304, 4194.3446, 6.989061
56613, 15724544, 4194.1979, 6.988816
56614, 18594816, 4194.0512, 6.988572
56615, 23854080, 4193.9045, 6.988327
56616, 29155328, 4193.7578, 6.988083
56617, 31662080, 4193.6110, 6.987838
56618, 29529088, 4193.4643, 6.987594
56619, 22941696, 4193.3176, 6.987349
56620, 14154752, 4193.1709, 6.987105
56621, 6489088, 4193.0242, 6.986861
56622, 2782208, 4192.8775, 6.986616
56623, 4068352, 4192.7307, 6.986372
56624, 9111552, 4192.5840, 6.986127
56625, 15016960, 4192.4373, 6.985883
56626, 18564096, 4192.2906, 6.985638
56627, 17633280, 4192.1439, 6.985394
56628, 12062720, 4191.9971, 6.985149
56629, 3607552, 4191.8504, 6.984905
56630, -4879360, 4191.7037, 6.984660
56631, -10606592, 4191.5570, 6.984416
56632, -11810816, 4191.4103, 6.984171
56633, -8194048, 4191.2635, 6.983927
56634, -771072, 4191.1168, 6.983682
56635, 8669184, 4190.9701, 6.983438
56636, 18177024, 4190.8234, 6.983193
56637, 26101760, 4190.6767, 6.982949
56638, 31334400, 4190.5299, 6.982704
56639, 33363968, 4190.3832, 6.982460
56640, 32233472, 4190.2365, 6.982215
56641, 28433408, 4190.0898, 6.981971
56642, 22720512, 4189.9431, 6.981726
56643, 15866880, 4189.7963, 6.981482
56644, 8390656, 4189.6496, 6.981238
56645, 420864, 4189.5029, 6.980993
56646, -8198144, 4189.3562, 6.980749
56647, -17530880, 4189.2095, 6.980504
56648, -27072512, 4189.0628, 6.980260
56649, -35474432, 4188.9160, 6.980015
56650, -40713216, 4188.7693, 6.979771
56651, -40778752, 4188.6226, 6.979526
56652, -34626560, 4188.4759, 6.979282
56653, -22941696, 4188.3292, 6.979037
56654, -8250368, 4188.1824, 6.978793
56655, 5809152, 4188.0357, 6.978548
56656, 15834112, 4187.8890, 6.978304
56657, 20022272, 4187.7423, 6.978059
56658, 18907136, 4187.5956, 6.977815
56659, 15033344, 4187.4488, 6.977570
56660, 11686912, 4187.3021, 6.977326
56661, 11250688, 4187.1554, 6.977081
56662, 14017536, 4187.0087, 6.976837
56663, 18056192, 4186.8620, 6.976592
56664, 20239360, 4186.7152, 6.976348
56665, 17946624, 4186.5685, 6.976103
56666, 10568704, 4186.4218, 6.975859
56667, 56320, 4186.2751, 6.975614
56668, -9824256, 4186.1284, 6.975370
56669, -15188992, 4185.9817, 6.975126
56670, -13878272, 4185.8349, 6.974881
56671, -6561792, 4185.6882, 6.974637
56672, 3424256, 4185.5415, 6.974392
56673, 11442176, 4185.3948, 6.974148
56674, 13481984, 4185.2481, 6.973903
56675, 7791616, 4185.1013, 6.973659
56676, -4445184, 4184.9546, 6.973414
56677, -19631104, 4184.8079, 6.973170
56678, -33106944, 4184.6612, 6.972925
56679, -40750080, 4184.5145, 6.972681
56680, -40179712, 4184.3677, 6.972436
56681, -31235072, 4184.2210, 6.972192
56682, -15749120, 4184.0743, 6.971947
56683, 3132416, 4183.9276, 6.971703
56684, 21773312, 4183.7809, 6.971458
56685, 36796416, 4183.6341, 6.971214
56686, 45725696, 4183.4874, 6.970969
56687, 47486976, 4183.3407, 6.970725
56688, 42713088, 4183.1940, 6.970480
56689, 33701888, 4183.0473, 6.970236
56690, 23877632, 4182.9005, 6.969991
56691, 16775168, 4182.7538, 6.969747
56692, 14804992, 4182.6071, 6.969503
56693, 18288640, 4182.4604, 6.969258
56694, 25229312, 4182.3137, 6.969014
56695, 32037888, 4182.1670, 6.968769
56696, 34983936, 4182.0202, 6.968525
56697, 31761408, 4181.8735, 6.968280
56698, 22446080, 4181.7268, 6.968036
56699, 9378816, 4181.5801, 6.967791
56700, -3973120, 4181.4334, 6.967547
56701, -14599168, 4181.2866, 6.967302
56702, -21174272, 4181.1399, 6.967058
56703, -24307712, 4180.9932, 6.966813
56704, -25738240, 4180.8465, 6.966569
56705, -26979328, 4180.6998, 6.966324
56706, -28220416, 4180.5530, 6.966080
56707, -28170240, 4180.4063, 6.965835
56708, -24963072, 4180.2596, 6.965591
56709, -17617920, 4180.1129, 6.965346
56710, -7161856, 4179.9662, 6.965102
56711, 3335168, 4179.8194, 6.964857
56712, 10002432, 4179.6727, 6.964613
56713, 10118144, 4179.5260, 6.964368
56714, 3755008, 4179.3793, 6.964124
56715, -5856256, 4179.2326, 6.963879
56716, -13578240, 4179.0859, 6.963635
56717, -14722048, 4178.9391, 6.963391
56718, -7386112, 4178.7924, 6.963146
56719, 6451200, 4178.6457, 6.962902
56720, 21689344, 4178.4990, 6.962657
56721, 32411648, 4178.3523, 6.962413
56722, 34647040, 4178.2055, 6.962168
56723, 28206080, 4178.0588, 6.961924
56724, 16688128, 4177.9121, 6.961679
56725, 5658624, 4177.7654, 6.961435
56726, -73728, 4177.6187, 6.961190
56727, 1286144, 4177.4719, 6.960946
56728, 7851008, 4177.3252, 6.960701
56729, 15229952, 4177.1785, 6.960457
56730, 18925568, 4177.0318, 6.960212
56731, 16666624, 4176.8851, 6.959968
56732, 9497600, 4176.7383, 6.959723
56733, 1130496, 4176.5916, 6.959479
56734, -4045824, 4176.4449, 6.959234
56735, -3222528, 4176.2982, 6.958990
56736, 3469312, 4176.1515, 6.958745
56737, 13120512, 4176.0048, 6.958501
56738, 21561344, 4175.8580, 6.958256
56739, 25381888, 4175.7113, 6.958012
56740, 23410688, 4175.5646, 6.957768
56741, 16960512, 4175.4179, 6.957523
56742, 8857600, 4175.2712, 6.957279
56743, 1879040, 4175.1244, 6.957034
56744, -2524160, 4174.9777, 6.956790
56745, -4615168, 4174.8310, 6.956545
56746, -5787648, 4174.6843, 6.956301
56747, -7495680, 4174.5376, 6.956056
56748, -10377216, 4174.3908, 6.955812
56749, -14045184, 4174.2441, 6.955567
56750, -17569792, 4174.0974, 6.955323
56751, -20242432, 4173.9507, 6.955078
56752, -22052864, 4173.8040, 6.954834
56753, -23560192, 4173.6572, 6.954589
56754, -25240576, 4173.5105, 6.954345
56755, -26797056, 4173.3638, 6.954100
56756, -26954752, 4173.2171, 6.953856
56757, -23990272, 4173.0704, 6.953611
56758, -16795648, 4172.9236, 6.953367
56759, -5851136, 4172.7769, 6.953122
56760, 6506496, 4172.6302, 6.952878
56761, 16815104, 4172.4835, 6.952633
56762, 21952512, 4172.3368, 6.952389
56763, 20621312, 4172.1901, 6.952145
56764, 14074880, 4172.0433, 6.951900
56765, 5620736, 4171.8966, 6.951656
56766, -890880, 4171.7499, 6.951411
56767, -2899968, 4171.6032, 6.951167
56768, -337920, 4171.4565, 6.950922
56769, 4384768, 4171.3097, 6.950678
56770, 7643136, 4171.1630, 6.950433
56771, 6464512, 4171.0163, 6.950189
56772, 62464, 4170.8696, 6.949944
56773, -9711616, 4170.7229, 6.949700
56774, -19248128, 4170.5761, 6.949455
56775, -24908800, 4170.4294, 6.949211
56776, -24759296, 4170.2827, 6.948966
56777, -19461120, 4170.1360, 6.948722
56778, -11915264, 4169.9893, 6.948477
56779, -5871616, 4169.8425, 6.948233
56780, -4217856, 4169.6958, 6.947988
56781, -7753728, 4169.5491, 6.947744
56782, -14998528, 4169.4024, 6.947499
56783, -23035904, 4169.2557, 6.947255
56784, -28929024, 4169.1090, 6.947010
56785, -31013888, 4168.9622, 6.946766
56786, -29494272, 4168.8155, 6.946521
56787, -26138624, 4168.6688, 6.946277
56788, -23309312, 4168.5221, 6.946033
56789, -22801408, 4168.3754, 6.945788
56790, -25001984, 4168.2286, 6.945544
56791, -28691456, 4168.0819, 6.945299
56792, -31493120, 4167.9352, 6.945055
56793, -30763008, 4167.7885, 6.944810
56794, -24567808, 4167.6418, 6.944566
56795, -12442624, 4167.4950, 6.944321
56796, 4292608, 4167.3483, 6.944077
56797, 22736896, 4167.2016, 6.943832
56798, 39091200, 4167.0549, 6.943588
56799, 49666048, 4166.9082, 6.943343
56800, 51959808, 4166.7614, 6.943099
56801, 45477888, 4166.6147, 6.942854
56802, 32005120, 4166.4680, 6.942610
56803, 15144960, 4166.3213, 6.942365
56804, -786432, 4166.1746, 6.942121
56805, -12165120, 4166.0278, 6.941876
56806, -17235968, 4165.8811, 6.941632
56807, -16571392, 4165.7344, 6.941387
56808, -12588032, 4165.5877, 6.941143
56809, -8311808, 4165.4410, 6.940898
56810, -5938176, 4165.2943, 6.940654
56811, -5861376, 4165.1475, 6.940410
56812, -6644736, 4165.0008, 6.940165
56813, -5963776, 4164.8541, 6.939921
56814, -2053120, 4164.7074, 6.939676
56815, 5093376, 4164.5607, 6.939432
56816, 13425664, 4164.4139, 6.939187
56817, 19657728, 4164.2672, 6.938943
56818, 20866048, 4164.1205, 6.938698
56819, 16075776, 4163.9738, 6.938454
56820, 7020544, 4163.8271, 6.938209
56821, -2392064, 4163.6803, 6.937965
56822, -7728128, 4163.5336, 6.937720
56823, -6057984, 4163.3869, 6.937476
56824, 2577408, 4163.2402, 6.937231
56825, 14999552, 4163.0935, 6.936987
56826, 26116096, 4162.9467, 6.936742
56827, 31047680, 4162.8000, 6.936498
56828, 27160576, 4162.6533, 6.936253
56829, 15153152, 4162.5066, 6.936009
56830, -1288192, 4162.3599, 6.935764
56831, -17029120, 4162.2132, 6.935520
56832, -27499520, 4162.0664, 6.935275
56833, -30292992, 4161.9197, 6.935031
56834, -25714688, 4161.7730, 6.934787
56835, -16167936, 4161.6263, 6.934542
56836, -4826112, 4161.4796, 6.934298
56837, 5742592, 4161.3328, 6.934053
56838, 14360576, 4161.1861, 6.933809
56839, 21197824, 4161.0394, 6.933564
56840, 27080704, 4160.8927, 6.933320
56841, 32652288, 4160.7460, 6.933075
56842, 37827584, 4160.5992, 6.932831
56843, 41826304, 4160.4525, 6.932586
56844, 43663360, 4160.3058, 6.932342
56845, 42760192, 4160.1591, 6.932097
56846, 39307264, 4160.0124, 6.931853
56847, 34173952, 4159.8656, 6.931608
56848, 28463104, 4159.7189, 6.931364
56849, 22970368, 4159.5722, 6.931119
56850, 17901568, 4159.4255, 6.930875
56851, 12994560, 4159.2788, 6.930630
56852, 7969792, 4159.1321, 6.930386
56853, 3014656, 4158.9853, 6.930141
56854, -1016832, 4158.8386, 6.929897
56855, -2873344, 4158.6919, 6.929652
56856, -1552384, 4158.5452, 6.929408
56857, 2985984, 4158.3985, 6.929163
56858, 9442304, 4158.2517, 6.928919
56859, 15405056, 4158.1050, 6.928675
56860, 18181120, 4157.9583, 6.928430
56861, 15915008, 4157.8116, 6.928186
56862, 8506368, 4157.6649, 6.927941
56863, -2127872, 4157.5181, 6.927697
56864, -12634112, 4157.3714, 6.927452
56865, -19461120, 4157.2247, 6.927208
56866, -20291584, 4157.0780, 6.926963
56867, -15032320, 4156.9313, 6.926719
56868, -5922816, 4156.7845, 6.926474
56869, 3338240, 4156.6378, 6.926230
56870, 9109504, 4156.4911, 6.925985
56871, 9321472, 4156.3444, 6.925741
56872, 4350976, 4156.1977, 6.925496
56873, -3178496, 4156.0509, 6.925252
56874, -9590784, 4155.9042, 6.925007
56875, -11816960, 4155.7575, 6.924763
56876, -8800256, 4155.6108, 6.924518
56877, -1976320, 4155.4641, 6.924274
56878, 5406720, 4155.3174, 6.924029
56879, 9834496, 4155.1706, 6.923785
56880, 9218048, 4155.0239, 6.923540
56881, 3934208, 4154.8772, 6.923296
56882, -3292160, 4154.7305, 6.923052
56883, -8646656, 4154.5838, 6.922807
56884, -9016320, 4154.4370, 6.922563
56885, -3468288, 4154.2903, 6.922318
56886, 6303744, 4154.1436, 6.922074
56887, 16809984, 4153.9969, 6.921829
56888, 24448000, 4153.8502, 6.921585
56889, 27226112, 4153.7034, 6.921340
56890, 25664512, 4153.5567, 6.921096
56891, 22406144, 4153.4100, 6.920851
56892, 20749312, 4153.2633, 6.920607
56893, 22825984, 4153.1166, 6.920362
56894, 28368896, 4152.9698, 6.920118
56895, 34698240, 4152.8231, 6.919873
56896, 37952512, 4152.6764, 6.919629
56897, 34961408, 4152.5297, 6.919384
56898, 24812544, 4152.3830, 6.919140
56899, 9351168, 4152.2363, 6.918895
56900, -7619584, 4152.0895, 6.918651
56901, -22019072, 4151.9428, 6.918406
56902, -31155200, 4151.7961, 6.918162
56903, -34596864, 4151.6494, 6.917917
56904, -33851392, 4151.5027, 6.917673
56905, -31141888, 4151.3559, 6.917428
56906, -28025856, 4151.2092, 6.917184
56907, -24627200, 4151.0625, 6.916940
56908, -19895296, 4150.9158, 6.916695
56909, -12659712, 4150.7691, 6.916451
56910, -2793472, 4150.6223, 6.916206
56911, 8274944, 4150.4756, 6.915962
56912, 18097152, 4150.3289, 6.915717
56913, 24526848, 4150.1822, 6.915473
56914, 27107328, 4150.0355, 6.915228
56915, 27640832, 4149.8887, 6.914984
56916, 29499392, 4149.7420, 6.914739
56917, 35897344, 4149.5953, 6.914495
56918, 47973376, 4149.4486, 6.914250
56919, 63699968, 4149.3019, 6.914006
56920, 78320640, 4149.1552, 6.913761
56921, 86214656, 4149.0084, 6.913517
56922, 83382272, 4148.8617, 6.913272
56923, 69371904, 4148.7150, 6.913028
56924, 47683584, 4148.5683, 6.912783
56925, 24436736, 4148.4216, 6.912539
56926, 5902336, 4148.2748, 6.912294
56927, -3931136, 4148.1281, 6.912050
56928, -4676608, 4147.9814, 6.911805
56929, 826368, 4147.8347, 6.911561
56930, 8236032, 4147.6880, 6.911317
56931, 13871104, 4147.5412, 6.911072
56932, 16229376, 4147.3945, 6.910828
56933, 16189440, 4147.2478, 6.910583
56934, 15959040, 4147.1011, 6.910339
56935, 17455104, 4146.9544, 6.910094
56936, 21058560, 4146.8076, 6.909850
56937, 25390080, 4146.6609, 6.909605
56938, 28160000, 4146.5142, 6.909361
56939, 27561984, 4146.3675, 6.909116
56940, 23372800, 4146.2208, 6.908872
56941, 17168384, 4146.0740, 6.908627
56942, 11538432, 4145.9273, 6.908383
56943, 8757248, 4145.7806, 6.908138
56944, 9649152, 4145.6339, 6.907894
56945, 13238272, 4145.4872, 6.907649
56946, 17341440, 4145.3405, 6.907405
56947, 19758080, 4145.1937, 6.907160
56948, 19389440, 4145.0470, 6.906916
56949, 16733184, 4144.9003, 6.906671
56950, 13534208, 4144.7536, 6.906427
56951, 11846656, 4144.6069, 6.906182
56952, 13033472, 4144.4601, 6.905938
56953, 17202176, 4144.3134, 6.905694
56954, 23292928, 4144.1667, 6.905449
56955, 29682688, 4144.0200, 6.905205
56956, 34886656, 4143.8733, 6.904960
56957, 38019072, 4143.7265, 6.904716
56958, 38829056, 4143.5798, 6.904471
56959, 37458944, 4143.4331, 6.904227
56960, 34192384, 4143.2864, 6.903982
56961, 29415424, 4143.1397, 6.903738
56962, 23804928, 4142.9929, 6.903493
56963, 18540544, 4142.8462, 6.903249
56964, 15272960, 4142.6995, 6.903004
56965, 15707136, 4142.5528, 6.902760
56966, 20935680, 4142.4061, 6.902515
56967, 30835712, 4142.2594, 6.902271
56968, 43901952, 4142.1126, 6.902026
56969, 57663488, 4141.9659, 6.901782
56970, 69545984, 4141.8192, 6.901537
56971, 77760512, 4141.6725, 6.901293
56972, 81804288, 4141.5258, 6.901048
56973, 82334720, 4141.3790, 6.900804
56974, 80550912, 4141.2323, 6.900559
56975, 77459456, 4141.0856, 6.900315
56976, 73460736, 4140.9389, 6.900070
56977, 68470784, 4140.7922, 6.899826
56978, 62430208, 4140.6454, 6.899582
56979, 55816192, 4140.4987, 6.899337
56980, 49750016, 4140.3520, 6.899093
56981, 45539328, 4140.2053, 6.898848
56982, 43886592, 4140.0586, 6.898604
56983, 44265472, 4139.9118, 6.898359
56984, 44914688, 4139.7651, 6.898115
56985, 43613184, 4139.6184, 6.897870
56986, 38905856, 4139.4717, 6.897626
56987, 31114240, 4139.3250, 6.897381
56988, 22515712, 4139.1782, 6.897137
56989, 16423936, 4139.0315, 6.896892
56990, 15532032, 4138.8848, 6.896648
56991, 20302848, 4138.7381, 6.896403
56992, 28312576, 4138.5914, 6.896159
56993, 34993152, 4138.4447, 6.895914
56994, 35587072, 4138.2979, 6.895670
56995, 27448320, 4138.1512, 6.895425
56996, 11585536, 4138.0045, 6.895181
56997, -7361536, 4137.8578, 6.894936
56998, -22816768, 4137.7111, 6.894692
56999, -28930048, 4137.5643, 6.894447
57000, -23049216, 4137.4176, 6.894203
57001, -6888448, 4137.2709, 6.893959
57002, 14118912, 4137.1242, 6.893714
57003, 32983040, 4136.9775, 6.893470
57004, 43855872, 4136.8307, 6.893225
57005, 44124160, 4136.6840, 6.892981
57006, 35047424, 4136.5373, 6.892736
57007, 20820992, 4136.3906, 6.892492
57008, 6600704, 4136.2439, 6.892247
57009, -3566592, 4136.0971, 6.892003
57010, -8065024, 4135.9504, 6.891758
57011, -7823360, 4135.8037, 6.891514
57012, -5407744, 4135.6570, 6.891269
57013, -3598336, 4135.5103, 6.891025
57014, -4148224, 4135.3636, 6.890780
57015, -7158784, 4135.2168, 6.890536
57016, -11199488, 4135.0701, 6.890291
57017, -13974528, 4134.9234, 6.890047
57018, -13182976, 4134.7767, 6.889802
57019, -7268352, 4134.6300, 6.889558
57020, 4122624, 4134.4832, 6.889313
57021, 20007936, 4134.3365, 6.889069
57022, 38234112, 4134.1898, 6.888824
57023, 55896064, 4134.0431, 6.888580
57024, 69943296, 4133.8964, 6.888336
57025, 77895680, 4133.7496, 6.888091
57026, 78489600, 4133.6029, 6.887847
57027, 72039424, 4133.4562, 6.887602
57028, 60357632, 4133.3095, 6.887358
57029, 46181376, 4133.1628, 6.887113
57030, 32303104, 4133.0160, 6.886869
57031, 20723712, 4132.8693, 6.886624
57032, 12154880, 4132.7226, 6.886380
57033, 6070272, 4132.5759, 6.886135
57034, 1222656, 4132.4292, 6.885891
57035, -3645440, 4132.2825, 6.885646
57036, -9249792, 4132.1357, 6.885402
57037, -15583232, 4131.9890, 6.885157
57038, -22114304, 4131.8423, 6.884913
57039, -28136448, 4131.6956, 6.884668
57040, -33005568, 4131.5489, 6.884424
57041, -36129792, 4131.4021, 6.884179
57042, -36789248, 4131.2554, 6.883935
57043, -34041856, 4131.1087, 6.883690
57044, -26947584, 4130.9620, 6.883446
57045, -15155200, 4130.8153, 6.883201
57046, 416768, 4130.6685, 6.882957
57047, 17247232, 4130.5218, 6.882712
57048, 31593472, 4130.3751, 6.882468
57049, 39652352, 4130.2284, 6.882224
57050, 39103488, 4130.0817, 6.881979
57051, 30348288, 4129.9349, 6.881735
57052, 16758784, 4129.7882, 6.881490
57053, 3649536, 4129.6415, 6.881246
57054, -3725312, 4129.4948, 6.881001
57055, -2339840, 4129.3481, 6.880757
57056, 7264256, 4129.2013, 6.880512
57057, 21104640, 4129.0546, 6.880268
57058, 33369088, 4128.9079, 6.880023
57059, 38845440, 4128.7612, 6.879779
57060, 35088384, 4128.6145, 6.879534
57061, 23376896, 4128.4678, 6.879290
57062, 8077312, 4128.3210, 6.879045
57063, -5264384, 4128.1743, 6.878801
57064, -12185600, 4128.0276, 6.878556
57065, -10920960, 4127.8809, 6.878312
57066, -2719744, 4127.7342, 6.878067
57067, 9131008, 4127.5874, 6.877823
57068, 20983808, 4127.4407, 6.877578
57069, 30341120, 4127.2940, 6.877334
57070, 36528128, 4127.1473, 6.877089
57071, 40345600, 4127.0006, 6.876845
57072, 43031552, 4126.8538, 6.876601
57073, 45216768, 4126.7071, 6.876356
57074, 46436352, 4126.5604, 6.876112
57075, 45448192, 4126.4137, 6.875867
57076, 41106432, 4126.2670, 6.875623
57077, 33281024, 4126.1202, 6.875378
57078, 23284736, 4125.9735, 6.875134
57079, 13560832, 4125.8268, 6.874889
57080, 6761472, 4125.6801, 6.874645
57081, 4658176, 4125.5334, 6.874400
57082, 7375872, 4125.3867, 6.874156
57083, 13286400, 4125.2399, 6.873911
57084, 19577856, 4125.0932, 6.873667
57085, 23235584, 4124.9465, 6.873422
57086, 22061056, 4124.7998, 6.873178
57087, 15368192, 4124.6531, 6.872933
57088, 4175872, 4124.5063, 6.872689
57089, -9103360, 4124.3596, 6.872444
57090, -21341184, 4124.2129, 6.872200
57091, -29523968, 4124.0662, 6.871955
57092, -31552512, 4123.9195, 6.871711
57093, -26798080, 4123.7727, 6.871466
57094, -16268288, 4123.6260, 6.871222
57095, -2319360, 4123.4793, 6.870978
57096, 12056576, 4123.3326, 6.870733
57097, 24170496, 4123.1859, 6.870489
57098, 32466944, 4123.0391, 6.870244
57099, 36935680, 4122.8924, 6.870000
57100, 38898688, 4122.7457, 6.869755
57101, 40260608, 4122.5990, 6.869511
57102, 42527744, 4122.4523, 6.869266
57103, 46091264, 4122.3055, 6.869022
57104, 50122752, 4122.1588, 6.868777
57105, 53152768, 4122.0121, 6.868533
57106, 54034432, 4121.8654, 6.868288
57107, 52758528, 4121.7187, 6.868044
57108, 50632704, 4121.5720, 6.867799
57109, 49651712, 4121.4252, 6.867555
57110, 51336192, 4121.2785, 6.867310
57111, 55654400, 4121.1318, 6.867066
57112, 60668928, 4120.9851, 6.866821
57113, 63203328, 4120.8384, 6.866577
57114, 60312576, 4120.6916, 6.866332
57115, 50863104, 4120.5449, 6.866088
57116, 36401152, 4120.3982, 6.865843
57117, 20787200, 4120.2515, 6.865599
57118, 8657920, 4120.1048, 6.865354
57119, 3418112, 4119.9580, 6.865110
57120, 5703680, 4119.8113, 6.864866
57121, 13101056, 4119.6646, 6.864621
57122, 21310464, 4119.5179, 6.864377
57123, 26228736, 4119.3712, 6.864132
57124, 25946112, 4119.2244, 6.863888
57125, 21704704, 4119.0777, 6.863643
57126, 17328128, 4118.9310, 6.863399
57127, 17401856, 4118.7843, 6.863154
57128, 25059328, 4118.6376, 6.862910
57129, 40417280, 4118.4909, 6.862665
57130, 60382208, 4118.3441, 6.862421
57131, 79847424, 4118.1974, 6.862176
57132, 93707264, 4118.0507, 6.861932
57133, 98735104, 4117.9040, 6.861687
57134, 94525440, 4117.7573, 6.861443
57135, 83227648, 4117.6105, 6.861198
57136, 68339712, 4117.4638, 6.860954
57137, 53259264, 4117.3171, 6.860709
57138, 40274944, 4117.1704, 6.860465
57139, 30339072, 4117.0237, 6.860220
57140, 23516160, 4116.8769, 6.859976
57141, 19676160, 4116.7302, 6.859731
57142, 18944000, 4116.5835, 6.859487
57143, 21655552, 4116.4368, 6.859243
57144, 27931648, 4116.2901, 6.858998
57145, 37208064, 4116.1433, 6.858754
57146, 48079872, 4115.9966, 6.858509
57147, 58618880, 4115.8499, 6.858265
57148, 67021824, 4115.7032, 6.858020
57149, 72240128, 4115.5565, 6.857776
57150, 74276864, 4115.4098, 6.857531
57151, 73996288, 4115.2630, 6.857287
57152, 72597504, 4115.1163, 6.857042
57153, 71053312, 4114.9696, 6.856798
57154, 69795840, 4114.8229, 6.856553
57155, 68772864, 4114.6762, 6.856309
57156, 67752960, 4114.5294, 6.856064
57157, 66636800, 4114.3827, 6.855820
57158, 65543168, 4114.2360, 6.855575
57159, 64638976, 4114.0893, 6.855331
57160, 63853568, 4113.9426, 6.855086
57161, 62709760, 4113.7958, 6.854842
57162, 60451840, 4113.6491, 6.854597
57163, 56434688, 4113.5024, 6.854353
57164, 50580480, 4113.3557, 6.854108
57165, 43611136, 4113.2090, 6.853864
57166, 36889600, 4113.0622, 6.853619
57167, 31911936, 4112.9155, 6.853375
57168, 29692928, 4112.7688, 6.853131
57169, 30373888, 4112.6221, 6.852886
57170, 33243136, 4112.4754, 6.852642
57171, 37168128, 4112.3286, 6.852397
57172, 41184256, 4112.1819, 6.852153
57173, 44936192, 4112.0352, 6.851908
57174, 48720896, 4111.8885, 6.851664
57175, 53157888, 4111.7418, 6.851419
57176, 58671104, 4111.5951, 6.851175
57177, 65110016, 4111.4483, 6.850930
57178, 71701504, 4111.3016, 6.850686
57179, 77362176, 4111.1549, 6.850441
57180, 81170432, 4111.0082, 6.850197
57181, 82735104, 4110.8615, 6.849952
57182, 82260992, 4110.7147, 6.849708
57183, 80313344, 4110.5680, 6.849463
57184, 77447168, 4110.4213, 6.849219
57185, 73927680, 4110.2746, 6.848974
57186, 69716992, 4110.1279, 6.848730
57187, 64667648, 4109.9811, 6.848485
57188, 58802176, 4109.8344, 6.848241
57189, 52440064, 4109.6877, 6.847996
57190, 46109696, 4109.5410, 6.847752
57191, 40290304, 4109.3943, 6.847508
57192, 35191808, 4109.2475, 6.847263
57193, 30725120, 4109.1008, 6.847019
57194, 26729472, 4108.9541, 6.846774
57195, 23297024, 4108.8074, 6.846530
57196, 20966400, 4108.6607, 6.846285
57197, 20596736, 4108.5140, 6.846041
57198, 22932480, 4108.3672, 6.845796
57199, 28067840, 4108.2205, 6.845552
57200, 35144704, 4108.0738, 6.845307
57201, 42512384, 4107.9271, 6.845063
57202, 48347136, 4107.7804, 6.844818
57203, 51448832, 4107.6336, 6.844574
57204, 51798016, 4107.4869, 6.844329
57205, 50544640, 4107.3402, 6.844085
57206, 49395712, 4107.1935, 6.843840
57207, 49691648, 4107.0468, 6.843596
57208, 51657728, 4106.9000, 6.843351
57209, 54253568, 4106.7533, 6.843107
57210, 55733248, 4106.6066, 6.842862
57211, 54639616, 4106.4599, 6.842618
57212, 50706432, 4106.3132, 6.842373
57213, 45174784, 4106.1664, 6.842129
57214, 40292352, 4106.0197, 6.841885
57215, 38240256, 4105.8730, 6.841640
57216, 40002560, 4105.7263, 6.841396
57217, 44777472, 4105.5796, 6.841151
57218, 50241536, 4105.4329, 6.840907
57219, 53567488, 4105.2861, 6.840662
57220, 52710400, 4105.1394, 6.840418
57221, 47353856, 4104.9927, 6.840173
57222, 39071744, 4104.8460, 6.839929
57223, 30661632, 4104.6993, 6.839684
57224, 24989696, 4104.5525, 6.839440
57225, 23869440, 4104.4058, 6.839195
57226, 27456512, 4104.2591, 6.838951
57227, 34321408, 4104.1124, 6.838706
57228, 42081280, 4103.9657, 6.838462
57229, 48227328, 4103.8189, 6.838217
57230, 50829312, 4103.6722, 6.837973
57231, 48913408, 4103.5255, 6.837728
57232, 42544128, 4103.3788, 6.837484
57233, 32717824, 4103.2321, 6.837239
57234, 21180416, 4103.0853, 6.836995
57235, 10172416, 4102.9386, 6.836750
57236, 2044928, 4102.7919, 6.836506
57237, -1290240, 4102.6452, 6.836261
57238, 1044480, 4102.4985, 6.836017
57239, 8493056, 4102.3517, 6.835773
57240, 19091456, 4102.2050, 6.835528
57241, 30069760, 4102.0583, 6.835284
57242, 38835200, 4101.9116, 6.835039
57243, 43952128, 4101.7649, 6.834795
57244, 45656064, 4101.6182, 6.834550
57245, 45613056, 4101.4714, 6.834306
57246, 46031872, 4101.3247, 6.834061
57247, 48547840, 4101.1780, 6.833817
57248, 53444608, 4101.0313, 6.833572
57249, 59622400, 4100.8846, 6.833328
57250, 65317888, 4100.7378, 6.833083
57251, 69143552, 4100.5911, 6.832839
57252, 70862848, 4100.4444, 6.832594
57253, 71440384, 4100.2977, 6.832350
57254, 72324096, 4100.1510, 6.832105
57255, 74378240, 4100.0042, 6.831861
57256, 77120512, 4099.8575, 6.831616
57257, 78772224, 4099.7108, 6.831372
57258, 77153280, 4099.5641, 6.831127
57259, 70978560, 4099.4174, 6.830883
57260, 60817408, 4099.2706, 6.830638
57261, 49101824, 4099.1239, 6.830394
57262, 39109632, 4098.9772, 6.830150
57263, 33395712, 4098.8305, 6.829905
57264, 32515072, 4098.6838, 6.829661
57265, 34774016, 4098.5371, 6.829416
57266, 37194752, 4098.3903, 6.829172
57267, 37211136, 4098.2436, 6.828927
57268, 34197504, 4098.0969, 6.828683
57269, 29931520, 4097.9502, 6.828438
57270, 27697152, 4097.8035, 6.828194
57271, 30435328, 4097.6567, 6.827949
57272, 38927360, 4097.5100, 6.827705
57273, 51023872, 4097.3633, 6.827460
57274, 62397440, 4097.2166, 6.827216
57275, 68512768, 4097.0699, 6.826971
57276, 66822144, 4096.9231, 6.826727
57277, 58041344, 4096.7764, 6.826482
57278, 45846528, 4096.6297, 6.826238
57279, 35117056, 4096.4830, 6.825993
57280, 29633536, 4096.3363, 6.825749
57281, 30416896, 4096.1895, 6.825504
57282, 35523584, 4096.0428, 6.825260
57283, 41342976, 4095.8961, 6.825015
57284, 44627968, 4095.7494, 6.824771
57285, 44134400, 4095.6027, 6.824527
57286, 40993792, 4095.4559, 6.824282
57287, 37672960, 4095.3092, 6.824038
57288, 36200448, 4095.1625, 6.823793
57289, 36708352, 4095.0158, 6.823549
57290, 37186560, 4094.8691, 6.823304
57291, 34616320, 4094.7224, 6.823060
57292, 26854400, 4094.5756, 6.822815
57293, 14170112, 4094.4289, 6.822571
57294, -480256, 4094.2822, 6.822326
57295, -12683264, 4094.1355, 6.822082
57296, -18681856, 4093.9888, 6.821837
57297, -17235968, 4093.8420, 6.821593
57298, -10201088, 4093.6953, 6.821348
57299, -1469440, 4093.5486, 6.821104
57300, 5179392, 4093.4019, 6.820859
57301, 8161280, 4093.2552, 6.820615
57302, 8934400, 4093.1084, 6.820370
57303, 11129856, 4092.9617, 6.820126
57304, 18362368, 4092.8150, 6.819881
57305, 31900672, 4092.6683, 6.819637
57306, 49447936, 4092.5216, 6.819392
57307, 65751040, 4092.3748, 6.819148
57308, 74810368, 4092.2281, 6.818903
57309, 72612864, 4092.0814, 6.818659
57310, 59054080, 4091.9347, 6.818415
57311, 38083584, 4091.7880, 6.818170
57312, 16046080, 4091.6413, 6.817926
57313, -986112, 4091.4945, 6.817681
57314, -9573376, 4091.3478, 6.817437
57315, -9915392, 4091.2011, 6.817192
57316, -5132288, 4091.0544, 6.816948
57317, 655360, 4090.9077, 6.816703
57318, 4432896, 4090.7609, 6.816459
57319, 5529600, 4090.6142, 6.816214
57320, 5526528, 4090.4675, 6.815970
57321, 7052288, 4090.3208, 6.815725
57322, 12210176, 4090.1741, 6.815481
57323, 21483520, 4090.0273, 6.815236
57324, 33597440, 4089.8806, 6.814992
57325, 46249984, 4089.7339, 6.814747
57326, 57196544, 4089.5872, 6.814503
57327, 65077248, 4089.4405, 6.814258
57328, 69606400, 4089.2937, 6.814014
57329, 71189504, 4089.1470, 6.813769
57330, 70336512, 4089.0003, 6.813525
57331, 67306496, 4088.8536, 6.813280
57332, 62195712, 4088.7069, 6.813036
57333, 55340032, 4088.5602, 6.812792
57334, 47694848, 4088.4134, 6.812547
57335, 40854528, 4088.2667, 6.812303
57336, 36593664, 4088.1200, 6.812058
57337, 36144128, 4087.9733, 6.811814
57338, 39577600, 4087.8266, 6.811569
57339, 45650944, 4087.6798, 6.811325
57340, 52193280, 4087.5331, 6.811080
57341, 56873984, 4087.3864, 6.810836
57342, 57982976, 4087.2397, 6.810591
57343, 54905856, 4087.0930, 6.810347
57344, 48177152, 4086.9462, 6.810102
57345, 39197696, 4086.7995, 6.809858
57346, 29841408, 4086.6528, 6.809613
57347, 22102016, 4086.5061, 6.809369
57348, 17823744, 4086.3594, 6.809124
57349, 18415616, 4086.2126, 6.808880
57350, 24476672, 4086.0659, 6.808635
57351, 35406848, 4085.9192, 6.808391
57352, 49231872, 4085.7725, 6.808146
57353, 62899200, 4085.6258, 6.807902
57354, 73144320, 4085.4790, 6.807657
57355, 77700096, 4085.3323, 6.807413
57356, 76339200, 4085.1856, 6.807169
57357, 71180288, 4085.0389, 6.806924
57358, 65953792, 4084.8922, 6.806680
57359, 64412672, 4084.7455, 6.806435
57360, 68552704, 4084.5987, 6.806191
57361, 77500416, 4084.4520, 6.805946
57362, 87684096, 4084.3053, 6.805702
57363, 94296064, 4084.1586, 6.805457
57364, 93432832, 4084.0119, 6.805213
57365, 83881984, 4083.8651, 6.804968
57366, 67697664, 4083.7184, 6.804724
57367, 49253376, 4083.5717, 6.804479
57368, 33246208, 4083.4250, 6.804235
57369, 22651904, 4083.2783, 6.803990
57370, 17635328, 4083.1315, 6.803746
57371, 15936512, 4082.9848, 6.803501
57372, 14440448, 4082.8381, 6.803257
57373, 11060224, 4082.6914, 6.803012
57374, 5879808, 4082.5447, 6.802768
57375, 959488, 4082.3979, 6.802523
57376, -1046528, 4082.2512, 6.802279
57377, 1338368, 4082.1045, 6.802034
57378, 7313408, 4081.9578, 6.801790
57379, 13988864, 4081.8111, 6.801545
57380, 17821696, 4081.6644, 6.801301
57381, 16512000, 4081.5176, 6.801057
57382, 10290176, 4081.3709, 6.800812
57383, 1859584, 4081.2242, 6.800568
57384, -5023744, 4081.0775, 6.800323
57385, -7581696, 4080.9308, 6.800079
57386, -5553152, 4080.7840, 6.799834
57387, -1383424, 4080.6373, 6.799590
57388, 1076224, 4080.4906, 6.799345
57389, -1287168, 4080.3439, 6.799101
57390, -9027584, 4080.1972, 6.798856
57391, -19559424, 4080.0504, 6.798612
57392, -28209152, 4079.9037, 6.798367
57393, -30344192, 4079.7570, 6.798123
57394, -23527424, 4079.6103, 6.797878
57395, -8639488, 4079.4636, 6.797634
57396, 10535936, 4079.3168, 6.797389
57397, 29000704, 4079.1701, 6.797145
57398, 42594304, 4079.0234, 6.796900
57399, 49442816, 4078.8767, 6.796656
57400, 50184192, 4078.7300, 6.796411
57401, 47071232, 4078.5832, 6.796167
57402, 42601472, 4078.4365, 6.795922
57403, 38461440, 4078.2898, 6.795678
57404, 35295232, 4078.1431, 6.795434
57405, 33227776, 4077.9964, 6.795189
57406, 32607232, 4077.8497, 6.794945
57407, 34354176, 4077.7029, 6.794700
57408, 39583744, 4077.5562, 6.794456
57409, 48685056, 4077.4095, 6.794211
57410, 60485632, 4077.2628, 6.793967
57411, 72096768, 4077.1161, 6.793722
57412, 79752192, 4076.9693, 6.793478
57413, 80328704, 4076.8226, 6.793233
57414, 72829952, 4076.6759, 6.792989
57415, 59061248, 4076.5292, 6.792744
57416, 43080704, 4076.3825, 6.792500
57417, 29637632, 4076.2357, 6.792255
57418, 22306816, 4076.0890, 6.792011
57419, 22177792, 4075.9423, 6.791766
57420, 27668480, 4075.7956, 6.791522
57421, 35436544, 4075.6489, 6.791277
57422, 41890816, 4075.5021, 6.791033
57423, 44520448, 4075.3554, 6.790788
57424, 42503168, 4075.2087, 6.790544
57425, 36462592, 4075.0620, 6.790299
57426, 27726848, 4074.9153, 6.790055
57427, 17599488, 4074.7686, 6.789810
57428, 7053312, 4074.6218, 6.789566
57429, -3120128, 4074.4751, 6.789322
57430, -12000256, 4074.3284, 6.789077
57431, -18439168, 4074.1817, 6.788833
57432, -21397504, 4074.0350, 6.788588
57433, -20540416, 4073.8882, 6.788344
57434, -16703488, 4073.7415, 6.788099
57435, -11811840, 4073.5948, 6.787855
57436, -8143872, 4073.4481, 6.787610
57437, -7229440, 4073.3014, 6.787366
57438, -8985600, 4073.1546, 6.787121
57439, -11607040, 4073.0079, 6.786877
57440, -12383232, 4072.8612, 6.786632
57441, -9097216, 4072.7145, 6.786388
57442, -1285120, 4072.5678, 6.786143
57443, 9328640, 4072.4210, 6.785899
57444, 19521536, 4072.2743, 6.785654
57445, 26066944, 4072.1276, 6.785410
57446, 27298816, 4071.9809, 6.785165
57447, 23912448, 4071.8342, 6.784921
57448, 18581504, 4071.6875, 6.784676
57449, 14584832, 4071.5407, 6.784432
57450, 14162944, 4071.3940, 6.784187
57451, 17473536, 4071.2473, 6.783943
57452, 22696960, 4071.1006, 6.783699
57453, 27185152, 4070.9539, 6.783454
57454, 29027328, 4070.8071, 6.783210
57455, 28126208, 4070.6604, 6.782965
57456, 26202112, 4070.5137, 6.782721
57457, 25714688, 4070.3670, 6.782476
57458, 28305408, 4070.2203, 6.782232
57459, 33664000, 4070.0735, 6.781987
57460, 39454720, 4069.9268, 6.781743
57461, 42430464, 4069.7801, 6.781498
57462, 40138752, 4069.6334, 6.781254
57463, 32334848, 4069.4867, 6.781009
57464, 21316608, 4069.3399, 6.780765
57465, 10975232, 4069.1932, 6.780520
57466, 4994048, 4069.0465, 6.780276
57467, 5112832, 4068.8998, 6.780031
57468, 10302464, 4068.7531, 6.779787
57469, 17280000, 4068.6063, 6.779542
57470, 22080512, 4068.4596, 6.779298
57471, 21911552, 4068.3129, 6.779053
57472, 16408576, 4068.1662, 6.778809
57473, 7708672, 4068.0195, 6.778564
57474, -599040, 4067.8728, 6.778320
57475, -5122048, 4067.7260, 6.778076
57476, -4073472, 4067.5793, 6.777831
57477, 2115584, 4067.4326, 6.777587
57478, 11212800, 4067.2859, 6.777342
57479, 20259840, 4067.1392, 6.777098
57480, 26797056, 4066.9924, 6.776853
57481, 29650944, 4066.8457, 6.776609
57482, 29067264, 4066.6990, 6.776364
57483, 26288128, 4066.5523, 6.776120
57484, 22875136, 4066.4056, 6.775875
57485, 20156416, 4066.2588, 6.775631
57486, 18948096, 4066.1121, 6.775386
57487, 19558400, 4065.9654, 6.775142
57488, 21894144, 4065.8187, 6.774897
57489, 25550848, 4065.6720, 6.774653
57490, 29842432, 4065.5252, 6.774408
57491, 33819648, 4065.3785, 6.774164
57492, 36399104, 4065.2318, 6.773919
57493, 36613120, 4065.0851, 6.773675
57494, 33912832, 4064.9384, 6.773430
57495, 28385280, 4064.7917, 6.773186
57496, 20753408, 4064.6449, 6.772941
57497, 12164096, 4064.4982, 6.772697
57498, 3864576, 4064.3515, 6.772452
57499, -3082240, 4064.2048, 6.772208
57500, -7929856, 4064.0581, 6.771964
57501, -10235904, 4063.9113, 6.771719
57502, -9805824, 4063.7646, 6.771475
57503, -6717440, 4063.6179, 6.771230
57504, -1425408, 4063.4712, 6.770986
57505, 5129216, 4063.3245, 6.770741
57506, 11579392, 4063.1777, 6.770497
57507, 16461824, 4063.0310, 6.770252
57508, 18764800, 4062.8843, 6.770008
57509, 18446336, 4062.7376, 6.769763
57510, 16625664, 4062.5909, 6.769519
57511, 15270912, 4062.4441, 6.769274
57512, 16428032, 4062.2974, 6.769030
57513, 21331968, 4062.1507, 6.768785
57514, 29828096, 4062.0040, 6.768541
57515, 40434688, 4061.8573, 6.768296
57516, 51015680, 4061.7105, 6.768052
57517, 59755520, 4061.5638, 6.767807
57518, 65887232, 4061.4171, 6.767563
57519, 69781504, 4061.2704, 6.767318
57520, 72344576, 4061.1237, 6.767074
57521, 74076160, 4060.9770, 6.766829
57522, 74385408, 4060.8302, 6.766585
57523, 71639040, 4060.6835, 6.766341
57524, 64035840, 4060.5368, 6.766096
57525, 50889728, 4060.3901, 6.765852
57526, 33601536, 4060.2434, 6.765607
57527, 15679488, 4060.0966, 6.765363
57528, 1620992, 4059.9499, 6.765118
57529, -4934656, 4059.8032, 6.764874
57530, -2918400, 4059.6565, 6.764629
57531, 5488640, 4059.5098, 6.764385
57532, 15625216, 4059.3630, 6.764140
57533, 22295552, 4059.2163, 6.763896
57534, 22042624, 4059.0696, 6.763651
57535, 14649344, 4058.9229, 6.763407
57536, 3164160, 4058.7762, 6.763162
57537, -7563264, 4058.6294, 6.762918
57538, -13143040, 4058.4827, 6.762673
57539, -11602944, 4058.3360, 6.762429
57540, -4144128, 4058.1893, 6.762184
57541, 5594112, 4058.0426, 6.761940
57542, 13331456, 4057.8959, 6.761695
57543, 16074752, 4057.7491, 6.761451
57544, 13255680, 4057.6024, 6.761206
57545, 6633472, 4057.4557, 6.760962
57546, -851968, 4057.3090, 6.760718
57547, -6568960, 4057.1623, 6.760473
57548, -9233408, 4057.0155, 6.760229
57549, -9083904, 4056.8688, 6.759984
57550, -7257088, 4056.7221, 6.759740
57551, -4915200, 4056.5754, 6.759495
57552, -2722816, 4056.4287, 6.759251
57553, -966656, 4056.2819, 6.759006
57554, -149504, 4056.1352, 6.758762
57555, -1524736, 4055.9885, 6.758517
57556, -7028736, 4055.8418, 6.758273
57557, -18440192, 4055.6951, 6.758028
57558, -36111360, 4055.5483, 6.757784
57559, -57973760, 4055.4016, 6.757539
57560, -79531008, 4055.2549, 6.757295
57561, -95066112, 4055.1082, 6.757050
57562, -99698688, 4054.9615, 6.756806
57563, -91381760, 4054.8148, 6.756561
57564, -71905280, 4054.6680, 6.756317
57565, -46337024, 4054.5213, 6.756072
57566, -21092352, 4054.3746, 6.755828
57567, -1482752, 4054.2279, 6.755583
57568, 10182656, 4054.0812, 6.755339
57569, 15077376, 4053.9344, 6.755094
57570, 16780288, 4053.7877, 6.754850
57571, 19218432, 4053.6410, 6.754606
57572, 24643584, 4053.4943, 6.754361
57573, 32605184, 4053.3476, 6.754117
57574, 40337408, 4053.2008, 6.753872
57575, 44293120, 4053.0541, 6.753628
57576, 42015744, 4052.9074, 6.753383
57577, 33415168, 4052.7607, 6.753139
57578, 20886528, 4052.6140, 6.752894
57579, 8271872, 4052.4672, 6.752650
57580, -762880, 4052.3205, 6.752405
57581, -4170752, 4052.1738, 6.752161
57582, -2131968, 4052.0271, 6.751916
57583, 3319808, 4051.8804, 6.751672
57584, 9392128, 4051.7336, 6.751427
57585, 13745152, 4051.5869, 6.751183
57586, 15301632, 4051.4402, 6.750938
57587, 14370816, 4051.2935, 6.750694
57588, 12171264, 4051.1468, 6.750449
57589, 10112000, 4051.0001, 6.750205
57590, 9183232, 4050.8533, 6.749960
57591, 9711616, 4050.7066, 6.749716
57592, 11478016, 4050.5599, 6.749471
57593, 14031872, 4050.4132, 6.749227
57594, 17005568, 4050.2665, 6.748983
57595, 20264960, 4050.1197, 6.748738
57596, 23900160, 4049.9730, 6.748494
57597, 28111872, 4049.8263, 6.748249
57598, 33074176, 4049.6796, 6.748005
57599, 38803456, 4049.5329, 6.747760
57600, 45044736, 4049.3861, 6.747516
57601, 51167232, 4049.2394, 6.747271
57602, 56108032, 4049.0927, 6.747027
57603, 58464256, 4048.9460, 6.746782
57604, 56790016, 4048.7993, 6.746538
57605, 50086912, 4048.6525, 6.746293
57606, 38340608, 4048.5058, 6.746049
57607, 22872064, 4048.3591, 6.745804
57608, 6254592, 4048.2124, 6.745560
57609, -8252416, 4048.0657, 6.745315
57610, -17648640, 4047.9190, 6.745071
57611, -20151296, 4047.7722, 6.744826
57612, -15801344, 4047.6255, 6.744582
57613, -6447104, 4047.4788, 6.744337
57614, 4925440, 4047.3321, 6.744093
57615, 15249408, 4047.1854, 6.743848
57616, 22372352, 4047.0386, 6.743604
57617, 25641984, 4046.8919, 6.743359
57618, 25832448, 4046.7452, 6.743115
57619, 24525824, 4046.5985, 6.742871
57620, 23261184, 4046.4518, 6.742626
57621, 22825984, 4046.3050, 6.742382
57622, 23001088, 4046.1583, 6.742137
57623, 22811648, 4046.0116, 6.741893
57624, 21134336, 4045.8649, 6.741648
57625, 17350656, 4045.7182, 6.741404
57626, 11756544, 4045.5714, 6.741159
57627, 5557248, 4045.4247, 6.740915
57628, 464896, 4045.2780, 6.740670
57629, -1911808, 4045.1313, 6.740426
57630, -671744, 4044.9846, 6.740181
57631, 4043776, 4044.8379, 6.739937
57632, 11069440, 4044.6911, 6.739692
57633, 18581504, 4044.5444, 6.739448
57634, 24696832, 4044.3977, 6.739203
57635, 28086272, 4044.2510, 6.738959
57636, 28407808, 4044.1043, 6.738714
57637, 26406912, 4043.9575, 6.738470
57638, 23620608, 4043.8108, 6.738225
57639, 21782528, 4043.6641, 6.737981
57640, 22118400, 4043.5174, 6.737736
57641, 24802304, 4043.3707, 6.737492
57642, 28774400, 4043.2239, 6.737248
57643, 32044032, 4043.0772, 6.737003
57644, 32381952, 4042.9305, 6.736759
57645, 28143616, 4042.7838, 6.736514
57646, 18916352, 4042.6371, 6.736270
57647, 5722112, 4042.4903, 6.736025
57648, -9311232, 4042.3436, 6.735781
57649, -23666688, 4042.1969, 6.735536
57650, -35251200, 4042.0502, 6.735292
57651, -42988544, 4041.9035, 6.735047
57652, -46957568, 4041.7567, 6.734803
57653, -48094208, 4041.6100, 6.734558
57654, -47621120, 4041.4633, 6.734314
57655, -46475264, 4041.3166, 6.734069
57656, -44982272, 4041.1699, 6.733825
57657, -42858496, 4041.0232, 6.733580
57658, -39468032, 4040.8764, 6.733336
57659, -34195456, 4040.7297, 6.733091
57660, -26738688, 4040.5830, 6.732847
57661, -17267712, 4040.4363, 6.732602
57662, -6433792, 4040.2896, 6.732358
57663, 4694016, 4040.1428, 6.732113
57664, 14753792, 4039.9961, 6.731869
57665, 22251520, 4039.8494, 6.731625
57666, 25831424, 4039.7027, 6.731380
57667, 24640512, 4039.5560, 6.731136
57668, 18706432, 4039.4092, 6.730891
57669, 9162752, 4039.2625, 6.730647
57670, -1856512, 4039.1158, 6.730402
57671, -11734016, 4038.9691, 6.730158
57672, -18163712, 4038.8224, 6.729913
57673, -19947520, 4038.6756, 6.729669
57674, -17451008, 4038.5289, 6.729424
57675, -12460032, 4038.3822, 6.729180
57676, -7486464, 4038.2355, 6.728935
57677, -4784128, 4038.0888, 6.728691
57678, -5525504, 4037.9421, 6.728446
57679, -9484288, 4037.7953, 6.728202
57680, -15366144, 4037.6486, 6.727957
57681, -21543936, 4037.5019, 6.727713
57682, -26827776, 4037.3552, 6.727468
57683, -30843904, 4037.2085, 6.727224
57684, -33867776, 4037.0617, 6.726979
57685, -36261888, 4036.9150, 6.726735
57686, -37903360, 4036.7683, 6.726490
57687, -37983232, 4036.6216, 6.726246
57688, -35361792, 4036.4749, 6.726001
57689, -29281280, 4036.3281, 6.725757
57690, -20027392, 4036.1814, 6.725513
57691, -9107456, 4036.0347, 6.725268
57692, 1253376, 4035.8880, 6.725024
57693, 9086976, 4035.7413, 6.724779
57694, 13631488, 4035.5945, 6.724535
57695, 15731712, 4035.4478, 6.724290
57696, 17408000, 4035.3011, 6.724046
57697, 20769792, 4035.1544, 6.723801
57698, 26801152, 4035.0077, 6.723557
57699, 34673664, 4034.8609, 6.723312
57700, 41980928, 4034.7142, 6.723068
57701, 45831168, 4034.5675, 6.722823
57702, 44272640, 4034.4208, 6.722579
57703, 37351424, 4034.2741, 6.722334
57704, 27253760, 4034.1274, 6.722090
57705, 17454080, 4033.9806, 6.721845
57706, 11283456, 4033.8339, 6.721601
57707, 10612736, 4033.6872, 6.721356
57708, 15249408, 4033.5405, 6.721112
57709, 23265280, 4033.3938, 6.720867
57710, 31996928, 4033.2470, 6.720623
57711, 39154688, 4033.1003, 6.720378
57712, 43479040, 4032.9536, 6.720134
57713, 44731392, 4032.8069, 6.719890
57714, 43184128, 4032.6602, 6.719645
57715, 39073792, 4032.5134, 6.719401
57716, 32430080, 4032.3667, 6.719156
57717, 23391232, 4032.2200, 6.718912
57718, 12767232, 4032.0733, 6.718667
57719, 2355200, 4031.9266, 6.718423
57720, -5343232, 4031.7798, 6.718178
57721, -8024064, 4031.6331, 6.717934
57722, -4691968, 4031.4864, 6.717689
57723, 3637248, 4031.3397, 6.717445
57724, 14124032, 4031.1930, 6.717200
57725, 23195648, 4031.0463, 6.716956
57726, 28068864, 4030.8995, 6.716711
57727, 27935744, 4030.7528, 6.716467
57728, 24169472, 4030.6061, 6.716222
57729, 19419136, 4030.4594, 6.715978
57730, 16053248, 4030.3127, 6.715733
57731, 14811136, 4030.1659, 6.715489
57732, 14415872, 4030.0192, 6.715244
57733, 12423168, 4029.8725, 6.715000
57734, 6859776, 4029.7258, 6.714755
57735, -2247680, 4029.5791, 6.714511
57736, -12375040, 4029.4323, 6.714267
57737, -19427328, 4029.2856, 6.714022
57738, -19717120, 4029.1389, 6.713778
57739, -12009472, 4028.9922, 6.713533
57740, 1469440, 4028.8455, 6.713289
57741, 15696896, 4028.6987, 6.713044
57742, 24964096, 4028.5520, 6.712800
57743, 25477120, 4028.4053, 6.712555
57744, 17156096, 4028.2586, 6.712311
57745, 3733504, 4028.1119, 6.712066
57746, -8940544, 4027.9652, 6.711822
57747, -15578112, 4027.8184, 6.711577
57748, -13805568, 4027.6717, 6.711333
57749, -5076992, 4027.5250, 6.711088
57750, 6280192, 4027.3783, 6.710844
57751, 15330304, 4027.2316, 6.710599
57752, 18949120, 4027.0848, 6.710355
57753, 17189888, 4026.9381, 6.710110
57754, 12954624, 4026.7914, 6.709866
57755, 10231808, 4026.6447, 6.709621
57756, 11874304, 4026.4980, 6.709377
57757, 18074624, 4026.3512, 6.709132
57758, 26305536, 4026.2045, 6.708888
57759, 32694272, 4026.0578, 6.708643
57760, 34060288, 4025.9111, 6.708399
57761, 29531136, 4025.7644, 6.708155
57762, 20926464, 4025.6176, 6.707910
57763, 11760640, 4025.4709, 6.707666
57764, 5441536, 4025.3242, 6.707421
57765, 3632128, 4025.1775, 6.707177
57766, 5584896, 4025.0308, 6.706932
57767, 8739840, 4024.8840, 6.706688
57768, 10186752, 4024.7373, 6.706443
57769, 8184832, 4024.5906, 6.706199
57770, 2954240, 4024.4439, 6.705954
57771, -3598336, 4024.2972, 6.705710
57772, -8987648, 4024.1505, 6.705465
57773, -11425792, 4024.0037, 6.705221
57774, -10602496, 4023.8570, 6.704976
57775, -7593984, 4023.7103, 6.704732
57776, -4057088, 4023.5636, 6.704487
57777, -1228800, 4023.4169, 6.704243
57778, 696320, 4023.2701, 6.703998
57779, 2494464, 4023.1234, 6.703754
57780, 5267456, 4022.9767, 6.703509
57781, 9648128, 4022.8300, 6.703265
57782, 15363072, 4022.6833, 6.703020
57783, 21387264, 4022.5365, 6.702776
57784, 26574848, 4022.3898, 6.702532
57785, 30348288, 4022.2431, 6.702287
57786, 33010688, 4022.0964, 6.702043
57787, 35464192, 4021.9497, 6.701798
57788, 38504448, 4021.8029, 6.701554
57789, 42108928, 4021.6562, 6.701309
57790, 45161472, 4021.5095, 6.701065
57791, 45843456, 4021.3628, 6.700820
57792, 42503168, 4021.2161, 6.700576
57793, 34571264, 4021.0694, 6.700331
57794, 23018496, 4020.9226, 6.700087
57795, 10116096, 4020.7759, 6.699842
57796, -1414144, 4020.6292, 6.699598
57797, -9421824, 4020.4825, 6.699353
57798, -13012992, 4020.3358, 6.699109
57799, -12609536, 4020.1890, 6.698864
57800, -9395200, 4020.0423, 6.698620
57801, -4524032, 4019.8956, 6.698375
57802, 1461248, 4019.7489, 6.698131
57803, 8680448, 4019.6022, 6.697886
57804, 17446912, 4019.4554, 6.697642
57805, 27603968, 4019.3087, 6.697397
57806, 38089728, 4019.1620, 6.697153
57807, 47051776, 4019.0153, 6.696909
57808, 52504576, 4018.8686, 6.696664
57809, 53226496, 4018.7218, 6.696420
57810, 49424384, 4018.5751, 6.696175
57811, 42829824, 4018.4284, 6.695931
57812, 36127744, 4018.2817, 6.695686
57813, 31984640, 4018.1350, 6.695442
57814, 32109568, 4017.9882, 6.695197
57815, 36738048, 4017.8415, 6.694953
57816, 44720128, 4017.6948, 6.694708
57817, 54078464, 4017.5481, 6.694464
57818, 62724096, 4017.4014, 6.694219
57819, 68988928, 4017.2547, 6.693975
57820, 71819264, 4017.1079, 6.693730
57821, 70689792, 4016.9612, 6.693486
57822, 65455104, 4016.8145, 6.693241
57823, 56345600, 4016.6678, 6.692997
57824, 44162048, 4016.5211, 6.692752
57825, 30502912, 4016.3743, 6.692508
57826, 17778688, 4016.2276, 6.692263
57827, 8798208, 4016.0809, 6.692019
57828, 5947392, 4015.9342, 6.691774
57829, 10235904, 4015.7875, 6.691530
57830, 20648960, 4015.6407, 6.691285
57831, 34165760, 4015.4940, 6.691041
57832, 46585856, 4015.3473, 6.690797
57833, 53909504, 4015.2006, 6.690552
57834, 53762048, 4015.0539, 6.690308
57835, 46275584, 4014.9071, 6.690063
57836, 34053120, 4014.7604, 6.689819
57837, 21194752, 4014.6137, 6.689574
57838, 11773952, 4014.4670, 6.689330
57839, 8366080, 4014.3203, 6.689085
57840, 11210752, 4014.1736, 6.688841
57841, 18302976, 4014.0268, 6.688596
57842, 26323968, 4013.8801, 6.688352
57843, 31980544, 4013.7334, 6.688107
57844, 33204224, 4013.5867, 6.687863
57845, 29745152, 4013.4400, 6.687618
57846, 23002112, 4013.2932, 6.687374
57847, 15262720, 4013.1465, 6.687129
57848, 8731648, 4012.9998, 6.686885
57849, 4761600, 4012.8531, 6.686640
57850, 3590144, 4012.7064, 6.686396
57851, 4554752, 4012.5596, 6.686151
57852, 6635520, 4012.4129, 6.685907
57853, 8992768, 4012.2662, 6.685662
57854, 11259904, 4012.1195, 6.685418
57855, 13524992, 4011.9728, 6.685174
57856, 16060416, 4011.8260, 6.684929
57857, 19018752, 4011.6793, 6.684685
57858, 22273024, 4011.5326, 6.684440
57859, 25450496, 4011.3859, 6.684196
57860, 28129280, 4011.2392, 6.683951
57861, 30020608, 4011.0925, 6.683707
57862, 31010816, 4010.9457, 6.683462
57863, 31040512, 4010.7990, 6.683218
57864, 29897728, 4010.6523, 6.682973
57865, 27103232, 4010.5056, 6.682729
57866, 22029312, 4010.3589, 6.682484
57867, 14267392, 4010.2121, 6.682240
57868, 4100096, 4010.0654, 6.681995
57869, -7183360, 4009.9187, 6.681751
57870, -17345536, 4009.7720, 6.681506
57871, -23726080, 4009.6253, 6.681262
57872, -24113152, 4009.4785, 6.681017
57873, -17611776, 4009.3318, 6.680773
57874, -5152768, 4009.1851, 6.680528
57875, 10626048, 4009.0384, 6.680284
57876, 26138624, 4008.8917, 6.680039
57877, 37963776, 4008.7449, 6.679795
57878, 43906048, 4008.5982, 6.679550
57879, 43566080, 4008.4515, 6.679306
57880, 38219776, 4008.3048, 6.679062
57881, 30101504, 4008.1581, 6.678817
57882, 21415936, 4008.0113, 6.678573
57883, 13537280, 4007.8646, 6.678328
57884, 6704128, 4007.7179, 6.678084
57885, 310272, 4007.5712, 6.677839
57886, -6429696, 4007.4245, 6.677595
57887, -13790208, 4007.2778, 6.677350
57888, -21170176, 4007.1310, 6.677106
57889, -27229184, 4006.9843, 6.676861
57890, -30422016, 4006.8376, 6.676617
57891, -29677568, 4006.6909, 6.676372
57892, -24864768, 4006.5442, 6.676128
57893, -16864256, 4006.3974, 6.675883
57894, -7225344, 4006.2507, 6.675639
57895, 2392064, 4006.1040, 6.675394
57896, 10730496, 4005.9573, 6.675150
57897, 17164288, 4005.8106, 6.674905
57898, 21614592, 4005.6638, 6.674661
57899, 24245248, 4005.5171, 6.674416
57900, 25140224, 4005.3704, 6.674172
57901, 24154112, 4005.2237, 6.673927
57902, 20993024, 4005.0770, 6.673683
57903, 15460352, 4004.9302, 6.673439
57904, 7729152, 4004.7835, 6.673194
57905, -1515520, 4004.6368, 6.672950
57906, -11143168, 4004.4901, 6.672705
57907, -19803136, 4004.3434, 6.672461
57908, -26230784, 4004.1967, 6.672216
57909, -29528064, 4004.0499, 6.671972
57910, -29330432, 4003.9032, 6.671727
57911, -25860096, 4003.7565, 6.671483
57912, -19868672, 4003.6098, 6.671238
57913, -12483584, 4003.4631, 6.670994
57914, -4974592, 4003.3163, 6.670749
57915, 1567744, 4003.1696, 6.670505
57916, 6564864, 4003.0229, 6.670260
57917, 10201088, 4002.8762, 6.670016
57918, 13460480, 4002.7295, 6.669771
57919, 17858560, 4002.5827, 6.669527
57920, 24873984, 4002.4360, 6.669282
57921, 35260416, 4002.2893, 6.669038
57922, 48502784, 4002.1426, 6.668793
57923, 62680064, 4001.9959, 6.668549
57924, 74873856, 4001.8491, 6.668304
57925, 82037760, 4001.7024, 6.668060
57926, 82031616, 4001.5557, 6.667816
57927, 74430464, 4001.4090, 6.667571
57928, 60776448, 4001.2623, 6.667327
57929, 44161024, 4001.1156, 6.667082
57930, 28295168, 4000.9688, 6.666838
57931, 16410624, 4000.8221, 6.666593
57932, 10392576, 4000.6754, 6.666349
57933, 10419200, 4000.5287, 6.666104
57934, 15163392, 4000.3820, 6.665860
57935, 22405120, 4000.2352, 6.665615
57936, 29771776, 4000.0885, 6.665371
57937, 35377152, 3999.9418, 6.665126
57938, 38179840, 3999.7951, 6.664882
57939, 38074368, 3999.6484, 6.664637
57940, 35772416, 3999.5016, 6.664393
57941, 32533504, 3999.3549, 6.664148
57942, 29814784, 3999.2082, 6.663904
57943, 28853248, 3999.0615, 6.663659
57944, 30235648, 3998.9148, 6.663415
57945, 33598464, 3998.7680, 6.663170
57946, 37586944, 3998.6213, 6.662926
57947, 40205312, 3998.4746, 6.662681
57948, 39523328, 3998.3279, 6.662437
57949, 34499584, 3998.1812, 6.662192
57950, 25585664, 3998.0344, 6.661948
57951, 14755840, 3997.8877, 6.661704
57952, 4855808, 3997.7410, 6.661459
57953, -1541120, 3997.5943, 6.661215
57954, -3290112, 3997.4476, 6.660970
57955, -1285120, 3997.3009, 6.660726
57956, 1846272, 3997.1541, 6.660481
57957, 2918400, 3997.0074, 6.660237
57958, -240640, 3996.8607, 6.659992
57959, -7550976, 3996.7140, 6.659748
57960, -16391168, 3996.5673, 6.659503
57961, -22521856, 3996.4205, 6.659259
57962, -21867520, 3996.2738, 6.659014
57963, -12400640, 3996.1271, 6.658770
57964, 4728832, 3995.9804, 6.658525
57965, 25382912, 3995.8337, 6.658281
57966, 43891712, 3995.6869, 6.658036
57967, 55195648, 3995.5402, 6.657792
57968, 56724480, 3995.3935, 6.657547
57969, 49221632, 3995.2468, 6.657303
57970, 36200448, 3995.1001, 6.657058
57971, 22330368, 3994.9533, 6.656814
57972, 11528192, 3994.8066, 6.656569
57973, 5618688, 3994.6599, 6.656325
57974, 4083712, 3994.5132, 6.656081
57975, 4891648, 3994.3665, 6.655836
57976, 5872640, 3994.2198, 6.655592
57977, 5911552, 3994.0730, 6.655347
57978, 5348352, 3993.9263, 6.655103
57979, 5486592, 3993.7796, 6.654858
57980, 7534592, 3993.6329, 6.654614
57981, 11628544, 3993.4862, 6.654369
57982, 16485376, 3993.3394, 6.654125
57983, 19900416, 3993.1927, 6.653880
57984, 19832832, 3993.0460, 6.653636
57985, 15503360, 3992.8993, 6.653391
57986, 7921664, 3992.7526, 6.653147
57987, -447488, 3992.6058, 6.652902
57988, -6752256, 3992.4591, 6.652658
57989, -9016320, 3992.3124, 6.652413
57990, -7024640, 3992.1657, 6.652169
57991, -2379776, 3992.0190, 6.651924
57992, 2263040, 3991.8722, 6.651680
57993, 4422656, 3991.7255, 6.651435
57994, 2883584, 3991.5788, 6.651191
57995, -1823744, 3991.4321, 6.650946
57996, -7755776, 3991.2854, 6.650702
57997, -12480512, 3991.1386, 6.650458
57998, -14149632, 3990.9919, 6.650213
57999, -12214272, 3990.8452, 6.649969
58000, -7483392, 3990.6985, 6.649724
58001, -1580032, 3990.5518, 6.649480
58002, 3903488, 3990.4051, 6.649235
58003, 8125440, 3990.2583, 6.648991
58004, 11247616, 3990.1116, 6.648746
58005, 14171136, 3989.9649, 6.648502
58006, 17922048, 3989.8182, 6.648257
58007, 23027712, 3989.6715, 6.648013
58008, 29201408, 3989.5247, 6.647768
58009, 35457024, 3989.3780, 6.647524
58010, 40572928, 3989.2313, 6.647279
58011, 43645952, 3989.0846, 6.647035
58012, 44452864, 3988.9379, 6.646790
58013, 43451392, 3988.7911, 6.646546
58014, 41463808, 3988.6444, 6.646301
58015, 39224320, 3988.4977, 6.646057
58016, 37047296, 3988.3510, 6.645812
58017, 34791424, 3988.2043, 6.645568
58018, 32124928, 3988.0575, 6.645323
58019, 28928000, 3987.9108, 6.645079
58020, 25590784, 3987.7641, 6.644834
58021, 22998016, 3987.6174, 6.644590
58022, 22184960, 3987.4707, 6.644346
58023, 23788544, 3987.3240, 6.644101
58024, 27592704, 3987.1772, 6.643857
58025, 32405504, 3987.0305, 6.643612
58026, 36403200, 3986.8838, 6.643368
58027, 37809152, 3986.7371, 6.643123
58028, 35642368, 3986.5904, 6.642879
58029, 30173184, 3986.4436, 6.642634
58030, 22861824, 3986.2969, 6.642390
58031, 15771648, 3986.1502, 6.642145
58032, 10698752, 3986.0035, 6.641901
58033, 8404992, 3985.8568, 6.641656
58034, 8292352, 3985.7100, 6.641412
58035, 8693760, 3985.5633, 6.641167
58036, 7641088, 3985.4166, 6.640923
58037, 3794944, 3985.2699, 6.640678
58038, -2889728, 3985.1232, 6.640434
58039, -11047936, 3984.9764, 6.640189
58040, -18360320, 3984.8297, 6.639945
58041, -22417408, 3984.6830, 6.639700
58042, -21601280, 3984.5363, 6.639456
58043, -15656960, 3984.3896, 6.639211
58044, -5781504, 3984.2429, 6.638967
58045, 5765120, 3984.0961, 6.638723
58046, 16306176, 3983.9494, 6.638478
58047, 23435264, 3983.8027, 6.638234
58048, 25554944, 3983.6560, 6.637989
58049, 22181888, 3983.5093, 6.637745
58050, 14047232, 3983.3625, 6.637500
58051, 2985984, 3983.2158, 6.637256
58052, -8376320, 3983.0691, 6.637011
58053, -17184768, 3982.9224, 6.636767
58054, -21108736, 3982.7757, 6.636522
58055, -19158016, 3982.6289, 6.636278
58056, -12246016, 3982.4822, 6.636033
58057, -3202048, 3982.3355, 6.635789
58058, 3973120, 3982.1888, 6.635544
58059, 5490688, 3982.0421, 6.635300
58060, -668672, 3981.8953, 6.635055
58061, -13660160, 3981.7486, 6.634811
58062, -29699072, 3981.6019, 6.634566
58063, -43237376, 3981.4552, 6.634322
58064, -49008640, 3981.3085, 6.634077
58065, -44173312, 3981.1617, 6.633833
58066, -29624320, 3981.0150, 6.633588
58067, -9811968, 3980.8683, 6.633344
58068, 8920064, 3980.7216, 6.633099
58069, 20844544, 3980.5749, 6.632855
58070, 23141376, 3980.4282, 6.632611
58071, 16969728, 3980.2814, 6.632366
58072, 6850560, 3980.1347, 6.632122
58073, -1356800, 3979.9880, 6.631877
58074, -2966528, 3979.8413, 6.631633
58075, 3639296, 3979.6946, 6.631388
58076, 16542720, 3979.5478, 6.631144
58077, 31349760, 3979.4011, 6.630899
58078, 43232256, 3979.2544, 6.630655
58079, 48932864, 3979.1077, 6.630410
58080, 47883264, 3978.9610, 6.630166
58081, 42019840, 3978.8142, 6.629921
58082, 34582528, 3978.6675, 6.629677
58083, 28590080, 3978.5208, 6.629432
58084, 25760768, 3978.3741, 6.629188
58085, 26299392, 3978.2274, 6.628943
58086, 29455360, 3978.0806, 6.628699
58087, 34355200, 3977.9339, 6.628454
58088, 40531968, 3977.7872, 6.628210
58089, 47864832, 3977.6405, 6.627965
58090, 56040448, 3977.4938, 6.627721
58091, 63998976, 3977.3471, 6.627476
58092, 69843968, 3977.2003, 6.627232
58093, 71414784, 3977.0536, 6.626988
58094, 67263488, 3976.9069, 6.626743
58095, 57525248, 3976.7602, 6.626499
58096, 44114944, 3976.6135, 6.626254
58097, 30065664, 3976.4667, 6.626010
58098, 18271232, 3976.3200, 6.625765
58099, 10260480, 3976.1733, 6.625521
58100, 5644288, 3976.0266, 6.625276
58101, 2533376, 3975.8799, 6.625032
58102, -1283072, 3975.7331, 6.624787
58103, -7041024, 3975.5864, 6.624543
58104, -14271488, 3975.4397, 6.624298
58105, -21041152, 3975.2930, 6.624054
58106, -25008128, 3975.1463, 6.623809
58107, -24710144, 3974.9995, 6.623565
58108, -20350976, 3974.8528, 6.623320
58109, -13670400, 3974.7061, 6.623076
58110, -6967296, 3974.5594, 6.622831
58111, -1839104, 3974.4127, 6.622587
58112, 1625088, 3974.2659, 6.622342
58113, 4739072, 3974.1192, 6.622098
58114, 9237504, 3973.9725, 6.621853
58115, 15997952, 3973.8258, 6.621609
58116, 24203264, 3973.6791, 6.621365
58117, 31493120, 3973.5324, 6.621120
58118, 35069952, 3973.3856, 6.620876
58119, 33214464, 3973.2389, 6.620631
58120, 26368000, 3973.0922, 6.620387
58121, 17150976, 3972.9455, 6.620142
58122, 9236480, 3972.7988, 6.619898
58123, 5584896, 3972.6520, 6.619653
58124, 6965248, 3972.5053, 6.619409
58125, 11501568, 3972.3586, 6.619164
58126, 15550464, 3972.2119, 6.618920
58127, 15493120, 3972.0652, 6.618675
58128, 9587712, 3971.9184, 6.618431
58129, -1017856, 3971.7717, 6.618186
58130, -12621824, 3971.6250, 6.617942
58131, -20466688, 3971.4783, 6.617697
58132, -20725760, 3971.3316, 6.617453
58133, -12072960, 3971.1848, 6.617208
58134, 3832832, 3971.0381, 6.616964
58135, 23087104, 3970.8914, 6.616719
58136, 41081856, 3970.7447, 6.616475
58137, 54166528, 3970.5980, 6.616230
58138, 60746752, 3970.4513, 6.615986
58139, 61479936, 3970.3045, 6.615741
58140, 58646528, 3970.1578, 6.615497
58141, 55057408, 3970.0111, 6.615253
58142, 52972544, 3969.8644, 6.615008
58143, 53367808, 3969.7177, 6.614764
58144, 55709696, 3969.5709, 6.614519
58145, 58229760, 3969.4242, 6.614275
58146, 58576896, 3969.2775, 6.614030
58147, 54687744, 3969.1308, 6.613786
58148, 45662208, 3968.9841, 6.613541
58149, 32396288, 3968.8373, 6.613297
58150, 17669120, 3968.6906, 6.613052
58151, 5501952, 3968.5439, 6.612808
58152, -158720, 3968.3972, 6.612563
58153, 2925568, 3968.2505, 6.612319
58154, 14031872, 3968.1037, 6.612074
58155, 29205504, 3967.9570, 6.611830
58156, 42385408, 3967.8103, 6.611585
58157, 47629312, 3967.6636, 6.611341
58158, 41635840, 3967.5169, 6.611096
58159, 25433088, 3967.3702, 6.610852
58160, 4340736, 3967.2234, 6.610607
58161, -13958144, 3967.0767, 6.610363
58162, -22562816, 3966.9300, 6.610118
58163, -18321408, 3966.7833, 6.609874
58164, -3291136, 3966.6366, 6.609630
58165, 16100352, 3966.4898, 6.609385
58166, 31869952, 3966.3431, 6.609141
58167, 38012928, 3966.1964, 6.608896
58168, 33115136, 3966.0497, 6.608652
58169, 20804608, 3965.9030, 6.608407
58170, 7818240, 3965.7562, 6.608163
58171, 652288, 3965.6095, 6.607918
58172, 2415616, 3965.4628, 6.607674
58173, 11449344, 3965.3161, 6.607429
58174, 22366208, 3965.1694, 6.607185
58175, 28957696, 3965.0226, 6.606940
58176, 27490304, 3964.8759, 6.606696
58177, 18708480, 3964.7292, 6.606451
58178, 7524352, 3964.5825, 6.606207
58179, 556032, 3964.4358, 6.605962
58180, 2738176, 3964.2890, 6.605718
58181, 14721024, 3964.1423, 6.605473
58182, 32340992, 3963.9956, 6.605229
58183, 48442368, 3963.8489, 6.604984
58184, 56133632, 3963.7022, 6.604740
58185, 51931136, 3963.5555, 6.604495
58186, 37285888, 3963.4087, 6.604251
58187, 17859584, 3963.2620, 6.604007
58188, 965632, 3963.1153, 6.603762
58189, -7525376, 3962.9686, 6.603518
58190, -5412864, 3962.8219, 6.603273
58191, 5413888, 3962.6751, 6.603029
58192, 20323328, 3962.5284, 6.602784
58193, 34248704, 3962.3817, 6.602540
58194, 43770880, 3962.2350, 6.602295
58195, 48073728, 3962.0883, 6.602051
58196, 48535552, 3961.9415, 6.601806
58197, 47407104, 3961.7948, 6.601562
58198, 46392320, 3961.6481, 6.601317
58199, 45856768, 3961.5014, 6.601073
58200, 44930048, 3961.3547, 6.600828
58201, 42263552, 3961.2079, 6.600584
58202, 36915200, 3961.0612, 6.600339
58203, 28876800, 3960.9145, 6.600095
58204, 19062784, 3960.7678, 6.599850
58205, 8913920, 3960.6211, 6.599606
58206, -65536, 3960.4744, 6.599361
58207, -6583296, 3960.3276, 6.599117
58208, -9613312, 3960.1809, 6.598872
58209, -8419328, 3960.0342, 6.598628
58210, -2711552, 3959.8875, 6.598383
58211, 7021568, 3959.7408, 6.598139
58212, 19215360, 3959.5940, 6.597895
58213, 31290368, 3959.4473, 6.597650
58214, 40258560, 3959.3006, 6.597406
58215, 43783168, 3959.1539, 6.597161
58216, 41230336, 3959.0072, 6.596917
58217, 34148352, 3958.8604, 6.596672
58218, 25819136, 3958.7137, 6.596428
58219, 19917824, 3958.5670, 6.596183
58220, 18870272, 3958.4203, 6.595939
58221, 22670336, 3958.2736, 6.595694
58222, 28795904, 3958.1268, 6.595450
58223, 33347584, 3957.9801, 6.595205
58224, 32907264, 3957.8334, 6.594961
58225, 26230784, 3957.6867, 6.594716
58226, 14931968, 3957.5400, 6.594472
58227, 2808832, 3957.3933, 6.594227
58228, -5901312, 3957.2465, 6.593983
58229, -8470528, 3957.0998, 6.593738
58230, -4886528, 3956.9531, 6.593494
58231, 2252800, 3956.8064, 6.593249
58232, 9097216, 3956.6597, 6.593005
58233, 12443648, 3956.5129, 6.592760
58234, 11242496, 3956.3662, 6.592516
58235, 6987776, 3956.2195, 6.592272
58236, 2846720, 3956.0728, 6.592027
58237, 1999872, 3955.9261, 6.591783
58238, 6041600, 3955.7793, 6.591538
58239, 14219264, 3955.6326, 6.591294
58240, 23821312, 3955.4859, 6.591049
58241, 31484928, 3955.3392, 6.590805
58242, 34750464, 3955.1925, 6.590560
58243, 33122304, 3955.0457, 6.590316
58244, 28195840, 3954.8990, 6.590071
58245, 22856704, 3954.7523, 6.589827
58246, 19980288, 3954.6056, 6.589582
58247, 21235712, 3954.4589, 6.589338
58248, 26440704, 3954.3121, 6.589093
58249, 33682432, 3954.1654, 6.588849
58250, 40035328, 3954.0187, 6.588604
58251, 42562560, 3953.8720, 6.588360
58252, 39244800, 3953.7253, 6.588115
58253, 29595648, 3953.5786, 6.587871
58254, 14865408, 3953.4318, 6.587626
58255, -2184192, 3953.2851, 6.587382
58256, -17875968, 3953.1384, 6.587137
58257, -28483584, 3952.9917, 6.586893
58258, -31229952, 3952.8450, 6.586649
58259, -25158656, 3952.6982, 6.586404
58260, -11583488, 3952.5515, 6.586160
58261, 6114304, 3952.4048, 6.585915
58262, 23395328, 3952.2581, 6.585671
58263, 35914752, 3952.1114, 6.585426
58264, 40898560, 3951.9646, 6.585182
58265, 37981184, 3951.8179, 6.584937
58266, 29180928, 3951.6712, 6.584693
58267, 18000896, 3951.5245, 6.584448
58268, 8052736, 3951.3778, 6.584204
58269, 1767424, 3951.2310, 6.583959
58270, -269312, 3951.0843, 6.583715
58271, 852992, 3950.9376, 6.583470
58272, 3207168, 3950.7909, 6.583226
58273, 5035008, 3950.6442, 6.582981
58274, 5468160, 3950.4975, 6.582737
58275, 4632576, 3950.3507, 6.582492
58276, 3229696, 3950.2040, 6.582248
58277, 1908736, 3950.0573, 6.582003
58278, 838656, 3949.9106, 6.581759
58279, -299008, 3949.7639, 6.581514
58280, -1944576, 3949.6171, 6.581270
58281, -4217856, 3949.4704, 6.581025
58282, -6705152, 3949.3237, 6.580781
58283, -8646656, 3949.1770, 6.580537
58284, -9393152, 3949.0303, 6.580292
58285, -8844288, 3948.8835, 6.580048
58286, -7543808, 3948.7368, 6.579803
58287, -6359040, 3948.5901, 6.579559
58288, -5910528, 3948.4434, 6.579314
58289, -6106112, 3948.2967, 6.579070
58290, -6105088, 3948.1499, 6.578825
58291, -4781056, 3948.0032, 6.578581
58292, -1440768, 3947.8565, 6.578336
58293, 3618816, 3947.7098, 6.578092
58294, 9097216, 3947.5631, 6.577847
58295, 13278208, 3947.4163, 6.577603
58296, 14941184, 3947.2696, 6.577358
58297, 14074880, 3947.1229, 6.577114
58298, 11965440, 3946.9762, 6.576869
58299, 10512384, 3946.8295, 6.576625
58300, 11137024, 3946.6828, 6.576380
58301, 13835264, 3946.5360, 6.576136
58302, 16988160, 3946.3893, 6.575891
58303, 18081792, 3946.2426, 6.575647
58304, 15068160, 3946.0959, 6.575402
58305, 7657472, 3945.9492, 6.575158
58306, -2159616, 3945.8024, 6.574914
58307, -10732544, 3945.6557, 6.574669
58308, -14287872, 3945.5090, 6.574425
58309, -10704896, 3945.3623, 6.574180
58310, -657408, 3945.2156, 6.573936
58311, 12460032, 3945.0688, 6.573691
58312, 23849984, 3944.9221, 6.573447
58313, 29271040, 3944.7754, 6.573202
58314, 26780672, 3944.6287, 6.572958
58315, 17472512, 3944.4820, 6.572713
58316, 4903936, 3944.3352, 6.572469
58317, -6460416, 3944.1885, 6.572224
58318, -13075456, 3944.0418, 6.571980
58319, -13599744, 3943.8951, 6.571735
58320, -9162752, 3943.7484, 6.571491
58321, -2597888, 3943.6017, 6.571246
58322, 2887680, 3943.4549, 6.571002
58323, 4997120, 3943.3082, 6.570757
58324, 3050496, 3943.1615, 6.570513
58325, -2044928, 3943.0148, 6.570268
58326, -8413184, 3942.8681, 6.570024
58327, -14025728, 3942.7213, 6.569779
58328, -17376256, 3942.5746, 6.569535
58329, -17814528, 3942.4279, 6.569290
58330, -15523840, 3942.2812, 6.569046
58331, -11294720, 3942.1345, 6.568802
58332, -6208512, 3941.9877, 6.568557
58333, -1329152, 3941.8410, 6.568313
58334, 2578432, 3941.6943, 6.568068
58335, 5282816, 3941.5476, 6.567824
58336, 7201792, 3941.4009, 6.567579
58337, 9327616, 3941.2541, 6.567335
58338, 12896256, 3941.1074, 6.567090
58339, 18876416, 3940.9607, 6.566846
58340, 27467776, 3940.8140, 6.566601
58341, 37844992, 3940.6673, 6.566357
58342, 48336896, 3940.5206, 6.566112
58343, 57003008, 3940.3738, 6.565868
58344, 62396416, 3940.2271, 6.565623
58345, 64129024, 3940.0804, 6.565379
58346, 62983168, 3939.9337, 6.565134
58347, 60480512, 3939.7870, 6.564890
58348, 58140672, 3939.6402, 6.564645
58349, 56797184, 3939.4935, 6.564401
58350, 56328192, 3939.3468, 6.564156
58351, 55929856, 3939.2001, 6.563912
58352, 54753280, 3939.0534, 6.563667
58353, 52535296, 3938.9066, 6.563423
58354, 49838080, 3938.7599, 6.563179
58355, 47770624, 3938.6132, 6.562934
58356, 47340544, 3938.4665, 6.562690
58357, 48825344, 3938.3198, 6.562445
58358, 51544064, 3938.1730, 6.562201
58359, 54172672, 3938.0263, 6.561956
58360, 55447552, 3937.8796, 6.561712
58361, 54827008, 3937.7329, 6.561467
58362, 52741120, 3937.5862, 6.561223
58363, 50253824, 3937.4394, 6.560978
58364, 48339968, 3937.2927, 6.560734
58365, 47202304, 3937.1460, 6.560489
58366, 46077952, 3936.9993, 6.560245
58367, 43693056, 3936.8526, 6.560000
58368, 39124992, 3936.7059, 6.559756
58369, 32605184, 3936.5591, 6.559511
58370, 25721856, 3936.4124, 6.559267
58371, 20840448, 3936.2657, 6.559022
58372, 19954688, 3936.1190, 6.558778
58373, 23568384, 3935.9723, 6.558533
58374, 30208000, 3935.8255, 6.558289
58375, 36907008, 3935.6788, 6.558044
58376, 40477696, 3935.5321, 6.557800
58377, 38990848, 3935.3854, 6.557556
58378, 32715776, 3935.2387, 6.557311
58379, 24057856, 3935.0919, 6.557067
58380, 16507904, 3934.9452, 6.556822
58381, 13115392, 3934.7985, 6.556578
58382, 15221760, 3934.6518, 6.556333
58383, 22025216, 3934.5051, 6.556089
58384, 31145984, 3934.3583, 6.555844
58385, 39800832, 3934.2116, 6.555600
58386, 45995008, 3934.0649, 6.555355
58387, 49140736, 3933.9182, 6.555111
58388, 49903616, 3933.7715, 6.554866
58389, 49488896, 3933.6248, 6.554622
58390, 48856064, 3933.4780, 6.554377
58391, 48309248, 3933.3313, 6.554133
58392, 47627264, 3933.1846, 6.553888
58393, 46543872, 3933.0379, 6.553644
58394, 45165568, 3932.8912, 6.553399
58395, 44005376, 3932.7444, 6.553155
58396, 43570176, 3932.5977, 6.552910
58397, 43780096, 3932.4510, 6.552666
58398, 43643904, 3932.3043, 6.552421
58399, 41503744, 3932.1576, 6.552177
58400, 35789824, 3932.0108, 6.551932
58401, 25942016, 3931.8641, 6.551688
58402, 12931072, 3931.7174, 6.551444
58403, -935936, 3931.5707, 6.551199
58404, -12942336, 3931.4240, 6.550955
58405, -21118976, 3931.2772, 6.550710
58406, -25080832, 3931.1305, 6.550466
58407, -26029056, 3930.9838, 6.550221
58408, -25939968, 3930.8371, 6.549977
58409, -26354688, 3930.6904, 6.549732
58410, -27462656, 3930.5436, 6.549488
58411, -28006400, 3930.3969, 6.549243
58412, -26089472, 3930.2502, 6.548999
58413, -20453376, 3930.1035, 6.548754
58414, -11505664, 3929.9568, 6.548510
58415, -1467392, 3929.8101, 6.548265
58416, 6511616, 3929.6633, 6.548021
58417, 9872384, 3929.5166, 6.547776
58418, 7989248, 3929.3699, 6.547532
58419, 2621440, 3929.2232, 6.547287
58420, -2841600, 3929.0765, 6.547043
58421, -5005312, 3928.9297, 6.546798
58422, -2170880, 3928.7830, 6.546554
58423, 4761600, 3928.6363, 6.546309
58424, 12663808, 3928.4896, 6.546065
58425, 17652736, 3928.3429, 6.545821
58426, 16969728, 3928.1961, 6.545576
58427, 10316800, 3928.0494, 6.545332
58428, 18432, 3927.9027, 6.545087
58429, -10068992, 3927.7560, 6.544843
58430, -16338944, 3927.6093, 6.544598
58431, -17020928, 3927.4625, 6.544354
58432, -12847104, 3927.3158, 6.544109
58433, -6499328, 3927.1691, 6.543865
58434, -1192960, 3927.0224, 6.543620
58435, 894976, 3926.8757, 6.543376
58436, -413696, 3926.7290, 6.543131
58437, -3386368, 3926.5822, 6.542887
58438, -5356544, 3926.4355, 6.542642
58439, -4108288, 3926.2888, 6.542398
58440, 1031168, 3926.1421, 6.542153
58441, 8884224, 3925.9954, 6.541909
58442, 16951296, 3925.8486, 6.541664
58443, 22501376, 3925.7019, 6.541420
58444, 23698432, 3925.5552, 6.541175
58445, 20277248, 3925.4085, 6.540931
58446, 13575168, 3925.2618, 6.540686
58447, 5968896, 3925.1150, 6.540442
58448, 27648, 3924.9683, 6.540198
58449, -2304000, 3924.8216, 6.539953
58450, -221184, 3924.6749, 6.539709
58451, 5806080, 3924.5282, 6.539464
58452, 14259200, 3924.3814, 6.539220
58453, 23007232, 3924.2347, 6.538975
58454, 29879296, 3924.0880, 6.538731
58455, 33200128, 3923.9413, 6.538486
58456, 32204800, 3923.7946, 6.538242
58457, 27226112, 3923.6479, 6.537997
58458, 19582976, 3923.5011, 6.537753
58459, 11186176, 3923.3544, 6.537508
58460, 3952640, 3923.2077, 6.537264
58461, -761856, 3923.0610, 6.537019
58462, -2537472, 3922.9143, 6.536775
58463, -1910784, 3922.7675, 6.536530
58464, -74752, 3922.6208, 6.536286
58465, 1613824, 3922.4741, 6.536041
58466, 2108416, 3922.3274, 6.535797
58467, 941056, 3922.1807, 6.535552
58468, -1756160, 3922.0339, 6.535308
58469, -5448704, 3921.8872, 6.535063
58470, -9441280, 3921.7405, 6.534819
58471, -13085696, 3921.5938, 6.534574
58472, -15889408, 3921.4471, 6.534330
58473, -17566720, 3921.3003, 6.534086
58474, -18081792, 3921.1536, 6.533841
58475, -17710080, 3921.0069, 6.533597
58476, -17034240, 3920.8602, 6.533352
58477, -16818176, 3920.7135, 6.533108
58478, -17692672, 3920.5667, 6.532863
58479, -19779584, 3920.4200, 6.532619
58480, -22426624, 3920.2733, 6.532374
58481, -24284160, 3920.1266, 6.532130
58482, -23801856, 3919.9799, 6.531885
58483, -20000768, 3919.8332, 6.531641
58484, -13169664, 3919.6864, 6.531396
58485, -5087232, 3919.5397, 6.531152
58486, 1449984, 3919.3930, 6.530907
58487, 3699712, 3919.2463, 6.530663
58488, 197632, 3919.0996, 6.530418
58489, -8448000, 3918.9528, 6.530174
58490, -19630080, 3918.8061, 6.529929
58491, -29719552, 3918.6594, 6.529685
58492, -35547136, 3918.5127, 6.529440
58493, -35690496, 3918.3660, 6.529196
58494, -30953472, 3918.2192, 6.528951
58495, -23792640, 3918.0725, 6.528707
58496, -17002496, 3917.9258, 6.528463
58497, -12322816, 3917.7791, 6.528218
58498, -9700352, 3917.6324, 6.527974
58499, -7573504, 3917.4856, 6.527729
58500, -4000768, 3917.3389, 6.527485
58501, 1988608, 3917.1922, 6.527240
58502, 9597952, 3917.0455, 6.526996
58503, 16460800, 3916.8988, 6.526751
58504, 19792896, 3916.7521, 6.526507
58505, 17859584, 3916.6053, 6.526262
58506, 10989568, 3916.4586, 6.526018
58507, 1575936, 3916.3119, 6.525773
58508, -6966272, 3916.1652, 6.525529
58509, -11748352, 3916.0185, 6.525284
58510, -11660288, 3915.8717, 6.525040
58511, -7704576, 3915.7250, 6.524795
58512, -2286592, 3915.5783, 6.524551
58513, 2117632, 3915.4316, 6.524306
58514, 4156416, 3915.2849, 6.524062
58515, 4036608, 3915.1381, 6.523817
58516, 3028992, 3914.9914, 6.523573
58517, 2414592, 3914.8447, 6.523328
58518, 2548736, 3914.6980, 6.523084
58519, 2636800, 3914.5513, 6.522839
58520, 1363968, 3914.4045, 6.522595
58521, -2018304, 3914.2578, 6.522351
58522, -6839296, 3914.1111, 6.522106
58523, -10985472, 3913.9644, 6.521862
58524, -11821056, 3913.8177, 6.521617
58525, -7605248, 3913.6709, 6.521373
58526, 1381376, 3913.5242, 6.521128
58527, 12689408, 3913.3775, 6.520884
58528, 22683648, 3913.2308, 6.520639
58529, 28234752, 3913.0841, 6.520395
58530, 28231680, 3912.9374, 6.520150
58531, 24108032, 3912.7906, 6.519906
58532, 19087360, 3912.6439, 6.519661
58533, 16512000, 3912.4972, 6.519417
58534, 18129920, 3912.3505, 6.519172
58535, 23221248, 3912.2038, 6.518928
58536, 29010944, 3912.0570, 6.518683
58537, 32125952, 3911.9103, 6.518439
58538, 30292992, 3911.7636, 6.518194
58539, 23391232, 3911.6169, 6.517950
58540, 13336576, 3911.4702, 6.517705
58541, 2937856, 3911.3234, 6.517461
58542, -5582848, 3911.1767, 6.517216
58543, -11568128, 3911.0300, 6.516972
58544, -15877120, 3910.8833, 6.516728
58545, -19922944, 3910.7366, 6.516483
58546, -24436736, 3910.5898, 6.516239
58547, -28732416, 3910.4431, 6.515994
58548, -30969856, 3910.2964, 6.515750
58549, -29274112, 3910.1497, 6.515505
58550, -23050240, 3910.0030, 6.515261
58551, -13674496, 3909.8563, 6.515016
58552, -4088832, 3909.7095, 6.514772
58553, 2564096, 3909.5628, 6.514527
58554, 4535296, 3909.4161, 6.514283
58555, 2390016, 3909.2694, 6.514038
58556, -1289216, 3909.1227, 6.513794
58557, -3314688, 3908.9759, 6.513549
58558, -1659904, 3908.8292, 6.513305
58559, 3382272, 3908.6825, 6.513060
58560, 9359360, 3908.5358, 6.512816
58561, 13052928, 3908.3891, 6.512571
58562, 12405760, 3908.2423, 6.512327
58563, 7891968, 3908.0956, 6.512082
58564, 2521088, 3907.9489, 6.511838
58565, 403456, 3907.8022, 6.511593
58566, 4557824, 3907.6555, 6.511349
58567, 15098880, 3907.5087, 6.511105
58568, 28807168, 3907.3620, 6.510860
58569, 40352768, 3907.2153, 6.510616
58570, 44636160, 3907.0686, 6.510371
58571, 39121920, 3906.9219, 6.510127
58572, 25024512, 3906.7752, 6.509882
58573, 6801408, 3906.6284, 6.509638
58574, -9782272, 3906.4817, 6.509393
58575, -20051968, 3906.3350, 6.509149
58576, -22160384, 3906.1883, 6.508904
58577, -17445888, 3906.0416, 6.508660
58578, -9378816, 3905.8948, 6.508415
58579, -1778688, 3905.7481, 6.508171
58580, 2766848, 3905.6014, 6.507926
58581, 3572736, 3905.4547, 6.507682
58582, 1454080, 3905.3080, 6.507437
58583, -2298880, 3905.1612, 6.507193
58584, -6875136, 3905.0145, 6.506948
58585, -12250112, 3904.8678, 6.506704
58586, -18749440, 3904.7211, 6.506459
58587, -26225664, 3904.5744, 6.506215
58588, -33453056, 3904.4276, 6.505970
58589, -38212608, 3904.2809, 6.505726
58590, -38099968, 3904.1342, 6.505481
58591, -31693824, 3903.9875, 6.505237
58592, -19458048, 3903.8408, 6.504993
58593, -3881984, 3903.6940, 6.504748
58594, 11251712, 3903.5473, 6.504504
58595, 22165504, 3903.4006, 6.504259
58596, 26381312, 3903.2539, 6.504015
58597, 23493632, 3903.1072, 6.503770
58598, 15150080, 3902.9605, 6.503526
58599, 4368384, 3902.8137, 6.503281
58600, -5466112, 3902.6670, 6.503037
58601, -11530240, 3902.5203, 6.502792
58602, -12144640, 3902.3736, 6.502548
58603, -6986752, 3902.2269, 6.502303
58604, 2988032, 3902.0801, 6.502059
58605, 15815680, 3901.9334, 6.501814
58606, 28910592, 3901.7867, 6.501570
58607, 39613440, 3901.6400, 6.501325
58608, 45826048, 3901.4933, 6.501081
58609, 46636032, 3901.3465, 6.500836
58610, 42655744, 3901.1998, 6.500592
58611, 35877888, 3901.0531, 6.500347
58612, 28967936, 3900.9064, 6.500103
58613, 24220672, 3900.7597, 6.499858
58614, 22612992, 3900.6129, 6.499614
58615, 23396352, 3900.4662, 6.499370
58616, 24477696, 3900.3195, 6.499125
58617, 23454720, 3900.1728, 6.498881
58618, 18819072, 3900.0261, 6.498636
58619, 10738688, 3899.8794, 6.498392
58620, 1010688, 3899.7326, 6.498147
58621, -7803904, 3899.5859, 6.497903
58622, -13634560, 3899.4392, 6.497658
58623, -15882240, 3899.2925, 6.497414
58624, -15639552, 3899.1458, 6.497169
58625, -15026176, 3898.9990, 6.496925
58626, -16000000, 3898.8523, 6.496680
58627, -19281920, 3898.7056, 6.496436
58628, -23948288, 3898.5589, 6.496191
58629, -27905024, 3898.4122, 6.495947
58630, -28963840, 3898.2654, 6.495702
58631, -25955328, 3898.1187, 6.495458
58632, -19297280, 3897.9720, 6.495213
58633, -10771456, 3897.8253, 6.494969
58634, -2660352, 3897.6786, 6.494724
58635, 3238912, 3897.5318, 6.494480
58636, 6247424, 3897.3851, 6.494235
58637, 6792192, 3897.2384, 6.493991
58638, 5895168, 3897.0917, 6.493747
58639, 4516864, 3896.9450, 6.493502
58640, 3170304, 3896.7983, 6.493258
58641, 1955840, 3896.6515, 6.493013
58642, 879616, 3896.5048, 6.492769
58643, 118784, 3896.3581, 6.492524
58644, -18432, 3896.2114, 6.492280
58645, 528384, 3896.0647, 6.492035
58646, 1177600, 3895.9179, 6.491791
58647, 633856, 3895.7712, 6.491546
58648, -2578432, 3895.6245, 6.491302
58649, -9191424, 3895.4778, 6.491057
58650, -18335744, 3895.3311, 6.490813
58651, -27367424, 3895.1843, 6.490568
58652, -32666624, 3895.0376, 6.490324
58653, -31191040, 3894.8909, 6.490079
58654, -22087680, 3894.7442, 6.489835
58655, -7472128, 3894.5975, 6.489590
58656, 8142848, 3894.4507, 6.489346
58657, 19692544, 3894.3040, 6.489101
58658, 23844864, 3894.1573, 6.488857
58659, 20638720, 3894.0106, 6.488612
58660, 13586432, 3893.8639, 6.488368
58661, 8099840, 3893.7171, 6.488123
58662, 8935424, 3893.5704, 6.487879
58663, 17882112, 3893.4237, 6.487635
58664, 32836608, 3893.2770, 6.487390
58665, 48743424, 3893.1303, 6.487146
58666, 59935744, 3892.9836, 6.486901
58667, 62735360, 3892.8368, 6.486657
58668, 57011200, 3892.6901, 6.486412
58669, 45979648, 3892.5434, 6.486168
58670, 34415616, 3892.3967, 6.485923
58671, 26234880, 3892.2500, 6.485679
58672, 22722560, 3892.1032, 6.485434
58673, 22272000, 3891.9565, 6.485190
58674, 21676032, 3891.8098, 6.484945
58675, 18194432, 3891.6631, 6.484701
58676, 11231232, 3891.5164, 6.484456
58677, 2718720, 3891.3696, 6.484212
58678, -3965952, 3891.2229, 6.483967
58679, -5902336, 3891.0762, 6.483723
58680, -2257920, 3890.9295, 6.483478
58681, 5244928, 3890.7828, 6.483234
58682, 13282304, 3890.6360, 6.482989
58683, 18738176, 3890.4893, 6.482745
58684, 20360192, 3890.3426, 6.482500
58685, 19315712, 3890.1959, 6.482256
58686, 18366464, 3890.0492, 6.482012
58687, 20119552, 3889.9025, 6.481767
58688, 25348096, 3889.7557, 6.481523
58689, 32340992, 3889.6090, 6.481278
58690, 37660672, 3889.4623, 6.481034
58691, 37918720, 3889.3156, 6.480789
58692, 31608832, 3889.1689, 6.480545
58693, 20007936, 3889.0221, 6.480300
58694, 6662144, 3888.8754, 6.480056
58695, -4275200, 3888.7287, 6.479811
58696, -9959424, 3888.5820, 6.479567
58697, -10013696, 3888.4353, 6.479322
58698, -6366208, 3888.2885, 6.479078
58699, -1902592, 3888.1418, 6.478833
58700, 1270784, 3887.9951, 6.478589
58701, 2987008, 3887.8484, 6.478344
58702, 4948992, 3887.7017, 6.478100
58703, 9505792, 3887.5549, 6.477855
58704, 17976320, 3887.4082, 6.477611
58705, 29477888, 3887.2615, 6.477366
58706, 40967168, 3887.1148, 6.477122
58707, 48525312, 3886.9681, 6.476877
58708, 49261568, 3886.8213, 6.476633
58709, 42864640, 3886.6746, 6.476389
58710, 31972352, 3886.5279, 6.476144
58711, 21161984, 3886.3812, 6.475900
58712, 15005696, 3886.2345, 6.475655
58713, 16122880, 3886.0878, 6.475411
58714, 24115200, 3885.9410, 6.475166
58715, 35826688, 3885.7943, 6.474922
58716, 46746624, 3885.6476, 6.474677
58717, 52847616, 3885.5009, 6.474433
58718, 52041728, 3885.3542, 6.474188
58719, 44692480, 3885.2074, 6.473944
58720, 33117184, 3885.0607, 6.473699
58721, 20468736, 3884.9140, 6.473455
58722, 9583616, 3884.7673, 6.473210
58723, 2266112, 3884.6206, 6.472966
58724, -808960, 3884.4738, 6.472721
58725, 216064, 3884.3271, 6.472477
58726, 4835328, 3884.1804, 6.472232
58727, 12427264, 3884.0337, 6.471988
58728, 22276096, 3883.8870, 6.471743
58729, 33456128, 3883.7402, 6.471499
58730, 44771328, 3883.5935, 6.471254
58731, 54900736, 3883.4468, 6.471010
58732, 62683136, 3883.3001, 6.470765
58733, 67409920, 3883.1534, 6.470521
58734, 68929536, 3883.0067, 6.470277
58735, 67508224, 3882.8599, 6.470032
58736, 63544320, 3882.7132, 6.469788
58737, 57310208, 3882.5665, 6.469543
58738, 48910336, 3882.4198, 6.469299
58739, 38495232, 3882.2731, 6.469054
58740, 26603520, 3882.1263, 6.468810
58741, 14406656, 3881.9796, 6.468565
58742, 3673088, 3881.8329, 6.468321
58743, -3619840, 3881.6862, 6.468076
58744, -5895168, 3881.5395, 6.467832
58745, -2562048, 3881.3927, 6.467587
58746, 5668864, 3881.2460, 6.467343
58747, 16877568, 3881.0993, 6.467098
58748, 28419072, 3880.9526, 6.466854
58749, 37632000, 3880.8059, 6.466609
58750, 42554368, 3880.6591, 6.466365
58751, 42426368, 3880.5124, 6.466120
58752, 37873664, 3880.3657, 6.465876
58753, 30709760, 3880.2190, 6.465631
58754, 23417856, 3880.0723, 6.465387
58755, 18415616, 3879.9256, 6.465142
58756, 17287168, 3879.7788, 6.464898
58757, 20212736, 3879.6321, 6.464654
58758, 25811968, 3879.4854, 6.464409
58759, 31544320, 3879.3387, 6.464165
58760, 34609152, 3879.1920, 6.463920
58761, 33073152, 3879.0452, 6.463676
58762, 26790912, 3878.8985, 6.463431
58763, 17671168, 3878.7518, 6.463187
58764, 9063424, 3878.6051, 6.462942
58765, 4407296, 3878.4584, 6.462698
58766, 5665792, 3878.3116, 6.462453
58767, 12226560, 3878.1649, 6.462209
58768, 20853760, 3878.0182, 6.461964
58769, 26834944, 3877.8715, 6.461720
58770, 25940992, 3877.7248, 6.461475
58771, 16369664, 3877.5780, 6.461231
58772, -198656, 3877.4313, 6.460986
58773, -18976768, 3877.2846, 6.460742
58774, -33815552, 3877.1379, 6.460497
58775, -39622656, 3876.9912, 6.460253
58776, -34432000, 3876.8444, 6.460008
58777, -20234240, 3876.6977, 6.459764
58778, -2194432, 3876.5510, 6.459519
58779, 13401088, 3876.4043, 6.459275
58780, 21607424, 3876.2576, 6.459030
58781, 20643840, 3876.1109, 6.458786
58782, 12380160, 3875.9641, 6.458542
58783, 1372160, 3875.8174, 6.458297
58784, -7075840, 3875.6707, 6.458053
58785, -8949760, 3875.5240, 6.457808
58786, -2863104, 3875.3773, 6.457564
58787, 9731072, 3875.2305, 6.457319
58788, 25378816, 3875.0838, 6.457075
58789, 40037376, 3874.9371, 6.456830
58790, 50446336, 3874.7904, 6.456586
58791, 54991872, 3874.6437, 6.456341
58792, 53876736, 3874.4969, 6.456097
58793, 48723968, 3874.3502, 6.455852
58794, 41882624, 3874.2035, 6.455608
58795, 35708928, 3874.0568, 6.455363
58796, 31996928, 3873.9101, 6.455119
58797, 31620096, 3873.7633, 6.454874
58798, 34392064, 3873.6166, 6.454630
58799, 39161856, 3873.4699, 6.454385
58800, 44138496, 3873.3232, 6.454141
58801, 47422464, 3873.1765, 6.453896
58802, 47606784, 3873.0298, 6.453652
58803, 44253184, 3872.8830, 6.453407
58804, 38013952, 3872.7363, 6.453163
58805, 30319616, 3872.5896, 6.452919
58806, 22729728, 3872.4429, 6.452674
58807, 16252928, 3872.2962, 6.452430
58808, 10971136, 3872.1494, 6.452185
58809, 6208512, 3872.0027, 6.451941
58810, 1161216, 3871.8560, 6.451696
58811, -4313088, 3871.7093, 6.451452
58812, -9237504, 3871.5626, 6.451207
58813, -11699200, 3871.4158, 6.450963
58814, -9702400, 3871.2691, 6.450718
58815, -2323456, 3871.1224, 6.450474
58816, 9432064, 3870.9757, 6.450229
58817, 22569984, 3870.8290, 6.449985
58818, 33029120, 3870.6822, 6.449740
58819, 37253120, 3870.5355, 6.449496
58820, 33745920, 3870.3888, 6.449251
58821, 23871488, 3870.2421, 6.449007
58822, 11463680, 3870.0954, 6.448762
58823, 1344512, 3869.9486, 6.448518
58824, -2640896, 3869.8019, 6.448273
58825, 781312, 3869.6552, 6.448029
58826, 9800704, 3869.5085, 6.447784
58827, 20306944, 3869.3618, 6.447540
58828, 27643904, 3869.2151, 6.447296
58829, 28561408, 3869.0683, 6.447051
58830, 22534144, 3868.9216, 6.446807
58831, 11910144, 3868.7749, 6.446562
58832, 881664, 3868.6282, 6.446318
58833, -6237184, 3868.4815, 6.446073
58834, -6685696, 3868.3347, 6.445829
58835, -192512, 3868.1880, 6.445584
58836, 11113472, 3868.0413, 6.445340
58837, 23718912, 3867.8946, 6.445095
58838, 34143232, 3867.7479, 6.444851
58839, 40183808, 3867.6011, 6.444606
58840, 41510912, 3867.4544, 6.444362
58841, 39462912, 3867.3077, 6.444117
58842, 36233216, 3867.1610, 6.443873
58843, 33847296, 3867.0143, 6.443628
58844, 33367040, 3866.8675, 6.443384
58845, 34615296, 3866.7208, 6.443139
58846, 36470784, 3866.5741, 6.442895
58847, 37550080, 3866.4274, 6.442650
58848, 36943872, 3866.2807, 6.442406
58849, 34665472, 3866.1340, 6.442161
58850, 31626240, 3865.9872, 6.441917
58851, 29130752, 3865.8405, 6.441672
58852, 28146688, 3865.6938, 6.441428
58853, 28674048, 3865.5471, 6.441184
58854, 29563904, 3865.4004, 6.440939
58855, 28917760, 3865.2536, 6.440695
58856, 24976384, 3865.1069, 6.440450
58857, 17105920, 3864.9602, 6.440206
58858, 6434816, 3864.8135, 6.439961
58859, -4250624, 3864.6668, 6.439717
58860, -11404288, 3864.5200, 6.439472
58861, -12114944, 3864.3733, 6.439228
58862, -5429248, 3864.2266, 6.438983
58863, 7025664, 3864.0799, 6.438739
58864, 21471232, 3863.9332, 6.438494
58865, 33362944, 3863.7864, 6.438250
58866, 39186432, 3863.6397, 6.438005
58867, 37888000, 3863.4930, 6.437761
58868, 31262720, 3863.3463, 6.437516
58869, 23113728, 3863.1996, 6.437272
58870, 17516544, 3863.0529, 6.437027
58871, 16983040, 3862.9061, 6.436783
58872, 21387264, 3862.7594, 6.436538
58873, 28150784, 3862.6127, 6.436294
58874, 33614848, 3862.4660, 6.436049
58875, 34933760, 3862.3193, 6.435805
58876, 31561728, 3862.1725, 6.435561
58877, 25602048, 3862.0258, 6.435316
58878, 20807680, 3861.8791, 6.435072
58879, 20714496, 3861.7324, 6.434827
58880, 26805248, 3861.5857, 6.434583
58881, 37604352, 3861.4389, 6.434338
58882, 49175552, 3861.2922, 6.434094
58883, 56820736, 3861.1455, 6.433849
58884, 57192448, 3860.9988, 6.433605
58885, 49837056, 3860.8521, 6.433360
58886, 37453824, 3860.7053, 6.433116
58887, 24737792, 3860.5586, 6.432871
58888, 16355328, 3860.4119, 6.432627
58889, 14977024, 3860.2652, 6.432382
58890, 20235264, 3860.1185, 6.432138
58891, 29053952, 3859.9717, 6.431893
58892, 37126144, 3859.8250, 6.431649
58893, 40856576, 3859.6783, 6.431404
58894, 38865920, 3859.5316, 6.431160
58895, 32452608, 3859.3849, 6.430915
58896, 24852480, 3859.2382, 6.430671
58897, 19714048, 3859.0914, 6.430426
58898, 19492864, 3858.9447, 6.430182
58899, 24452096, 3858.7980, 6.429938
58900, 32643072, 3858.6513, 6.429693
58901, 40793088, 3858.5046, 6.429449
58902, 45645824, 3858.3578, 6.429204
58903, 45177856, 3858.2111, 6.428960
58904, 39211008, 3858.0644, 6.428715
58905, 29256704, 3857.9177, 6.428471
58906, 17753088, 3857.7710, 6.428226
58907, 7080960, 3857.6242, 6.427982
58908, -1214464, 3857.4775, 6.427737
58909, -6716416, 3857.3308, 6.427493
58910, -9879552, 3857.1841, 6.427248
58911, -11457536, 3857.0374, 6.427004
58912, -11890688, 3856.8906, 6.426759
58913, -10992640, 3856.7439, 6.426515
58914, -8071168, 3856.5972, 6.426270
58915, -2440192, 3856.4505, 6.426026
58916, 5947392, 3856.3038, 6.425781
58917, 16077824, 3856.1571, 6.425537
58918, 25908224, 3856.0103, 6.425292
58919, 32955392, 3855.8636, 6.425048
58920, 35211264, 3855.7169, 6.424803
58921, 32028672, 3855.5702, 6.424559
58922, 24537088, 3855.4235, 6.424314
58923, 15345664, 3855.2767, 6.424070
58924, 7558144, 3855.1300, 6.423826
58925, 3496960, 3854.9833, 6.423581
58926, 3651584, 3854.8366, 6.423337
58927, 6378496, 3854.6899, 6.423092
58928, 8534016, 3854.5431, 6.422848
58929, 6837248, 3854.3964, 6.422603
58930, -601088, 3854.2497, 6.422359
58931, -13263872, 3854.1030, 6.422114
58932, -28184576, 3853.9563, 6.421870
58933, -40956928, 3853.8095, 6.421625
58934, -47372288, 3853.6628, 6.421381
58935, -44993536, 3853.5161, 6.421136
58936, -34021376, 3853.3694, 6.420892
58937, -17112064, 3853.2227, 6.420647
58938, 1705984, 3853.0760, 6.420403
58939, 18503680, 3852.9292, 6.420158
58940, 30657536, 3852.7825, 6.419914
58941, 37346304, 3852.6358, 6.419669
58942, 39272448, 3852.4891, 6.419425
58943, 37890048, 3852.3424, 6.419180
58944, 34626560, 3852.1956, 6.418936
58945, 30467072, 3852.0489, 6.418691
58946, 26003456, 3851.9022, 6.418447
58947, 21749760, 3851.7555, 6.418203
58948, 18403328, 3851.6088, 6.417958
58949, 16776192, 3851.4620, 6.417714
58950, 17434624, 3851.3153, 6.417469
58951, 20250624, 3851.1686, 6.417225
58952, 24230912, 3851.0219, 6.416980
58953, 27799552, 3850.8752, 6.416736
58954, 29473792, 3850.7284, 6.416491
58955, 28597248, 3850.5817, 6.416247
58956, 25713664, 3850.4350, 6.416002
58957, 22351872, 3850.2883, 6.415758
58958, 20287488, 3850.1416, 6.415513
58959, 20643840, 3849.9948, 6.415269
58960, 23307264, 3849.8481, 6.415024
58961, 26972160, 3849.7014, 6.414780
58962, 29789184, 3849.5547, 6.414535
58963, 30275584, 3849.4080, 6.414291
58964, 28000256, 3849.2613, 6.414046
58965, 23701504, 3849.1145, 6.413802
58966, 18807808, 3848.9678, 6.413557
58967, 14669824, 3848.8211, 6.413313
58968, 11959296, 3848.6744, 6.413068
58969, 10543104, 3848.5277, 6.412824
58970, 9876480, 3848.3809, 6.412579
58971, 9593856, 3848.2342, 6.412335
58972, 9881600, 3848.0875, 6.412091
58973, 11364352, 3847.9408, 6.411846
58974, 14533632, 3847.7941, 6.411602
58975, 19107840, 3847.6473, 6.411357
58976, 23777280, 3847.5006, 6.411113
58977, 26595328, 3847.3539, 6.410868
58978, 25911296, 3847.2072, 6.410624
58979, 21338112, 3847.0605, 6.410379
58980, 14191616, 3846.9137, 6.410135
58981, 7037952, 3846.7670, 6.409890
58982, 2492416, 3846.6203, 6.409646
58983, 1847296, 3846.4736, 6.409401
58984, 4267008, 3846.3269, 6.409157
58985, 7057408, 3846.1802, 6.408912
58986, 6957056, 3846.0334, 6.408668
58987, 1833984, 3845.8867, 6.408423
58988, -8080384, 3845.7400, 6.408179
58989, -20111360, 3845.5933, 6.407934
58990, -30306304, 3845.4466, 6.407690
58991, -35315712, 3845.2998, 6.407445
58992, -34024448, 3845.1531, 6.407201
58993, -28102656, 3845.0064, 6.406956
58994, -21182464, 3844.8597, 6.406712
58995, -17062912, 3844.7130, 6.406468
58996, -17879040, 3844.5662, 6.406223
58997, -23151616, 3844.4195, 6.405979
58998, -30189568, 3844.2728, 6.405734
58999, -35577856, 3844.1261, 6.405490
59000, -36922368, 3843.9794, 6.405245
59001, -33934336, 3843.8326, 6.405001
59002, -28284928, 3843.6859, 6.404756
59003, -22397952, 3843.5392, 6.404512
59004, -17906688, 3843.3925, 6.404267
59005, -14691328, 3843.2458, 6.404023
59006, -11062272, 3843.0990, 6.403778
59007, -4985856, 3842.9523, 6.403534
59008, 4359168, 3842.8056, 6.403289
59009, 15645696, 3842.6589, 6.403045
59010, 25668608, 3842.5122, 6.402800
59011, 30808064, 3842.3655, 6.402556
59012, 28921856, 3842.2187, 6.402311
59013, 20665344, 3842.0720, 6.402067
59014, 9482240, 3841.9253, 6.401822
59015, 180224, 3841.7786, 6.401578
59016, -3212288, 3841.6319, 6.401333
59017, 724992, 3841.4851, 6.401089
59018, 10248192, 3841.3384, 6.400845
59019, 21397504, 3841.1917, 6.400600
59020, 29986816, 3841.0450, 6.400356
59021, 33591296, 3840.8983, 6.400111
59022, 32550912, 3840.7515, 6.399867
59023, 29533184, 3840.6048, 6.399622
59024, 27934720, 3840.4581, 6.399378
59025, 30020608, 3840.3114, 6.399133
59026, 35759104, 3840.1647, 6.398889
59027, 42937344, 3840.0179, 6.398644
59028, 48410624, 3839.8712, 6.398400
59029, 49794048, 3839.7245, 6.398155
59030, 46655488, 3839.5778, 6.397911
59031, 40639488, 3839.4311, 6.397666
59032, 34482176, 3839.2844, 6.397422
59033, 30526464, 3839.1376, 6.397177
59034, 29536256, 3838.9909, 6.396933
59035, 30446592, 3838.8442, 6.396688
59036, 31125504, 3838.6975, 6.396444
59037, 29704192, 3838.5508, 6.396199
59038, 25735168, 3838.4040, 6.395955
59039, 20567040, 3838.2573, 6.395710
59040, 16743424, 3838.1106, 6.395466
59041, 16770048, 3837.9639, 6.395221
59042, 21874688, 3837.8172, 6.394977
59043, 31360000, 3837.6704, 6.394733
59044, 42819584, 3837.5237, 6.394488
59045, 53041152, 3837.3770, 6.394244
59046, 59143168, 3837.2303, 6.393999
59047, 59431936, 3837.0836, 6.393755
59048, 53691392, 3836.9368, 6.393510
59049, 42943488, 3836.7901, 6.393266
59050, 28917760, 3836.6434, 6.393021
59051, 13550592, 3836.4967, 6.392777
59052, -1320960, 3836.3500, 6.392532
59053, -14092288, 3836.2033, 6.392288
59054, -23475200, 3836.0565, 6.392043
59055, -28645376, 3835.9098, 6.391799
59056, -29449216, 3835.7631, 6.391554
59057, -26523648, 3835.6164, 6.391310
59058, -21172224, 3835.4697, 6.391065
59059, -14971904, 3835.3229, 6.390821
59060, -9236480, 3835.1762, 6.390576
59061, -4589568, 3835.0295, 6.390332
59062, -884736, 3834.8828, 6.390087
59063, 2479104, 3834.7361, 6.389843
59064, 6023168, 3834.5893, 6.389598
59065, 9738240, 3834.4426, 6.389354
59066, 13018112, 3834.2959, 6.389110
59067, 15011840, 3834.1492, 6.388865
59068, 15217664, 3834.0025, 6.388621
59069, 13938688, 3833.8557, 6.388376
59070, 12303360, 3833.7090, 6.388132
59071, 11771904, 3833.5623, 6.387887
59072, 13371392, 3833.4156, 6.387643
59073, 17088512, 3833.2689, 6.387398
59074, 21798912, 3833.1221, 6.387154
59075, 25830400, 3832.9754, 6.386909
59076, 27911168, 3832.8287, 6.386665
59077, 27984896, 3832.6820, 6.386420
59078, 27417600, 3832.5353, 6.386176
59079, 28408832, 3832.3886, 6.385931
59080, 32829440, 3832.2418, 6.385687
59081, 41051136, 3832.0951, 6.385442
59082, 51371008, 3831.9484, 6.385198
59083, 60393472, 3831.8017, 6.384953
59084, 64256000, 3831.6550, 6.384709
59085, 60192768, 3831.5082, 6.384464
59086, 47750144, 3831.3615, 6.384220
59087, 29114368, 3831.2148, 6.383975
59088, 8426496, 3831.0681, 6.383731
59089, -9618432, 3830.9214, 6.383487
59090, -21294080, 3830.7746, 6.383242
59091, -24884224, 3830.6279, 6.382998
59092, -20940800, 3830.4812, 6.382753
59093, -11754496, 3830.3345, 6.382509
59094, -364544, 3830.1878, 6.382264
59095, 10443776, 3830.0410, 6.382020
59096, 18852864, 3829.8943, 6.381775
59097, 24258560, 3829.7476, 6.381531
59098, 27123712, 3829.6009, 6.381286
59099, 28569600, 3829.4542, 6.381042
59100, 29868032, 3829.3075, 6.380797
59101, 31936512, 3829.1607, 6.380553
59102, 34945024, 3829.0140, 6.380308
59103, 38110208, 3828.8673, 6.380064
59104, 39812096, 3828.7206, 6.379819
59105, 38072320, 3828.5739, 6.379575
59106, 31315968, 3828.4271, 6.379330
59107, 19195904, 3828.2804, 6.379086
59108, 3089408, 3828.1337, 6.378841
59109, -14010368, 3827.9870, 6.378597
59110, -28338176, 3827.8403, 6.378352
59111, -36648960, 3827.6935, 6.378108
59112, -37495808, 3827.5468, 6.377863
59113, -31875072, 3827.4001, 6.377619
59114, -22906880, 3827.2534, 6.377375
59115, -14598144, 3827.1067, 6.377130
59116, -10189824, 3826.9599, 6.376886
59117, -10820608, 3826.8132, 6.376641
59118, -15115264, 3826.6665, 6.376397
59119, -19897344, 3826.5198, 6.376152
59120, -21722112, 3826.3731, 6.375908
59121, -18497536, 3826.2263, 6.375663
59122, -10461184, 3826.0796, 6.375419
59123, -71680, 3825.9329, 6.375174
59124, 9117696, 3825.7862, 6.374930
59125, 14038016, 3825.6395, 6.374685
59126, 13407232, 3825.4928, 6.374441
59127, 8172544, 3825.3460, 6.374196
59128, 975872, 3825.1993, 6.373952
59129, -5060608, 3825.0526, 6.373707
59130, -7606272, 3824.9059, 6.373463
59131, -5883904, 3824.7592, 6.373218
59132, -674816, 3824.6124, 6.372974
59133, 6300672, 3824.4657, 6.372729
59134, 13255680, 3824.3190, 6.372485
59135, 18974720, 3824.1723, 6.372240
59136, 23019520, 3824.0256, 6.371996
59137, 25525248, 3823.8788, 6.371752
59138, 26829824, 3823.7321, 6.371507
59139, 27225088, 3823.5854, 6.371263
59140, 26949632, 3823.4387, 6.371018
59141, 26358784, 3823.2920, 6.370774
59142, 26049536, 3823.1452, 6.370529
59143, 26776576, 3822.9985, 6.370285
59144, 29120512, 3822.8518, 6.370040
59145, 33093632, 3822.7051, 6.369796
59146, 37913600, 3822.5584, 6.369551
59147, 42152960, 3822.4117, 6.369307
59148, 44243968, 3822.2649, 6.369062
59149, 43117568, 3822.1182, 6.368818
59150, 38685696, 3821.9715, 6.368573
59151, 31901696, 3821.8248, 6.368329
59152, 24380416, 3821.6781, 6.368084
59153, 17759232, 3821.5313, 6.367840
59154, 13108224, 3821.3846, 6.367595
59155, 10653696, 3821.2379, 6.367351
59156, 9906176, 3821.0912, 6.367106
59157, 10055680, 3820.9445, 6.366862
59158, 10404864, 3820.7977, 6.366617
59159, 10607616, 3820.6510, 6.366373
59160, 10636288, 3820.5043, 6.366129
59161, 10558464, 3820.3576, 6.365884
59162, 10320896, 3820.2109, 6.365640
59163, 9679872, 3820.0641, 6.365395
59164, 8327168, 3819.9174, 6.365151
59165, 6091776, 3819.7707, 6.364906
59166, 3085312, 3819.6240, 6.364662
59167, -339968, 3819.4773, 6.364417
59168, -3795968, 3819.3306, 6.364173
59169, -7075840, 3819.1838, 6.363928
59170, -10274816, 3819.0371, 6.363684
59171, -13675520, 3818.8904, 6.363439
59172, -17505280, 3818.7437, 6.363195
59173, -21678080, 3818.5970, 6.362950
59174, -25708544, 3818.4502, 6.362706
59175, -28859392, 3818.3035, 6.362461
59176, -30428160, 3818.1568, 6.362217
59177, -30033920, 3818.0101, 6.361972
59178, -27707392, 3817.8634, 6.361728
59179, -23771136, 3817.7166, 6.361483
59180, -18595840, 3817.5699, 6.361239
59181, -12418048, 3817.4232, 6.360994
59182, -5361664, 3817.2765, 6.360750
59183, 2341888, 3817.1298, 6.360505
59184, 10084352, 3816.9830, 6.360261
59185, 16780288, 3816.8363, 6.360017
59186, 21093376, 3816.6896, 6.359772
59187, 21927936, 3816.5429, 6.359528
59188, 18966528, 3816.3962, 6.359283
59189, 12947456, 3816.2494, 6.359039
59190, 5507072, 3816.1027, 6.358794
59191, -1403904, 3815.9560, 6.358550
59192, -6225920, 3815.8093, 6.358305
59193, -8279040, 3815.6626, 6.358061
59194, -7789568, 3815.5159, 6.357816
59195, -5467136, 3815.3691, 6.357572
59196, -1917952, 3815.2224, 6.357327
59197, 2711552, 3815.0757, 6.357083
59198, 8635392, 3814.9290, 6.356838
59199, 15882240, 3814.7823, 6.356594
59200, 23689216, 3814.6355, 6.356349
59201, 30283776, 3814.4888, 6.356105
59202, 33329152, 3814.3421, 6.355860
59203, 30970880, 3814.1954, 6.355616
59204, 22977536, 3814.0487, 6.355371
59205, 11357184, 3813.9019, 6.355127
59206, -32768, 3813.7552, 6.354882
59207, -6861824, 3813.6085, 6.354638
59208, -6157312, 3813.4618, 6.354394
59209, 2242560, 3813.3151, 6.354149
59210, 15365120, 3813.1683, 6.353905
59211, 28145664, 3813.0216, 6.353660
59212, 35454976, 3812.8749, 6.353416
59213, 34232320, 3812.7282, 6.353171
59214, 24757248, 3812.5815, 6.352927
59215, 10503168, 3812.4348, 6.352682
59216, -3338240, 3812.2880, 6.352438
59217, -11972608, 3812.1413, 6.352193
59218, -12782592, 3811.9946, 6.351949
59219, -6049792, 3811.8479, 6.351704
59220, 5602304, 3811.7012, 6.351460
59221, 18635776, 3811.5544, 6.351215
59222, 30100480, 3811.4077, 6.350971
59223, 38537216, 3811.2610, 6.350726
59224, 43940864, 3811.1143, 6.350482
59225, 47014912, 3810.9676, 6.350237
59226, 48261120, 3810.8208, 6.349993
59227, 47485952, 3810.6741, 6.349748
59228, 43975680, 3810.5274, 6.349504
59229, 37171200, 3810.3807, 6.349259
59230, 27376640, 3810.2340, 6.349015
59231, 16017408, 3810.0872, 6.348770
59232, 5252096, 3809.9405, 6.348526
59233, -2864128, 3809.7938, 6.348282
59234, -7230464, 3809.6471, 6.348037
59235, -8078336, 3809.5004, 6.347793
59236, -6705152, 3809.3536, 6.347548
59237, -4719616, 3809.2069, 6.347304
59238, -3234816, 3809.0602, 6.347059
59239, -2442240, 3808.9135, 6.346815
59240, -1753088, 3808.7668, 6.346570
59241, -363520, 3808.6201, 6.346326
59242, 2144256, 3808.4733, 6.346081
59243, 5535744, 3808.3266, 6.345837
59244, 9146368, 3808.1799, 6.345592
59245, 12419072, 3808.0332, 6.345348
59246, 15364096, 3807.8865, 6.345103
59247, 18619392, 3807.7397, 6.344859
59248, 22991872, 3807.5930, 6.344614
59249, 28745728, 3807.4463, 6.344370
59250, 35056640, 3807.2996, 6.344125
59251, 40039424, 3807.1529, 6.343881
59252, 41422848, 3807.0061, 6.343636
59253, 37613568, 3806.8594, 6.343392
59254, 28613632, 3806.7127, 6.343147
59255, 16300032, 3806.5660, 6.342903
59256, 3885056, 3806.4193, 6.342659
59257, -5241856, 3806.2725, 6.342414
59258, -8770560, 3806.1258, 6.342170
59259, -6234112, 3805.9791, 6.341925
59260, 993280, 3805.8324, 6.341681
59261, 10433536, 3805.6857, 6.341436
59262, 19529728, 3805.5390, 6.341192
59263, 26492928, 3805.3922, 6.340947
59264, 30597120, 3805.2455, 6.340703
59265, 31933440, 3805.0988, 6.340458
59266, 30878720, 3804.9521, 6.340214
59267, 27679744, 3804.8054, 6.339969
59268, 22391808, 3804.6586, 6.339725
59269, 15159296, 3804.5119, 6.339480
59270, 6595584, 3804.3652, 6.339236
59271, -2069504, 3804.2185, 6.338991
59272, -9222144, 3804.0718, 6.338747
59273, -13406208, 3803.9250, 6.338502
59274, -13885440, 3803.7783, 6.338258
59275, -10894336, 3803.6316, 6.338013
59276, -5437440, 3803.4849, 6.337769
59277, 1246208, 3803.3382, 6.337524
59278, 8248320, 3803.1914, 6.337280
59279, 15235072, 3803.0447, 6.337036
59280, 22259712, 3802.8980, 6.336791
59281, 29263872, 3802.7513, 6.336547
59282, 35641344, 3802.6046, 6.336302
59283, 40181760, 3802.4579, 6.336058
59284, 41537536, 3802.3111, 6.335813
59285, 38987776, 3802.1644, 6.335569
59286, 33067008, 3802.0177, 6.335324
59287, 25647104, 3801.8710, 6.335080
59288, 19302400, 3801.7243, 6.334835
59289, 16190464, 3801.5775, 6.334591
59290, 16995328, 3801.4308, 6.334346
59291, 20491264, 3801.2841, 6.334102
59292, 24020992, 3801.1374, 6.333857
59293, 24738816, 3800.9907, 6.333613
59294, 21033984, 3800.8439, 6.333368
59295, 13438976, 3800.6972, 6.333124
59296, 4534272, 3800.5505, 6.332879
59297, -2163712, 3800.4038, 6.332635
59298, -3846144, 3800.2571, 6.332390
59299, 211968, 3800.1103, 6.332146
59300, 8193024, 3799.9636, 6.331901
59301, 16462848, 3799.8169, 6.331657
59302, 21188608, 3799.6702, 6.331412
59303, 20090880, 3799.5235, 6.331168
59304, 13546496, 3799.3767, 6.330924
59305, 4510720, 3799.2300, 6.330679
59306, -2714624, 3799.0833, 6.330435
59307, -4331520, 3798.9366, 6.330190
59308, 1311744, 3798.7899, 6.329946
59309, 12987392, 3798.6432, 6.329701
59310, 27067392, 3798.4964, 6.329457
59311, 39002112, 3798.3497, 6.329212
59312, 45148160, 3798.2030, 6.328968
59313, 44167168, 3798.0563, 6.328723
59314, 37457920, 3797.9096, 6.328479
59315, 28463104, 3797.7628, 6.328234
59316, 21204992, 3797.6161, 6.327990
59317, 18670592, 3797.4694, 6.327745
59318, 21722112, 3797.3227, 6.327501
59319, 28922880, 3797.1760, 6.327256
59320, 37306368, 3797.0292, 6.327012
59321, 43700224, 3796.8825, 6.326767
59322, 46021632, 3796.7358, 6.326523
59323, 44013568, 3796.5891, 6.326278
59324, 39121920, 3796.4424, 6.326034
59325, 33651712, 3796.2956, 6.325789
59326, 29596672, 3796.1489, 6.325545
59327, 27699200, 3796.0022, 6.325301
59328, 27180032, 3795.8555, 6.325056
59329, 26246144, 3795.7088, 6.324812
59330, 23127040, 3795.5621, 6.324567
59331, 17133568, 3795.4153, 6.324323
59332, 9207808, 3795.2686, 6.324078
59333, 1666048, 3795.1219, 6.323834
59334, -2783232, 3794.9752, 6.323589
59335, -2296832, 3794.8285, 6.323345
59336, 3169280, 3794.6817, 6.323100
59337, 11720704, 3794.5350, 6.322856
59338, 20275200, 3794.3883, 6.322611
59339, 25907200, 3794.2416, 6.322367
59340, 27132928, 3794.0949, 6.322122
59341, 24554496, 3793.9481, 6.321878
59342, 20529152, 3793.8014, 6.321633
59343, 18020352, 3793.6547, 6.321389
59344, 19192832, 3793.5080, 6.321144
59345, 24412160, 3793.3613, 6.320900
59346, 32139264, 3793.2145, 6.320655
59347, 39736320, 3793.0678, 6.320411
59348, 44771328, 3792.9211, 6.320166
59349, 46158848, 3792.7744, 6.319922
59350, 44559360, 3792.6277, 6.319678
59351, 41867264, 3792.4810, 6.319433
59352, 40090624, 3792.3342, 6.319189
59353, 40210432, 3792.1875, 6.318944
59354, 41652224, 3792.0408, 6.318700
59355, 42619904, 3791.8941, 6.318455
59356, 41124864, 3791.7474, 6.318211
59357, 36150272, 3791.6006, 6.317966
59358, 28337152, 3791.4539, 6.317722
59359, 19819520, 3791.3072, 6.317477
59360, 13292544, 3791.1605, 6.317233
59361, 10780672, 3791.0138, 6.316988
59362, 12719104, 3790.8670, 6.316744
59363, 17789952, 3790.7203, 6.316499
59364, 23553024, 3790.5736, 6.316255
59365, 27524096, 3790.4269, 6.316010
59366, 28156928, 3790.2802, 6.315766
59367, 25288704, 3790.1334, 6.315521
59368, 19910656, 3789.9867, 6.315277
59369, 13500416, 3789.8400, 6.315032
59370, 7314432, 3789.6933, 6.314788
59371, 2020352, 3789.5466, 6.314543
59372, -2220032, 3789.3998, 6.314299
59373, -5399552, 3789.2531, 6.314054
59374, -7340032, 3789.1064, 6.313810
59375, -7663616, 3788.9597, 6.313566
59376, -6097920, 3788.8130, 6.313321
59377, -2876416, 3788.6663, 6.313077
59378, 1052672, 3788.5195, 6.312832
59379, 4241408, 3788.3728, 6.312588
59380, 5327872, 3788.2261, 6.312343
59381, 3714048, 3788.0794, 6.312099
59382, -34816, 3787.9327, 6.311854
59383, -4328448, 3787.7859, 6.311610
59384, -7175168, 3787.6392, 6.311365
59385, -7024640, 3787.4925, 6.311121
59386, -3382272, 3787.3458, 6.310876
59387, 3061760, 3787.1991, 6.310632
59388, 10832896, 3787.0523, 6.310387
59389, 18329600, 3786.9056, 6.310143
59390, 24373248, 3786.7589, 6.309898
59391, 28381184, 3786.6122, 6.309654
59392, 30143488, 3786.4655, 6.309409
59393, 29445120, 3786.3187, 6.309165
59394, 25858048, 3786.1720, 6.308920
59395, 18905088, 3786.0253, 6.308676
59396, 8554496, 3785.8786, 6.308431
59397, -4282368, 3785.7319, 6.308187
59398, -17605632, 3785.5852, 6.307943
59399, -28743680, 3785.4384, 6.307698
59400, -35235840, 3785.2917, 6.307454
59401, -35793920, 3785.1450, 6.307209
59402, -30866432, 3784.9983, 6.306965
59403, -22509568, 3784.8516, 6.306720
59404, -13593600, 3784.7048, 6.306476
59405, -6719488, 3784.5581, 6.306231
59406, -3353600, 3784.4114, 6.305987
59407, -3552256, 3784.2647, 6.305742
59408, -6336512, 3784.1180, 6.305498
59409, -10437632, 3783.9712, 6.305253
59410, -14959616, 3783.8245, 6.305009
59411, -19614720, 3783.6778, 6.304764
59412, -24451072, 3783.5311, 6.304520
59413, -29335552, 3783.3844, 6.304275
59414, -33550336, 3783.2376, 6.304031
59415, -35835904, 3783.0909, 6.303786
59416, -34887680, 3782.9442, 6.303542
59417, -30053376, 3782.7975, 6.303297
59418, -21822464, 3782.6508, 6.303053
59419, -11820032, 3782.5040, 6.302808
59420, -2257920, 3782.3573, 6.302564
59421, 4877312, 3782.2106, 6.302320
59422, 8528896, 3782.0639, 6.302075
59423, 8819712, 3781.9172, 6.301831
59424, 6824960, 3781.7705, 6.301586
59425, 4025344, 3781.6237, 6.301342
59426, 1786880, 3781.4770, 6.301097
59427, 1065984, 3781.3303, 6.300853
59428, 2379776, 3781.1836, 6.300608
59429, 5880832, 3781.0369, 6.300364
59430, 11332608, 3780.8901, 6.300119
59431, 17929216, 3780.7434, 6.299875
59432, 24135680, 3780.5967, 6.299630
59433, 27808768, 3780.4500, 6.299386
59434, 26789888, 3780.3033, 6.299141
59435, 19872768, 3780.1565, 6.298897
59436, 7724032, 3780.0098, 6.298652
59437, -6803456, 3779.8631, 6.298408
59438, -19338240, 3779.7164, 6.298163
59439, -25543680, 3779.5697, 6.297919
59440, -22983680, 3779.4229, 6.297674
59441, -12396544, 3779.2762, 6.297430
59442, 2313216, 3779.1295, 6.297185
59443, 15529984, 3778.9828, 6.296941
59444, 22245376, 3778.8361, 6.296696
59445, 20203520, 3778.6894, 6.296452
59446, 10812416, 3778.5426, 6.296208
59447, -1640448, 3778.3959, 6.295963
59448, -12133376, 3778.2492, 6.295719
59449, -17338368, 3778.1025, 6.295474
59450, -17144832, 3777.9558, 6.295230
59451, -14473216, 3777.8090, 6.294985
59452, -13505536, 3777.6623, 6.294741
59453, -17244160, 3777.5156, 6.294496
59454, -25705472, 3777.3689, 6.294252
59455, -35690496, 3777.2222, 6.294007
59456, -42295296, 3777.0754, 6.293763
59457, -41374720, 3776.9287, 6.293518
59458, -31662080, 3776.7820, 6.293274
59459, -15453184, 3776.6353, 6.293029
59460, 2509824, 3776.4886, 6.292785
59461, 17358848, 3776.3418, 6.292540
59462, 26386432, 3776.1951, 6.292296
59463, 30115840, 3776.0484, 6.292051
59464, 31610880, 3775.9017, 6.291807
59465, 34446336, 3775.7550, 6.291562
59466, 40467456, 3775.6083, 6.291318
59467, 48577536, 3775.4615, 6.291073
59468, 55219200, 3775.3148, 6.290829
59469, 56302592, 3775.1681, 6.290585
59470, 49547264, 3775.0214, 6.290340
59471, 35970048, 3774.8747, 6.290096
59472, 19709952, 3774.7279, 6.289851
59473, 6246400, 3774.5812, 6.289607
59474, -95232, 3774.4345, 6.289362
59475, 1906688, 3774.2878, 6.289118
59476, 9934848, 3774.1411, 6.288873
59477, 19354624, 3773.9943, 6.288629
59478, 25462784, 3773.8476, 6.288384
59479, 25611264, 3773.7009, 6.288140
59480, 20201472, 3773.5542, 6.287895
59481, 12167168, 3773.4075, 6.287651
59482, 5345280, 3773.2607, 6.287406
59483, 2614272, 3773.1140, 6.287162
59484, 4729856, 3772.9673, 6.286917
59485, 10291200, 3772.8206, 6.286673
59486, 16699392, 3772.6739, 6.286428
59487, 21462016, 3772.5271, 6.286184
59488, 23161856, 3772.3804, 6.285939
59489, 21691392, 3772.2337, 6.285695
59490, 17843200, 3772.0870, 6.285450
59491, 12647424, 3771.9403, 6.285206
59492, 6930432, 3771.7936, 6.284961
59493, 1280000, 3771.6468, 6.284717
59494, -3696640, 3771.5001, 6.284473
59495, -7171072, 3771.3534, 6.284228
59496, -8196096, 3771.2067, 6.283984
59497, -6169600, 3771.0600, 6.283739
59498, -1355776, 3770.9132, 6.283495
59499, 4892672, 3770.7665, 6.283250
59500, 10461184, 3770.6198, 6.283006
59501, 13224960, 3770.4731, 6.282761
59502, 11895808, 3770.3264, 6.282517
59503, 6491136, 3770.1796, 6.282272
59504, -1801216, 3770.0329, 6.282028
59505, -11268096, 3769.8862, 6.281783
59506, -20398080, 3769.7395, 6.281539
59507, -28305408, 3769.5928, 6.281294
59508, -34610176, 3769.4460, 6.281050
59509, -38979584, 3769.2993, 6.280805
59510, -40738816, 3769.1526, 6.280561
59511, -38941696, 3769.0059, 6.280316
59512, -32974848, 3768.8592, 6.280072
59513, -23352320, 3768.7125, 6.279827
59514, -12123136, 3768.5657, 6.279583
59515, -2430976, 3768.4190, 6.279338
59516, 2736128, 3768.2723, 6.279094
59517, 2082816, 3768.1256, 6.278850
59518, -3048448, 3767.9789, 6.278605
59519, -8984576, 3767.8321, 6.278361
59520, -11326464, 3767.6854, 6.278116
59521, -7193600, 3767.5387, 6.277872
59522, 3044352, 3767.3920, 6.277627
59523, 15555584, 3767.2453, 6.277383
59524, 24651776, 3767.0985, 6.277138
59525, 25575424, 3766.9518, 6.276894
59526, 17124352, 3766.8051, 6.276649
59527, 2742272, 3766.6584, 6.276405
59528, -10617856, 3766.5117, 6.276160
59529, -15476736, 3766.3649, 6.275916
59530, -7269376, 3766.2182, 6.275671
59531, 13357056, 3766.0715, 6.275427
59532, 40565760, 3765.9248, 6.275182
59533, 65675264, 3765.7781, 6.274938
59534, 80761856, 3765.6313, 6.274693
59535, 81811456, 3765.4846, 6.274449
59536, 70013952, 3765.3379, 6.274204
59537, 50707456, 3765.1912, 6.273960
59538, 30659584, 3765.0445, 6.273715
59539, 15095808, 3764.8978, 6.273471
59540, 5928960, 3764.7510, 6.273227
59541, 1867776, 3764.6043, 6.272982
59542, 101376, 3764.4576, 6.272738
59543, -1577984, 3764.3109, 6.272493
59544, -3429376, 3764.1642, 6.272249
59545, -3876864, 3764.0174, 6.272004
59546, -893952, 3763.8707, 6.271760
59547, 6312960, 3763.7240, 6.271515
59548, 16375808, 3763.5773, 6.271271
59549, 26195968, 3763.4306, 6.271026
59550, 32515072, 3763.2838, 6.270782
59551, 33726464, 3763.1371, 6.270537
59552, 30842880, 3762.9904, 6.270293
59553, 27055104, 3762.8437, 6.270048
59554, 26068992, 3762.6970, 6.269804
59555, 30120960, 3762.5502, 6.269559
59556, 38752256, 3762.4035, 6.269315
59557, 49005568, 3762.2568, 6.269070
59558, 56935424, 3762.1101, 6.268826
59559, 59590656, 3761.9634, 6.268581
59560, 56416256, 3761.8167, 6.268337
59561, 49363968, 3761.6699, 6.268092
59562, 41699328, 3761.5232, 6.267848
59563, 36240384, 3761.3765, 6.267603
59564, 34007040, 3761.2298, 6.267359
59565, 33971200, 3761.0831, 6.267115
59566, 33983488, 3760.9363, 6.266870
59567, 32231424, 3760.7896, 6.266626
59568, 28353536, 3760.6429, 6.266381
59569, 23566336, 3760.4962, 6.266137
59570, 19763200, 3760.3495, 6.265892
59571, 18189312, 3760.2027, 6.265648
59572, 18521088, 3760.0560, 6.265403
59573, 18962432, 3759.9093, 6.265159
59574, 17332224, 3759.7626, 6.264914
59575, 12530688, 3759.6159, 6.264670
59576, 5488640, 3759.4691, 6.264425
59577, -1006592, 3759.3224, 6.264181
59578, -3624960, 3759.1757, 6.263936
59579, -271360, 3759.0290, 6.263692
59580, 8615936, 3758.8823, 6.263447
59581, 19993600, 3758.7356, 6.263203
59582, 29463552, 3758.5888, 6.262958
59583, 33265664, 3758.4421, 6.262714
59584, 30030848, 3758.2954, 6.262469
59585, 21424128, 3758.1487, 6.262225
59586, 11392000, 3758.0020, 6.261980
59587, 4426752, 3757.8552, 6.261736
59588, 3693568, 3757.7085, 6.261492
59589, 9921536, 3757.5618, 6.261247
59590, 21465088, 3757.4151, 6.261003
59591, 35374080, 3757.2684, 6.260758
59592, 48796672, 3757.1216, 6.260514
59593, 60006400, 3756.9749, 6.260269
59594, 68613120, 3756.8282, 6.260025
59595, 75016192, 3756.6815, 6.259780
59596, 79580160, 3756.5348, 6.259536
59597, 82060288, 3756.3880, 6.259291
59598, 81615872, 3756.2413, 6.259047
59599, 77351936, 3756.0946, 6.258802
59600, 69004288, 3755.9479, 6.258558
59601, 57362432, 3755.8012, 6.258313
59602, 44188672, 3755.6544, 6.258069
59603, 31699968, 3755.5077, 6.257824
59604, 21920768, 3755.3610, 6.257580
59605, 16209920, 3755.2143, 6.257335
59606, 15129600, 3755.0676, 6.257091
59607, 18549760, 3754.9209, 6.256846
59608, 25806848, 3754.7741, 6.256602
59609, 35743744, 3754.6274, 6.256357
59610, 46652416, 3754.4807, 6.256113
59611, 56322048, 3754.3340, 6.255869
59612, 62373888, 3754.1873, 6.255624
59613, 62940160, 3754.0405, 6.255380
59614, 57432064, 3753.8938, 6.255135
59615, 47025152, 3753.7471, 6.254891
59616, 34478080, 3753.6004, 6.254646
59617, 23244800, 3753.4537, 6.254402
59618, 16174080, 3753.3069, 6.254157
59619, 14376960, 3753.1602, 6.253913
59620, 16820224, 3753.0135, 6.253668
59621, 20851712, 3752.8668, 6.253424
59622, 23446528, 3752.7201, 6.253179
59623, 22547456, 3752.5733, 6.252935
59624, 17879040, 3752.4266, 6.252690
59625, 10860544, 3752.2799, 6.252446
59626, 3744768, 3752.1332, 6.252201
59627, -1522688, 3751.9865, 6.251957
59628, -4103168, 3751.8398, 6.251712
59629, -4341760, 3751.6930, 6.251468
59630, -3215360, 3751.5463, 6.251223
59631, -1545216, 3751.3996, 6.250979
59632, 485376, 3751.2529, 6.250734
59633, 3224576, 3751.1062, 6.250490
59634, 6983680, 3750.9594, 6.250245
59635, 11439104, 3750.8127, 6.250001
59636, 15507456, 3750.6660, 6.249757
59637, 17848320, 3750.5193, 6.249512
59638, 17780736, 3750.3726, 6.249268
59639, 16012288, 3750.2258, 6.249023
59640, 14646272, 3750.0791, 6.248779
59641, 16296960, 3749.9324, 6.248534
59642, 22667264, 3749.7857, 6.248290
59643, 33342464, 3749.6390, 6.248045
59644, 45519872, 3749.4922, 6.247801
59645, 54960128, 3749.3455, 6.247556
59646, 57796608, 3749.1988, 6.247312
59647, 52331520, 3749.0521, 6.247067
59648, 39915520, 3748.9054, 6.246823
59649, 24403968, 3748.7587, 6.246578
59650, 10455040, 3748.6119, 6.246334
59651, 1494016, 3748.4652, 6.246089
59652, -1623040, 3748.3185, 6.245845
59653, -608256, 3748.1718, 6.245600
59654, 1526784, 3748.0251, 6.245356
59655, 2258944, 3747.8783, 6.245111
59656, 845824, 3747.7316, 6.244867
59657, -1561600, 3747.5849, 6.244622
59658, -3015680, 3747.4382, 6.244378
59659, -2364416, 3747.2915, 6.244134
59660, -371712, 3747.1447, 6.243889
59661, 380928, 3746.9980, 6.243645
59662, -3151872, 3746.8513, 6.243400
59663, -12591104, 3746.7046, 6.243156
59664, -26759168, 3746.5579, 6.242911
59665, -41677824, 3746.4111, 6.242667
59666, -52071424, 3746.2644, 6.242422
59667, -53701632, 3746.1177, 6.242178
59668, -45384704, 3745.9710, 6.241933
59669, -29646848, 3745.8243, 6.241689
59670, -11683840, 3745.6775, 6.241444
59671, 2917376, 3745.5308, 6.241200
59672, 10567680, 3745.3841, 6.240955
59673, 11045888, 3745.2374, 6.240711
59674, 7275520, 3745.0907, 6.240466
59675, 3681280, 3744.9440, 6.240222
59676, 4050944, 3744.7972, 6.239977
59677, 9910272, 3744.6505, 6.239733
59678, 20151296, 3744.5038, 6.239488
59679, 31898624, 3744.3571, 6.239244
59680, 42025984, 3744.2104, 6.238999
59681, 48499712, 3744.0636, 6.238755
59682, 50919424, 3743.9169, 6.238510
59683, 50171904, 3743.7702, 6.238266
59684, 47597568, 3743.6235, 6.238022
59685, 44247040, 3743.4768, 6.237777
59686, 40626176, 3743.3300, 6.237533
59687, 36940800, 3743.1833, 6.237288
59688, 33489920, 3743.0366, 6.237044
59689, 30781440, 3742.8899, 6.236799
59690, 29209600, 3742.7432, 6.236555
59691, 28488704, 3742.5964, 6.236310
59692, 27307008, 3742.4497, 6.236066
59693, 23613440, 3742.3030, 6.235821
59694, 15571968, 3742.1563, 6.235577
59695, 2796544, 3742.0096, 6.235332
59696, -12866560, 3741.8629, 6.235088
59697, -27535360, 3741.7161, 6.234843
59698, -36602880, 3741.5694, 6.234599
59699, -36641792, 3741.4227, 6.234354
59700, -27026432, 3741.2760, 6.234110
59701, -10430464, 3741.1293, 6.233865
59702, 8108032, 3740.9825, 6.233621
59703, 23201792, 3740.8358, 6.233376
59704, 31266816, 3740.6891, 6.233132
59705, 31857664, 3740.5424, 6.232887
59706, 27561984, 3740.3957, 6.232643
59707, 22603776, 3740.2489, 6.232399
59708, 20854784, 3740.1022, 6.232154
59709, 24232960, 3739.9555, 6.231910
59710, 32174080, 3739.8088, 6.231665
59711, 42285056, 3739.6621, 6.231421
59712, 51706880, 3739.5153, 6.231176
59713, 58411008, 3739.3686, 6.230932
59714, 61824000, 3739.2219, 6.230687
59715, 62600192, 3739.0752, 6.230443
59716, 61855744, 3738.9285, 6.230198
59717, 60424192, 3738.7817, 6.229954
59718, 58567680, 3738.6350, 6.229709
59719, 56227840, 3738.4883, 6.229465
59720, 53512192, 3738.3416, 6.229220
59721, 50983936, 3738.1949, 6.228976
59722, 49449984, 3738.0482, 6.228731
59723, 49358848, 3737.9014, 6.228487
59724, 50187264, 3737.7547, 6.228242
59725, 50315264, 3737.6080, 6.227998
59726, 47606784, 3737.4613, 6.227753
59727, 40510464, 3737.3146, 6.227509
59728, 29117440, 3737.1678, 6.227264
59729, 15563776, 3737.0211, 6.227020
59730, 3446784, 3736.8744, 6.226776
59731, -3556352, 3736.7277, 6.226531
59732, -3263488, 3736.5810, 6.226287
59733, 4023296, 3736.4342, 6.226042
59734, 15582208, 3736.2875, 6.225798
59735, 27381760, 3736.1408, 6.225553
59736, 35698688, 3735.9941, 6.225309
59737, 38491136, 3735.8474, 6.225064
59738, 35906560, 3735.7006, 6.224820
59739, 29801472, 3735.5539, 6.224575
59740, 22596608, 3735.4072, 6.224331
59741, 16124928, 3735.2605, 6.224086
59742, 11012096, 3735.1138, 6.223842
59743, 6811648, 3734.9671, 6.223597
59744, 2683904, 3734.8203, 6.223353
59745, -1846272, 3734.6736, 6.223108
59746, -6512640, 3734.5269, 6.222864
59747, -10449920, 3734.3802, 6.222619
59748, -12740608, 3734.2335, 6.222375
59749, -12948480, 3734.0867, 6.222130
59750, -11343872, 3733.9400, 6.221886
59751, -8693760, 3733.7933, 6.221641
59752, -5782528, 3733.6466, 6.221397
59753, -2982912, 3733.4999, 6.221152
59754, -111616, 3733.3531, 6.220908
59755, 3355648, 3733.2064, 6.220664
59756, 7904256, 3733.0597, 6.220419
59757, 13647872, 3732.9130, 6.220175
59758, 20269056, 3732.7663, 6.219930
59759, 27180032, 3732.6195, 6.219686
59760, 33775616, 3732.4728, 6.219441
59761, 39569408, 3732.3261, 6.219197
59762, 44161024, 3732.1794, 6.218952
59763, 47137792, 3732.0327, 6.218708
59764, 48067584, 3731.8860, 6.218463
59765, 46733312, 3731.7392, 6.218219
59766, 43485184, 3731.5925, 6.217974
59767, 39475200, 3731.4458, 6.217730
59768, 36475904, 3731.2991, 6.217485
59769, 36209664, 3731.1524, 6.217241
59770, 39422976, 3731.0056, 6.216996
59771, 45206528, 3730.8589, 6.216752
59772, 51042304, 3730.7122, 6.216507
59773, 53767168, 3730.5655, 6.216263
59774, 51100672, 3730.4188, 6.216018
59775, 43027456, 3730.2720, 6.215774
59776, 32227328, 3730.1253, 6.215529
59777, 23154688, 3729.9786, 6.215285
59778, 20040704, 3729.8319, 6.215041
59779, 24721408, 3729.6852, 6.214796
59780, 35389440, 3729.5384, 6.214552
59781, 47040512, 3729.3917, 6.214307
59782, 53556224, 3729.2450, 6.214063
59783, 50538496, 3729.0983, 6.213818
59784, 37531648, 3728.9516, 6.213574
59785, 18501632, 3728.8048, 6.213329
59786, 239616, 3728.6581, 6.213085
59787, -10622976, 3728.5114, 6.212840
59788, -10585088, 3728.3647, 6.212596
59789, -792576, 3728.2180, 6.212351
59790, 13615104, 3728.0713, 6.212107
59791, 26022912, 3727.9245, 6.211862
59792, 31436800, 3727.7778, 6.211618
59793, 28678144, 3727.6311, 6.211373
59794, 20601856, 3727.4844, 6.211129
59795, 12341248, 3727.3377, 6.210884
59796, 8522752, 3727.1909, 6.210640
59797, 10923008, 3727.0442, 6.210395
59798, 17727488, 3726.8975, 6.210151
59799, 24696832, 3726.7508, 6.209906
59800, 27546624, 3726.6041, 6.209662
59801, 24248320, 3726.4573, 6.209418
59802, 16063488, 3726.3106, 6.209173
59803, 6822912, 3726.1639, 6.208929
59804, 921600, 3726.0172, 6.208684
59805, 1123328, 3725.8705, 6.208440
59806, 7322624, 3725.7237, 6.208195
59807, 16827392, 3725.5770, 6.207951
59808, 25896960, 3725.4303, 6.207706
59809, 31614976, 3725.2836, 6.207462
59810, 33086464, 3725.1369, 6.207217
59811, 31378432, 3724.9902, 6.206973
59812, 28405760, 3724.8434, 6.206728
59813, 25516032, 3724.6967, 6.206484
59814, 22670336, 3724.5500, 6.206239
59815, 18720768, 3724.4033, 6.205995
59816, 12548096, 3724.2566, 6.205750
59817, 4343808, 3724.1098, 6.205506
59818, -3870720, 3723.9631, 6.205261
59819, -8896512, 3723.8164, 6.205017
59820, -7955456, 3723.6697, 6.204772
59821, -384000, 3723.5230, 6.204528
59822, 11549696, 3723.3762, 6.204283
59823, 23267328, 3723.2295, 6.204039
59824, 29754368, 3723.0828, 6.203794
59825, 27827200, 3722.9361, 6.203550
59826, 17684480, 3722.7894, 6.203306
59827, 2950144, 3722.6426, 6.203061
59828, -10848256, 3722.4959, 6.202817
59829, -18655232, 3722.3492, 6.202572
59830, -18007040, 3722.2025, 6.202328
59831, -9917440, 3722.0558, 6.202083
59832, 1795072, 3721.9090, 6.201839
59833, 12370944, 3721.7623, 6.201594
59834, 18184192, 3721.6156, 6.201350
59835, 18116608, 3721.4689, 6.201105
59836, 13637632, 3721.3222, 6.200861
59837, 7734272, 3721.1755, 6.200616
59838, 3310592, 3721.0287, 6.200372
59839, 1896448, 3720.8820, 6.200127
59840, 3206144, 3720.7353, 6.199883
59841, 5649408, 3720.5886, 6.199638
59842, 7387136, 3720.4419, 6.199394
59843, 7326720, 3720.2951, 6.199149
59844, 5554176, 3720.1484, 6.198905
59845, 3085312, 3720.0017, 6.198660
59846, 1132544, 3719.8550, 6.198416
59847, 377856, 3719.7083, 6.198171
59848, 612352, 3719.5615, 6.197927
59849, 930816, 3719.4148, 6.197683
59850, 322560, 3719.2681, 6.197438
59851, -1657856, 3719.1214, 6.197194
59852, -4514816, 3718.9747, 6.196949
59853, -6890496, 3718.8279, 6.196705
59854, -7100416, 3718.6812, 6.196460
59855, -3870720, 3718.5345, 6.196216
59856, 3013632, 3718.3878, 6.195971
59857, 12422144, 3718.2411, 6.195727
59858, 22064128, 3718.0944, 6.195482
59859, 29130752, 3717.9476, 6.195238
59860, 31172608, 3717.8009, 6.194993
59861, 26959872, 3717.6542, 6.194749
59862, 17011712, 3717.5075, 6.194504
59863, 3587072, 3717.3608, 6.194260
59864, -9925632, 3717.2140, 6.194015
59865, -20057088, 3717.0673, 6.193771
59866, -24397824, 3716.9206, 6.193526
59867, -22431744, 3716.7739, 6.193282
59868, -15666176, 3716.6272, 6.193037
59869, -7005184, 3716.4804, 6.192793
59870, 453632, 3716.3337, 6.192548
59871, 4689920, 3716.1870, 6.192304
59872, 5561344, 3716.0403, 6.192060
59873, 4759552, 3715.8936, 6.191815
59874, 4940800, 3715.7468, 6.191571
59875, 8402944, 3715.6001, 6.191326
59876, 15945728, 3715.4534, 6.191082
59877, 26436608, 3715.3067, 6.190837
59878, 37287936, 3715.1600, 6.190593
59879, 45595648, 3715.0133, 6.190348
59880, 49383424, 3714.8665, 6.190104
59881, 48330752, 3714.7198, 6.189859
59882, 43674624, 3714.5731, 6.189615
59883, 37377024, 3714.4264, 6.189370
59884, 31040512, 3714.2797, 6.189126
59885, 25177088, 3714.1329, 6.188881
59886, 19188736, 3713.9862, 6.188637
59887, 12059648, 3713.8395, 6.188392
59888, 3316736, 3713.6928, 6.188148
59889, -6285312, 3713.5461, 6.187903
59890, -14792704, 3713.3993, 6.187659
59891, -19783680, 3713.2526, 6.187414
59892, -19459072, 3713.1059, 6.187170
59893, -13518848, 3712.9592, 6.186925
59894, -3373056, 3712.8125, 6.186681
59895, 8388608, 3712.6657, 6.186436
59896, 18996224, 3712.5190, 6.186192
59897, 26447872, 3712.3723, 6.185948
59898, 29996032, 3712.2256, 6.185703
59899, 30030848, 3712.0789, 6.185459
59900, 27558912, 3711.9321, 6.185214
59901, 23668736, 3711.7854, 6.184970
59902, 19286016, 3711.6387, 6.184725
59903, 15260672, 3711.4920, 6.184481
59904, 12582912, 3711.3453, 6.184236
59905, 12388352, 3711.1986, 6.183992
59906, 15583232, 3711.0518, 6.183747
59907, 22199296, 3710.9051, 6.183503
59908, 30882816, 3710.7584, 6.183258
59909, 38938624, 3710.6117, 6.183014
59910, 43118592, 3710.4650, 6.182769
59911, 40930304, 3710.3182, 6.182525
59912, 31885312, 3710.1715, 6.182280
59913, 18030592, 3710.0248, 6.182036
59914, 3391488, 3709.8781, 6.181791
59915, -7529472, 3709.7314, 6.181547
59916, -11558912, 3709.5846, 6.181302
59917, -8118272, 3709.4379, 6.181058
59918, 626688, 3709.2912, 6.180813
59919, 10813440, 3709.1445, 6.180569
59920, 18608128, 3708.9978, 6.180325
59921, 21761024, 3708.8510, 6.180080
59922, 20284416, 3708.7043, 6.179836
59923, 16002048, 3708.5576, 6.179591
59924, 11309056, 3708.4109, 6.179347
59925, 7890944, 3708.2642, 6.179102
59926, 6078464, 3708.1175, 6.178858
59927, 5153792, 3707.9707, 6.178613
59928, 4330496, 3707.8240, 6.178369
59929, 3751936, 3707.6773, 6.178124
59930, 4849664, 3707.5306, 6.177880
59931, 9750528, 3707.3839, 6.177635
59932, 20012032, 3707.2371, 6.177391
59933, 35349504, 3707.0904, 6.177146
59934, 53094400, 3706.9437, 6.176902
59935, 68765696, 3706.7970, 6.176657
59936, 77588480, 3706.6503, 6.176413
59937, 76289024, 3706.5035, 6.176168
59938, 64373760, 3706.3568, 6.175924
59939, 44328960, 3706.2101, 6.175679
59940, 20690944, 3706.0634, 6.175435
59941, -1539072, 3705.9167, 6.175190
59942, -18445312, 3705.7699, 6.174946
59943, -28099584, 3705.6232, 6.174701
59944, -30602240, 3705.4765, 6.174457
59945, -27454464, 3705.3298, 6.174213
59946, -20682752, 3705.1831, 6.173968
59947, -12164096, 3705.0364, 6.173724
59948, -3333120, 3704.8896, 6.173479
59949, 4803584, 3704.7429, 6.173235
59950, 11560960, 3704.5962, 6.172990
59951, 16551936, 3704.4495, 6.172746
59952, 19782656, 3704.3028, 6.172501
59953, 21722112, 3704.1560, 6.172257
59954, 23182336, 3704.0093, 6.172012
59955, 24964096, 3703.8626, 6.171768
59956, 27416576, 3703.7159, 6.171523
59957, 30158848, 3703.5692, 6.171279
59958, 32147456, 3703.4224, 6.171034
59959, 32128000, 3703.2757, 6.170790
59960, 29219840, 3703.1290, 6.170545
59961, 23346176, 3702.9823, 6.170301
59962, 15242240, 3702.8356, 6.170056
59963, 6077440, 3702.6888, 6.169812
59964, -3088384, 3702.5421, 6.169567
59965, -11662336, 3702.3954, 6.169323
59966, -19452928, 3702.2487, 6.169078
59967, -26274816, 3702.1020, 6.168834
59968, -31502336, 3701.9552, 6.168590
59969, -33971200, 3701.8085, 6.168345
59970, -32407552, 3701.6618, 6.168101
59971, -26230784, 3701.5151, 6.167856
59972, -16259072, 3701.3684, 6.167612
59973, -4831232, 3701.2217, 6.167367
59974, 4896768, 3701.0749, 6.167123
59975, 10258432, 3700.9282, 6.166878
59976, 10344448, 3700.7815, 6.166634
59977, 6546432, 3700.6348, 6.166389
59978, 1972224, 3700.4881, 6.166145
59979, -65536, 3700.3413, 6.165900
59980, 2224128, 3700.1946, 6.165656
59981, 8109056, 3700.0479, 6.165411
59982, 14614528, 3699.9012, 6.165167
59983, 18065408, 3699.7545, 6.164922
59984, 16117760, 3699.6077, 6.164678
59985, 9221120, 3699.4610, 6.164433
59986, 670720, 3699.3143, 6.164189
59987, -4873216, 3699.1676, 6.163944
59988, -3739648, 3699.0209, 6.163700
59989, 4738048, 3698.8741, 6.163455
59990, 17585152, 3698.7274, 6.163211
59991, 29348864, 3698.5807, 6.162967
59992, 34563072, 3698.4340, 6.162722
59993, 30322688, 3698.2873, 6.162478
59994, 17702912, 3698.1406, 6.162233
59995, 1327104, 3697.9938, 6.161989
59996, -12727296, 3697.8471, 6.161744
59997, -19644416, 3697.7004, 6.161500
59998, -17904640, 3697.5537, 6.161255
59999, -9692160, 3697.4070, 6.161011
60000, 431104, 3697.2602, 6.160766
60001, 7848960, 3697.1135, 6.160522
60002, 10016768, 3696.9668, 6.160277
60003, 7375872, 3696.8201, 6.160033
60004, 2723840, 3696.6734, 6.159788
60005, -519168, 3696.5266, 6.159544
60006, -166912, 3696.3799, 6.159299
60007, 3704832, 3696.2332, 6.159055
60008, 9009152, 3696.0865, 6.158810
60009, 12894208, 3695.9398, 6.158566
60010, 13291520, 3695.7930, 6.158321
60011, 9890816, 3695.6463, 6.158077
60012, 4127744, 3695.4996, 6.157832
60013, -1699840, 3695.3529, 6.157588
60014, -5630976, 3695.2062, 6.157343
60015, -6880256, 3695.0594, 6.157099
60016, -5927936, 3694.9127, 6.156855
60017, -3940352, 3694.7660, 6.156610
60018, -1928192, 3694.6193, 6.156366
60019, -167936, 3694.4726, 6.156121
60020, 1822720, 3694.3259, 6.155877
60021, 4839424, 3694.1791, 6.155632
60022, 9396224, 3694.0324, 6.155388
60023, 15377408, 3693.8857, 6.155143
60024, 22115328, 3693.7390, 6.154899
60025, 28775424, 3693.5923, 6.154654
60026, 34747392, 3693.4455, 6.154410
60027, 39778304, 3693.2988, 6.154165
60028, 43786240, 3693.1521, 6.153921
60029, 46538752, 3693.0054, 6.153676
60030, 47502336, 3692.8587, 6.153432
60031, 46047232, 3692.7119, 6.153187
60032, 41935872, 3692.5652, 6.152943
60033, 35776512, 3692.4185, 6.152698
60034, 29091840, 3692.2718, 6.152454
60035, 23811072, 3692.1251, 6.152209
60036, 21379072, 3691.9783, 6.151965
60037, 21928960, 3691.8316, 6.151720
60038, 24036352, 3691.6849, 6.151476
60039, 25270272, 3691.5382, 6.151232
60040, 23372800, 3691.3915, 6.150987
60041, 17494016, 3691.2448, 6.150743
60042, 8837120, 3691.0980, 6.150498
60043, 329728, 3690.9513, 6.150254
60044, -4573184, 3690.8046, 6.150009
60045, -3410944, 3690.6579, 6.149765
60046, 4178944, 3690.5112, 6.149520
60047, 16290816, 3690.3644, 6.149276
60048, 29562880, 3690.2177, 6.149031
60049, 40554496, 3690.0710, 6.148787
60050, 47006720, 3689.9243, 6.148542
60051, 48434176, 3689.7776, 6.148298
60052, 45897728, 3689.6308, 6.148053
60053, 41220096, 3689.4841, 6.147809
60054, 36156416, 3689.3374, 6.147564
60055, 31948800, 3689.1907, 6.147320
60056, 29351936, 3689.0440, 6.147075
60057, 28918784, 3688.8972, 6.146831
60058, 31148032, 3688.7505, 6.146586
60059, 36279296, 3688.6038, 6.146342
60060, 43815936, 3688.4571, 6.146097
60061, 52160512, 3688.3104, 6.145853
60062, 58768384, 3688.1637, 6.145609
60063, 60967936, 3688.0169, 6.145364
60064, 57152512, 3687.8702, 6.145120
60065, 47749120, 3687.7235, 6.144875
60066, 35340288, 3687.5768, 6.144631
60067, 23718912, 3687.4301, 6.144386
60068, 16224256, 3687.2833, 6.144142
60069, 14140416, 3687.1366, 6.143897
60070, 16016384, 3686.9899, 6.143653
60071, 18338816, 3686.8432, 6.143408
60072, 17295360, 3686.6965, 6.143164
60073, 10783744, 3686.5497, 6.142919
60074, -365568, 3686.4030, 6.142675
60075, -12619776, 3686.2563, 6.142430
60076, -21343232, 3686.1096, 6.142186
60077, -22977536, 3685.9629, 6.141941
60078, -16701440, 3685.8161, 6.141697
60079, -4724736, 3685.6694, 6.141452
60080, 8890368, 3685.5227, 6.141208
60081, 20256768, 3685.3760, 6.140963
60082, 27414528, 3685.2293, 6.140719
60083, 30945280, 3685.0825, 6.140474
60084, 33157120, 3684.9358, 6.140230
60085, 36374528, 3684.7891, 6.139985
60086, 41353216, 3684.6424, 6.139741
60087, 46725120, 3684.4957, 6.139497
60088, 49808384, 3684.3490, 6.139252
60089, 48306176, 3684.2022, 6.139008
60090, 41918464, 3684.0555, 6.138763
60091, 32896000, 3683.9088, 6.138519
60092, 25168896, 3683.7621, 6.138274
60093, 22460416, 3683.6154, 6.138030
60094, 26372096, 3683.4686, 6.137785
60095, 35473408, 3683.3219, 6.137541
60096, 45903872, 3683.1752, 6.137296
60097, 53182464, 3683.0285, 6.137052
60098, 54290432, 3682.8818, 6.136807
60099, 48952320, 3682.7350, 6.136563
60100, 39510016, 3682.5883, 6.136318
60101, 29510656, 3682.4416, 6.136074
60102, 21858304, 3682.2949, 6.135829
60103, 17499136, 3682.1482, 6.135585
60104, 15334400, 3682.0014, 6.135340
60105, 13298688, 3681.8547, 6.135096
60106, 9895936, 3681.7080, 6.134851
60107, 5285888, 3681.5613, 6.134607
60108, 1274880, 3681.4146, 6.134362
60109, 249856, 3681.2679, 6.134118
60110, 3681280, 3681.1211, 6.133874
60111, 11103232, 3680.9744, 6.133629
60112, 20163584, 3680.8277, 6.133385
60113, 27740160, 3680.6810, 6.133140
60114, 31493120, 3680.5343, 6.132896
60115, 30976000, 3680.3875, 6.132651
60116, 27692032, 3680.2408, 6.132407
60117, 24078336, 3680.0941, 6.132162
60118, 22021120, 3679.9474, 6.131918
60119, 21758976, 3679.8007, 6.131673
60120, 21820416, 3679.6539, 6.131429
60121, 20002816, 3679.5072, 6.131184
60122, 14834688, 3679.3605, 6.130940
60123, 6661120, 3679.2138, 6.130695
60124, -2313216, 3679.0671, 6.130451
60125, -9058304, 3678.9203, 6.130206
60126, -11258880, 3678.7736, 6.129962
60127, -8503296, 3678.6269, 6.129717
60128, -2436096, 3678.4802, 6.129473
60129, 4229120, 3678.3335, 6.129228
60130, 9266176, 3678.1867, 6.128984
60131, 12164096, 3678.0400, 6.128739
60132, 14328832, 3677.8933, 6.128495
60133, 18089984, 3677.7466, 6.128250
60134, 25085952, 3677.5999, 6.128006
60135, 34929664, 3677.4532, 6.127762
60136, 44976128, 3677.3064, 6.127517
60137, 51396608, 3677.1597, 6.127273
60138, 51048448, 3677.0130, 6.127028
60139, 43184128, 3676.8663, 6.126784
60140, 30059520, 3676.7196, 6.126539
60141, 16081920, 3676.5728, 6.126295
60142, 5879808, 3676.4261, 6.126050
60143, 2255872, 3676.2794, 6.125806
60144, 5022720, 3676.1327, 6.125561
60145, 11305984, 3675.9860, 6.125317
60146, 17114112, 3675.8392, 6.125072
60147, 19365888, 3675.6925, 6.124828
60148, 17348608, 3675.5458, 6.124583
60149, 12911616, 3675.3991, 6.124339
60150, 9349120, 3675.2524, 6.124094
60151, 9600000, 3675.1056, 6.123850
60152, 14687232, 3674.9589, 6.123605
60153, 23154688, 3674.8122, 6.123361
60154, 31735808, 3674.6655, 6.123116
60155, 36847616, 3674.5188, 6.122872
60156, 36156416, 3674.3721, 6.122627
60157, 29491200, 3674.2253, 6.122383
60158, 18736128, 3674.0786, 6.122139
60159, 6892544, 3673.9319, 6.121894
60160, -3174400, 3673.7852, 6.121650
60161, -9703424, 3673.6385, 6.121405
60162, -12346368, 3673.4917, 6.121161
60163, -11845632, 3673.3450, 6.120916
60164, -9376768, 3673.1983, 6.120672
60165, -5946368, 3673.0516, 6.120427
60166, -2102272, 3672.9049, 6.120183
60167, 2002944, 3672.7581, 6.119938
60168, 6387712, 3672.6114, 6.119694
60169, 11027456, 3672.4647, 6.119449
60170, 15813632, 3672.3180, 6.119205
60171, 20615168, 3672.1713, 6.118960
60172, 25355264, 3672.0245, 6.118716
60173, 30001152, 3671.8778, 6.118471
60174, 34466816, 3671.7311, 6.118227
60175, 38526976, 3671.5844, 6.117982
60176, 41863168, 3671.4377, 6.117738
60177, 44247040, 3671.2910, 6.117493
60178, 45768704, 3671.1442, 6.117249
60179, 46942208, 3670.9975, 6.117004
60180, 48540672, 3670.8508, 6.116760
60181, 51205120, 3670.7041, 6.116516
60182, 55004160, 3670.5574, 6.116271
60183, 59211776, 3670.4106, 6.116027
60184, 62496768, 3670.2639, 6.115782
60185, 63481856, 3670.1172, 6.115538
60186, 61436928, 3669.9705, 6.115293
60187, 56743936, 3669.8238, 6.115049
60188, 50854912, 3669.6770, 6.114804
60189, 45724672, 3669.5303, 6.114560
60190, 42981376, 3669.3836, 6.114315
60191, 43225088, 3669.2369, 6.114071
60192, 45832192, 3669.0902, 6.113826
60193, 49346560, 3668.9434, 6.113582
60194, 52258816, 3668.7967, 6.113337
60195, 53753856, 3668.6500, 6.113093
60196, 54027264, 3668.5033, 6.112848
60197, 54019072, 3668.3566, 6.112604
60198, 54729728, 3668.2098, 6.112359
60199, 56499200, 3668.0631, 6.112115
60200, 58667008, 3667.9164, 6.111870
60201, 59817984, 3667.7697, 6.111626
60202, 58474496, 3667.6230, 6.111381
60203, 53890048, 3667.4763, 6.111137
60204, 46486528, 3667.3295, 6.110892
60205, 37733376, 3667.1828, 6.110648
60206, 29501440, 3667.0361, 6.110404
60207, 23247872, 3666.8894, 6.110159
60208, 19449856, 3666.7427, 6.109915
60209, 17548288, 3666.5959, 6.109670
60210, 16419840, 3666.4492, 6.109426
60211, 15075328, 3666.3025, 6.109181
60212, 13216768, 3666.1558, 6.108937
60213, 11360256, 3666.0091, 6.108692
60214, 10487808, 3665.8623, 6.108448
60215, 11454464, 3665.7156, 6.108203
60216, 14478336, 3665.5689, 6.107959
60217, 18992128, 3665.4222, 6.107714
60218, 23914496, 3665.2755, 6.107470
60219, 28166144, 3665.1287, 6.107225
60220, 31136768, 3664.9820, 6.106981
60221, 32867328, 3664.8353, 6.106736
60222, 33869824, 3664.6886, 6.106492
60223, 34717696, 3664.5419, 6.106247
60224, 35687424, 3664.3952, 6.106003
60225, 36623360, 3664.2484, 6.105758
60226, 37121024, 3664.1017, 6.105514
60227, 36886528, 3663.9550, 6.105269
60228, 36039680, 3663.8083, 6.105025
60229, 35177472, 3663.6616, 6.104781
60230, 35138560, 3663.5148, 6.104536
60231, 36589568, 3663.3681, 6.104292
60232, 39670784, 3663.2214, 6.104047
60233, 43880448, 3663.0747, 6.103803
60234, 48288768, 3662.9280, 6.103558
60235, 51961856, 3662.7812, 6.103314
60236, 54379520, 3662.6345, 6.103069
60237, 55629824, 3662.4878, 6.102825
60238, 56273920, 3662.3411, 6.102580
60239, 56943616, 3662.1944, 6.102336
60240, 57878528, 3662.0476, 6.102091
60241, 58634240, 3661.9009, 6.101847
60242, 58147840, 3661.7542, 6.101602
60243, 55148544, 3661.6075, 6.101358
60244, 48783360, 3661.4608, 6.101113
60245, 39181312, 3661.3140, 6.100869
60246, 27712512, 3661.1673, 6.100624
60247, 16785408, 3661.0206, 6.100380
60248, 9186304, 3660.8739, 6.100135
60249, 7177216, 3660.7272, 6.099891
60250, 11641856, 3660.5805, 6.099646
60251, 21619712, 3660.4337, 6.099402
60252, 34432000, 3660.2870, 6.099158
60253, 46429184, 3660.1403, 6.098913
60254, 54130688, 3659.9936, 6.098669
60255, 55379968, 3659.8469, 6.098424
60256, 50084864, 3659.7001, 6.098180
60257, 40248320, 3659.5534, 6.097935
60258, 29237248, 3659.4067, 6.097691
60259, 20568064, 3659.2600, 6.097446
60260, 16651264, 3659.1133, 6.097202
60261, 17996800, 3658.9665, 6.096957
60262, 23182336, 3658.8198, 6.096713
60263, 29558784, 3658.6731, 6.096468
60264, 34358272, 3658.5264, 6.096224
60265, 35720192, 3658.3797, 6.095979
60266, 33204224, 3658.2329, 6.095735
60267, 27638784, 3658.0862, 6.095490
60268, 20485120, 3657.9395, 6.095246
60269, 13113344, 3657.7928, 6.095001
60270, 6379520, 3657.6461, 6.094757
60271, 697344, 3657.4994, 6.094512
60272, -3543040, 3657.3526, 6.094268
60273, -5568512, 3657.2059, 6.094023
60274, -4177920, 3657.0592, 6.093779
60275, 1762304, 3656.9125, 6.093534
60276, 12522496, 3656.7658, 6.093290
60277, 26836992, 3656.6190, 6.093046
60278, 41842688, 3656.4723, 6.092801
60279, 53832704, 3656.3256, 6.092557
60280, 59601920, 3656.1789, 6.092312
60281, 57808896, 3656.0322, 6.092068
60282, 49703936, 3655.8854, 6.091823
60283, 38811648, 3655.7387, 6.091579
60284, 29624320, 3655.5920, 6.091334
60285, 25863168, 3655.4453, 6.091090
60286, 29066240, 3655.2986, 6.090845
60287, 38113280, 3655.1518, 6.090601
60288, 49858560, 3655.0051, 6.090356
60289, 60524544, 3654.8584, 6.090112
60290, 67163136, 3654.7117, 6.089867
60291, 68538368, 3654.5650, 6.089623
60292, 65128448, 3654.4183, 6.089378
60293, 58396672, 3654.2715, 6.089134
60294, 49884160, 3654.1248, 6.088889
60295, 40636416, 3653.9781, 6.088645
60296, 31255552, 3653.8314, 6.088400
60297, 22410240, 3653.6847, 6.088156
60298, 15360000, 3653.5379, 6.087911
60299, 12007424, 3653.3912, 6.087667
60300, 14304256, 3653.2445, 6.087423
60301, 23261184, 3653.0978, 6.087178
60302, 38105088, 3652.9511, 6.086934
60303, 56138752, 3652.8043, 6.086689
60304, 73504768, 3652.6576, 6.086445
60305, 86601728, 3652.5109, 6.086200
60306, 93477888, 3652.3642, 6.085956
60307, 94520320, 3652.2175, 6.085711
60308, 92066816, 3652.0707, 6.085467
60309, 89103360, 3651.9240, 6.085222
60310, 87690240, 3651.7773, 6.084978
60311, 87909376, 3651.6306, 6.084733
60312, 87853056, 3651.4839, 6.084489
60313, 84669440, 3651.3371, 6.084244
60314, 76132352, 3651.1904, 6.084000
60315, 61933568, 3651.0437, 6.083755
60316, 44076032, 3650.8970, 6.083511
60317, 26160128, 3650.7503, 6.083266
60318, 11943936, 3650.6036, 6.083022
60319, 3855360, 3650.4568, 6.082777
60320, 2158592, 3650.3101, 6.082533
60321, 5079040, 3650.1634, 6.082288
60322, 9772032, 3650.0167, 6.082044
60323, 13587456, 3649.8700, 6.081800
60324, 15062016, 3649.7232, 6.081555
60325, 14256128, 3649.5765, 6.081311
60326, 12420096, 3649.4298, 6.081066
60327, 11280384, 3649.2831, 6.080822
60328, 12357632, 3649.1364, 6.080577
60329, 16574464, 3648.9896, 6.080333
60330, 24210432, 3648.8429, 6.080088
60331, 35032064, 3648.6962, 6.079844
60332, 48398336, 3648.5495, 6.079599
60333, 63248384, 3648.4028, 6.079355
60334, 78046208, 3648.2560, 6.079110
60335, 90849280, 3648.1093, 6.078866
60336, 99638272, 3647.9626, 6.078621
60337, 102872064, 3647.8159, 6.078377
60338, 100061184, 3647.6692, 6.078132
60339, 92072960, 3647.5225, 6.077888
60340, 80979968, 3647.3757, 6.077643
60341, 69465088, 3647.2290, 6.077399
60342, 60010496, 3647.0823, 6.077154
60343, 54206464, 3646.9356, 6.076910
60344, 52429824, 3646.7889, 6.076665
60345, 53956608, 3646.6421, 6.076421
60346, 57388032, 3646.4954, 6.076176
60347, 61145088, 3646.3487, 6.075932
60348, 63839232, 3646.2020, 6.075688
60349, 64488448, 3646.0553, 6.075443
60350, 62619648, 3645.9085, 6.075199
60351, 58370048, 3645.7618, 6.074954
60352, 52586496, 3645.6151, 6.074710
60353, 46815232, 3645.4684, 6.074465
60354, 43037696, 3645.3217, 6.074221
60355, 43071488, 3645.1749, 6.073976
60356, 47811584, 3645.0282, 6.073732
60357, 56624128, 3644.8815, 6.073487
60358, 67264512, 3644.7348, 6.073243
60359, 76524544, 3644.5881, 6.072998
60360, 81414144, 3644.4414, 6.072754
60361, 80436224, 3644.2946, 6.072509
60362, 74318848, 3644.1479, 6.072265
60363, 65809408, 3644.0012, 6.072020
60364, 58555392, 3643.8545, 6.071776
60365, 55555072, 3643.7078, 6.071531
60366, 57912320, 3643.5610, 6.071287
60367, 64492544, 3643.4143, 6.071042
60368, 72638464, 3643.2676, 6.070798
60369, 79554560, 3643.1209, 6.070553
60370, 83629056, 3642.9742, 6.070309
60371, 84976640, 3642.8274, 6.070065
60372, 84959232, 3642.6807, 6.069820
60373, 84979712, 3642.5340, 6.069576
60374, 85274624, 3642.3873, 6.069331
60375, 84474880, 3642.2406, 6.069087
60376, 80234496, 3642.0938, 6.068842
60377, 70669312, 3641.9471, 6.068598
60378, 55823360, 3641.8004, 6.068353
60379, 38289408, 3641.6537, 6.068109
60380, 22566912, 3641.5070, 6.067864
60381, 13318144, 3641.3602, 6.067620
60382, 13370368, 3641.2135, 6.067375
60383, 22413312, 3641.0668, 6.067131
60384, 37074944, 3640.9201, 6.066886
60385, 52337664, 3640.7734, 6.066642
60386, 63629312, 3640.6267, 6.066397
60387, 68568064, 3640.4799, 6.066153
60388, 67576832, 3640.3332, 6.065908
60389, 63172608, 3640.1865, 6.065664
60390, 58413056, 3640.0398, 6.065419
60391, 55386112, 3639.8931, 6.065175
60392, 54487040, 3639.7463, 6.064930
60393, 54782976, 3639.5996, 6.064686
60394, 55090176, 3639.4529, 6.064441
60395, 55028736, 3639.3062, 6.064197
60396, 55396352, 3639.1595, 6.063953
60397, 57613312, 3639.0127, 6.063708
60398, 62615552, 3638.8660, 6.063464
60399, 69888000, 3638.7193, 6.063219
60400, 77300736, 3638.5726, 6.062975
60401, 81944576, 3638.4259, 6.062730
60402, 81557504, 3638.2791, 6.062486
60403, 75792384, 3638.1324, 6.062241
60404, 66585600, 3637.9857, 6.061997
60405, 57370624, 3637.8390, 6.061752
60406, 51476480, 3637.6923, 6.061508
60407, 50515968, 3637.5456, 6.061263
60408, 53588992, 3637.3988, 6.061019
60409, 57695232, 3637.2521, 6.060774
60410, 59186176, 3637.1054, 6.060530
60411, 55513088, 3636.9587, 6.060285
60412, 46450688, 3636.8120, 6.060041
60413, 34245632, 3636.6652, 6.059796
60414, 22669312, 3636.5185, 6.059552
60415, 15482880, 3636.3718, 6.059307
60416, 15027200, 3636.2251, 6.059063
60417, 21477376, 3636.0784, 6.058818
60418, 32974848, 3635.9316, 6.058574
60419, 46371840, 3635.7849, 6.058330
60420, 58196992, 3635.6382, 6.058085
60421, 65451008, 3635.4915, 6.057841
60422, 66107392, 3635.3448, 6.057596
60423, 59353088, 3635.1980, 6.057352
60424, 45716480, 3635.0513, 6.057107
60425, 27087872, 3634.9046, 6.056863
60426, 6532096, 3634.7579, 6.056618
60427, -12257280, 3634.6112, 6.056374
60428, -25882624, 3634.4644, 6.056129
60429, -32273408, 3634.3177, 6.055885
60430, -31407104, 3634.1710, 6.055640
60431, -25308160, 3634.0243, 6.055396
60432, -17187840, 3633.8776, 6.055151
60433, -10067968, 3633.7309, 6.054907
60434, -5519360, 3633.5841, 6.054662
60435, -3183616, 3633.4374, 6.054418
60436, -1348608, 3633.2907, 6.054173
60437, 1689600, 3633.1440, 6.053929
60438, 6241280, 3632.9973, 6.053684
60439, 10634240, 3632.8505, 6.053440
60440, 11876352, 3632.7038, 6.053195
60441, 7308288, 3632.5571, 6.052951
60442, -3594240, 3632.4104, 6.052707
60443, -18317312, 3632.2637, 6.052462
60444, -31924224, 3632.1169, 6.052218
60445, -39069696, 3631.9702, 6.051973
60446, -36474880, 3631.8235, 6.051729
60447, -24633344, 3631.6768, 6.051484
60448, -7794688, 3631.5301, 6.051240
60449, 7838720, 3631.3833, 6.050995
60450, 16888832, 3631.2366, 6.050751
60451, 17181696, 3631.0899, 6.050506
60452, 10545152, 3630.9432, 6.050262
60453, 1653760, 3630.7965, 6.050017
60454, -4463616, 3630.6498, 6.049773
60455, -4940800, 3630.5030, 6.049528
60456, -300032, 3630.3563, 6.049284
60457, 6190080, 3630.2096, 6.049039
60458, 10635264, 3630.0629, 6.048795
60459, 10882048, 3629.9162, 6.048550
60460, 7829504, 3629.7694, 6.048306
60461, 4927488, 3629.6227, 6.048061
60462, 6166528, 3629.4760, 6.047817
60463, 13648896, 3629.3293, 6.047572
60464, 26121216, 3629.1826, 6.047328
60465, 39307264, 3629.0358, 6.047083
60466, 47899648, 3628.8891, 6.046839
60467, 48182272, 3628.7424, 6.046595
60468, 39883776, 3628.5957, 6.046350
60469, 26278912, 3628.4490, 6.046106
60470, 12521472, 3628.3022, 6.045861
60471, 3082240, 3628.1555, 6.045617
60472, -306176, 3628.0088, 6.045372
60473, 830464, 3627.8621, 6.045128
60474, 2968576, 3627.7154, 6.044883
60475, 2816000, 3627.5687, 6.044639
60476, -720896, 3627.4219, 6.044394
60477, -5964800, 3627.2752, 6.044150
60478, -9544704, 3627.1285, 6.043905
60479, -8523776, 3626.9818, 6.043661
60480, -2311168, 3626.8351, 6.043416
60481, 6719488, 3626.6883, 6.043172
60482, 14315520, 3626.5416, 6.042927
60483, 16535552, 3626.3949, 6.042683
60484, 11885568, 3626.2482, 6.042438
60485, 2217984, 3626.1015, 6.042194
60486, -8108032, 3625.9547, 6.041949
60487, -14375936, 3625.8080, 6.041705
60488, -13813760, 3625.6613, 6.041460
60489, -6879232, 3625.5146, 6.041216
60490, 3140608, 3625.3679, 6.040972
60491, 11952128, 3625.2211, 6.040727
60492, 16496640, 3625.0744, 6.040483
60493, 16424960, 3624.9277, 6.040238
60494, 14080000, 3624.7810, 6.039994
60495, 13046784, 3624.6343, 6.039749
60496, 16111616, 3624.4875, 6.039505
60497, 23737344, 3624.3408, 6.039260
60498, 33815552, 3624.1941, 6.039016
60499, 42766336, 3624.0474, 6.038771
60500, 47337472, 3623.9007, 6.038527
60501, 46123008, 3623.7540, 6.038282
60502, 40056832, 3623.6072, 6.038038
60503, 31705088, 3623.4605, 6.037793
60504, 23856128, 3623.3138, 6.037549
60505, 18212864, 3623.1671, 6.037304
60506, 14854144, 3623.0204, 6.037060
60507, 12656640, 3622.8736, 6.036815
60508, 10314752, 3622.7269, 6.036571
60509, 7312384, 3622.5802, 6.036326
60510, 4293632, 3622.4335, 6.036082
60511, 2689024, 3622.2868, 6.035837
60512, 3894272, 3622.1400, 6.035593
60513, 8539136, 3621.9933, 6.035349
60514, 16253952, 3621.8466, 6.035104
60515, 26011648, 3621.6999, 6.034860
60516, 36760576, 3621.5532, 6.034615
60517, 47870976, 3621.4064, 6.034371
60518, 59125760, 3621.2597, 6.034126
60519, 70286336, 3621.1130, 6.033882
60520, 80581632, 3620.9663, 6.033637
60521, 88565760, 3620.8196, 6.033393
60522, 92546048, 3620.6729, 6.033148
60523, 91430912, 3620.5261, 6.032904
60524, 85505024, 3620.3794, 6.032659
60525, 76648448, 3620.2327, 6.032415
60526, 67740672, 3620.0860, 6.032170
60527, 61480960, 3619.9393, 6.031926
60528, 59187200, 3619.7925, 6.031681
60529, 60212224, 3619.6458, 6.031437
60530, 62289920, 3619.4991, 6.031192
60531, 62694400, 3619.3524, 6.030948
60532, 59598848, 3619.2057, 6.030703
60533, 52969472, 3619.0589, 6.030459
60534, 44541952, 3618.9122, 6.030214
60535, 36927488, 3618.7655, 6.029970
60536, 32333824, 3618.6188, 6.029725
60537, 31577088, 3618.4721, 6.029481
60538, 33857536, 3618.3253, 6.029237
60539, 37343232, 3618.1786, 6.028992
60540, 40185856, 3618.0319, 6.028748
60541, 41399296, 3617.8852, 6.028503
60542, 41134080, 3617.7385, 6.028259
60543, 40308736, 3617.5917, 6.028014
60544, 39880704, 3617.4450, 6.027770
60545, 40240128, 3617.2983, 6.027525
60546, 41073664, 3617.1516, 6.027281
60547, 41731072, 3617.0049, 6.027036
60548, 41790464, 3616.8582, 6.026792
60549, 41415680, 3616.7114, 6.026547
60550, 41235456, 3616.5647, 6.026303
60551, 41812992, 3616.4180, 6.026058
60552, 43040768, 3616.2713, 6.025814
60553, 43898880, 3616.1246, 6.025569
60554, 42799104, 3615.9778, 6.025325
60555, 38385664, 3615.8311, 6.025080
60556, 30386176, 3615.6844, 6.024836
60557, 20008960, 3615.5377, 6.024591
60558, 9636864, 3615.3910, 6.024347
60559, 1925120, 3615.2442, 6.024102
60560, -1257472, 3615.0975, 6.023858
60561, 490496, 3614.9508, 6.023614
60562, 6122496, 3614.8041, 6.023369
60563, 13759488, 3614.6574, 6.023125
60564, 21555200, 3614.5106, 6.022880
60565, 28292096, 3614.3639, 6.022636
60566, 33449984, 3614.2172, 6.022391
60567, 36804608, 3614.0705, 6.022147
60568, 37953536, 3613.9238, 6.021902
60569, 36173824, 3613.7771, 6.021658
60570, 30799872, 3613.6303, 6.021413
60571, 21941248, 3613.4836, 6.021169
60572, 11034624, 3613.3369, 6.020924
60573, 787456, 3613.1902, 6.020680
60574, -5683200, 3613.0435, 6.020435
60575, -6172672, 3612.8967, 6.020191
60576, -547840, 3612.7500, 6.019946
60577, 8939520, 3612.6033, 6.019702
60578, 18452480, 3612.4566, 6.019457
60579, 24203264, 3612.3099, 6.019213
60580, 24161280, 3612.1631, 6.018968
60581, 18974720, 3612.0164, 6.018724
60582, 11609088, 3611.8697, 6.018479
60583, 5840896, 3611.7230, 6.018235
60584, 4325376, 3611.5763, 6.017990
60585, 7228416, 3611.4295, 6.017746
60586, 12119040, 3611.2828, 6.017502
60587, 15192064, 3611.1361, 6.017257
60588, 13243392, 3610.9894, 6.017013
60589, 5380096, 3610.8427, 6.016768
60590, -6370304, 3610.6960, 6.016524
60591, -17880064, 3610.5492, 6.016279
60592, -24760320, 3610.4025, 6.016035
60593, -24324096, 3610.2558, 6.015790
60594, -16738304, 3610.1091, 6.015546
60595, -4835328, 3609.9624, 6.015301
60596, 7239680, 3609.8156, 6.015057
60597, 15887360, 3609.6689, 6.014812
60598, 19469312, 3609.5222, 6.014568
60599, 18705408, 3609.3755, 6.014323
60600, 15942656, 3609.2288, 6.014079
60601, 13773824, 3609.0820, 6.013834
60602, 13732864, 3608.9353, 6.013590
60603, 15699968, 3608.7886, 6.013345
60604, 18223104, 3608.6419, 6.013101
60605, 19485696, 3608.4952, 6.012856
60606, 18378752, 3608.3484, 6.012612
60607, 15113216, 3608.2017, 6.012367
60608, 11132928, 3608.0550, 6.012123
60609, 8413184, 3607.9083, 6.011879
60610, 8561664, 3607.7616, 6.011634
60611, 12132352, 3607.6148, 6.011390
60612, 18450432, 3607.4681, 6.011145
60613, 25934848, 3607.3214, 6.010901
60614, 32706560, 3607.1747, 6.010656
60615, 37186560, 3607.0280, 6.010412
60616, 38470656, 3606.8813, 6.010167
60617, 36415488, 3606.7345, 6.009923
60618, 31515648, 3606.5878, 6.009678
60619, 24711168, 3606.4411, 6.009434
60620, 17193984, 3606.2944, 6.009189
60621, 10259456, 3606.1477, 6.008945
60622, 5142528, 3606.0009, 6.008700
60623, 2827264, 3605.8542, 6.008456
60624, 3833856, 3605.7075, 6.008211
60625, 8058880, 3605.5608, 6.007967
60626, 14735360, 3605.4141, 6.007722
60627, 22564864, 3605.2673, 6.007478
60628, 29986816, 3605.1206, 6.007233
60629, 35513344, 3604.9739, 6.006989
60630, 38043648, 3604.8272, 6.006744
60631, 37093376, 3604.6805, 6.006500
60632, 32893952, 3604.5337, 6.006256
60633, 26348544, 3604.3870, 6.006011
60634, 18842624, 3604.2403, 6.005767
60635, 11897856, 3604.0936, 6.005522
60636, 6742016, 3603.9469, 6.005278
60637, 3889152, 3603.8002, 6.005033
60638, 2918400, 3603.6534, 6.004789
60639, 2591744, 3603.5067, 6.004544
60640, 1368064, 3603.3600, 6.004300
60641, -1844224, 3603.2133, 6.004055
60642, -7001088, 3603.0666, 6.003811
60643, -12676096, 3602.9198, 6.003566
60644, -16492544, 3602.7731, 6.003322
60645, -16148480, 3602.6264, 6.003077
60646, -10651648, 3602.4797, 6.002833
60647, -1146880, 3602.3330, 6.002588
60648, 9134080, 3602.1862, 6.002344
60649, 15985664, 3602.0395, 6.002099
60650, 15985664, 3601.8928, 6.001855
60651, 8197120, 3601.7461, 6.001610
60652, -5052416, 3601.5994, 6.001366
60653, -18761728, 3601.4526, 6.001121
60654, -27104256, 3601.3059, 6.000877
60655, -25802752, 3601.1592, 6.000632
60656, -13990912, 3601.0125, 6.000388
60657, 5299200, 3600.8658, 6.000144
60658, 26285056, 3600.7191, 5.999899
60659, 42730496, 3600.5723, 5.999655
60660, 50401280, 3600.4256, 5.999410
60661, 48582656, 3600.2789, 5.999166
60662, 40022016, 3600.1322, 5.998921
60663, 29404160, 3599.9855, 5.998677
60664, 21113856, 3599.8387, 5.998432
60665, 17380352, 3599.6920, 5.998188
60666, 17618944, 3599.5453, 5.997943
60667, 19216384, 3599.3986, 5.997699
60668, 19258368, 3599.2519, 5.997454
60669, 16290816, 3599.1051, 5.997210
60670, 11211776, 3598.9584, 5.996965
60671, 6880256, 3598.8117, 5.996721
60672, 6654976, 3598.6650, 5.996476
60673, 12626944, 3598.5183, 5.996232
60674, 24419328, 3598.3715, 5.995987
60675, 39127040, 3598.2248, 5.995743
60676, 52435968, 3598.0781, 5.995498
60677, 60374016, 3597.9314, 5.995254
60678, 60901376, 3597.7847, 5.995009
60679, 54665216, 3597.6379, 5.994765
60680, 44634112, 3597.4912, 5.994521
60681, 34845696, 3597.3445, 5.994276
60682, 28849152, 3597.1978, 5.994032
60683, 28493824, 3597.0511, 5.993787
60684, 33484800, 3596.9044, 5.993543
60685, 41777152, 3596.7576, 5.993298
60686, 50540544, 3596.6109, 5.993054
60687, 57241600, 3596.4642, 5.992809
60688, 60426240, 3596.3175, 5.992565
60689, 60000256, 3596.1708, 5.992320
60690, 56978432, 3596.0240, 5.992076
60691, 52920320, 3595.8773, 5.991831
60692, 49288192, 3595.7306, 5.991587
60693, 46969856, 3595.5839, 5.991342
60694, 46080000, 3595.4372, 5.991098
60695, 46062592, 3595.2904, 5.990853
60696, 46001152, 3595.1437, 5.990609
60697, 45002752, 3594.9970, 5.990364
60698, 42503168, 3594.8503, 5.990120
60699, 38397952, 3594.7036, 5.989875
60700, 32961536, 3594.5568, 5.989631
60701, 26639360, 3594.4101, 5.989386
60702, 19817472, 3594.2634, 5.989142
60703, 12711936, 3594.1167, 5.988898
60704, 5425152, 3593.9700, 5.988653
60705, -1856512, 3593.8233, 5.988409
60706, -8695808, 3593.6765, 5.988164
60707, -14363648, 3593.5298, 5.987920
60708, -18053120, 3593.3831, 5.987675
60709, -19222528, 3593.2364, 5.987431
60710, -17916928, 3593.0897, 5.987186
60711, -14834688, 3592.9429, 5.986942
60712, -11046912, 3592.7962, 5.986697
60713, -7481344, 3592.6495, 5.986453
60714, -4430848, 3592.5028, 5.986208
60715, -1393664, 3592.3561, 5.985964
60716, 2580480, 3592.2093, 5.985719
60717, 8186880, 3592.0626, 5.985475
60718, 15136768, 3591.9159, 5.985230
60719, 21891072, 3591.7692, 5.984986
60720, 26099712, 3591.6225, 5.984741
60721, 25662464, 3591.4757, 5.984497
60722, 19922944, 3591.3290, 5.984252
60723, 10379264, 3591.1823, 5.984008
60724, 406528, 3591.0356, 5.983763
60725, -5997568, 3590.8889, 5.983519
60726, -5976064, 3590.7421, 5.983274
60727, 768000, 3590.5954, 5.983030
60728, 11615232, 3590.4487, 5.982786
60729, 22007808, 3590.3020, 5.982541
60730, 27405312, 3590.1553, 5.982297
60731, 25317376, 3590.0086, 5.982052
60732, 16460800, 3589.8618, 5.981808
60733, 4467712, 3589.7151, 5.981563
60734, -5720064, 3589.5684, 5.981319
60735, -10030080, 3589.4217, 5.981074
60736, -6947840, 3589.2750, 5.980830
60737, 2020352, 3589.1282, 5.980585
60738, 13298688, 3588.9815, 5.980341
60739, 23026688, 3588.8348, 5.980096
60740, 28773376, 3588.6881, 5.979852
60741, 30339072, 3588.5414, 5.979607
60742, 29357056, 3588.3946, 5.979363
60743, 28040192, 3588.2479, 5.979118
60744, 27851776, 3588.1012, 5.978874
60745, 28854272, 3587.9545, 5.978629
60746, 30040064, 3587.8078, 5.978385
60747, 30355456, 3587.6610, 5.978140
60748, 29735936, 3587.5143, 5.977896
60749, 29462528, 3587.3676, 5.977651
60750, 31578112, 3587.2209, 5.977407
60751, 37690368, 3587.0742, 5.977163
60752, 47835136, 3586.9275, 5.976918
60753, 60127232, 3586.7807, 5.976674
60754, 71433216, 3586.6340, 5.976429
60755, 78765056, 3586.4873, 5.976185
60756, 80645120, 3586.3406, 5.975940
60757, 77717504, 3586.1939, 5.975696
60758, 72268800, 3586.0471, 5.975451
60759, 66949120, 3585.9004, 5.975207
60760, 63410176, 3585.7537, 5.974962
60761, 61611008, 3585.6070, 5.974718
60762, 60142592, 3585.4603, 5.974473
60763, 57325568, 3585.3135, 5.974229
60764, 52402176, 3585.1668, 5.973984
60765, 46068736, 3585.0201, 5.973740
60766, 40045568, 3584.8734, 5.973495
60767, 35936256, 3584.7267, 5.973251
60768, 34086912, 3584.5799, 5.973006
60769, 33199104, 3584.4332, 5.972762
60770, 31008768, 3584.2865, 5.972517
60771, 25691136, 3584.1398, 5.972273
60772, 17206272, 3583.9931, 5.972028
60773, 7755776, 3583.8464, 5.971784
60774, 956416, 3583.6996, 5.971540
60775, 108544, 3583.5529, 5.971295
60776, 6419456, 3583.4062, 5.971051
60777, 18168832, 3583.2595, 5.970806
60778, 31330304, 3583.1128, 5.970562
60779, 41370624, 3582.9660, 5.970317
60780, 45328384, 3582.8193, 5.970073
60781, 43090944, 3582.6726, 5.969828
60782, 37189632, 3582.5259, 5.969584
60783, 31258624, 3582.3792, 5.969339
60784, 27963392, 3582.2324, 5.969095
60785, 27546624, 3582.0857, 5.968850
60786, 27756544, 3581.9390, 5.968606
60787, 25181184, 3581.7923, 5.968361
60788, 17258496, 3581.6456, 5.968117
60789, 3878912, 3581.4988, 5.967872
60790, -12292096, 3581.3521, 5.967628
60791, -26897408, 3581.2054, 5.967383
60792, -35805184, 3581.0587, 5.967139
60793, -36829184, 3580.9120, 5.966894
60794, -30427136, 3580.7652, 5.966650
60795, -19109888, 3580.6185, 5.966405
60796, -6040576, 3580.4718, 5.966161
60797, 6336512, 3580.3251, 5.965916
60798, 16893952, 3580.1784, 5.965672
60799, 25451520, 3580.0317, 5.965428
60800, 31876096, 3579.8849, 5.965183
60801, 35397632, 3579.7382, 5.964939
60802, 34714624, 3579.5915, 5.964694
60803, 28939264, 3579.4448, 5.964450
60804, 18769920, 3579.2981, 5.964205
60805, 7073792, 3579.1513, 5.963961
60806, -1713152, 3579.0046, 5.963716
60807, -3305472, 3578.8579, 5.963472
60808, 4386816, 3578.7112, 5.963227
60809, 19945472, 3578.5645, 5.962983
60810, 38648832, 3578.4177, 5.962738
60811, 54248448, 3578.2710, 5.962494
60812, 61530112, 3578.1243, 5.962249
60813, 58442752, 3577.9776, 5.962005
60814, 46767104, 3577.8309, 5.961760
60815, 31051776, 3577.6841, 5.961516
60816, 16410624, 3577.5374, 5.961271
60817, 6339584, 3577.3907, 5.961027
60818, 1625088, 3577.2440, 5.960782
60819, 781312, 3577.0973, 5.960538
60820, 1580032, 3576.9506, 5.960293
60821, 2688000, 3576.8038, 5.960049
60822, 4433920, 3576.6571, 5.959805
60823, 8312832, 3576.5104, 5.959560
60824, 15626240, 3576.3637, 5.959316
60825, 26189824, 3576.2170, 5.959071
60826, 37988352, 3576.0702, 5.958827
60827, 48081920, 3575.9235, 5.958582
60828, 54231040, 3575.7768, 5.958338
60829, 56259584, 3575.6301, 5.958093
60830, 56208384, 3575.4834, 5.957849
60831, 57081856, 3575.3366, 5.957604
60832, 60806144, 3575.1899, 5.957360
60833, 66598912, 3575.0432, 5.957115
60834, 70839296, 3574.8965, 5.956871
60835, 68703232, 3574.7498, 5.956626
60836, 56863744, 3574.6030, 5.956382
60837, 35801088, 3574.4563, 5.956137
60838, 10382336, 3574.3096, 5.955893
60839, -11825152, 3574.1629, 5.955648
60840, -23841792, 3574.0162, 5.955404
60841, -22560768, 3573.8694, 5.955159
60842, -10347520, 3573.7227, 5.954915
60843, 5967872, 3573.5760, 5.954670
60844, 18307072, 3573.4293, 5.954426
60845, 21204992, 3573.2826, 5.954181
60846, 14393344, 3573.1359, 5.953937
60847, 2788352, 3572.9891, 5.953693
60848, -6128640, 3572.8424, 5.953448
60849, -6215680, 3572.6957, 5.953204
60850, 4119552, 3572.5490, 5.952959
60851, 21033984, 3572.4023, 5.952715
60852, 37106688, 3572.2555, 5.952470
60853, 44994560, 3572.1088, 5.952226
60854, 41025536, 3571.9621, 5.951981
60855, 26941440, 3571.8154, 5.951737
60856, 8975360, 3571.6687, 5.951492
60857, -5175296, 3571.5219, 5.951248
60858, -9938944, 3571.3752, 5.951003
60859, -4207616, 3571.2285, 5.950759
60860, 8580096, 3571.0818, 5.950514
60861, 22512640, 3570.9351, 5.950270
60862, 32190464, 3570.7883, 5.950025
60863, 35073024, 3570.6416, 5.949781
60864, 32064512, 3570.4949, 5.949536
60865, 26261504, 3570.3482, 5.949292
60866, 20740096, 3570.2015, 5.949047
60867, 16719872, 3570.0548, 5.948803
60868, 13119488, 3569.9080, 5.948558
60869, 7663616, 3569.7613, 5.948314
60870, -1187840, 3569.6146, 5.948070
60871, -12693504, 3569.4679, 5.947825
60872, -23577600, 3569.3212, 5.947581
60873, -29321216, 3569.1744, 5.947336
60874, -26318848, 3569.0277, 5.947092
60875, -13779968, 3568.8810, 5.946847
60876, 5615616, 3568.7343, 5.946603
60877, 26651648, 3568.5876, 5.946358
60878, 43614208, 3568.4408, 5.946114
60879, 52455424, 3568.2941, 5.945869
60880, 52081664, 3568.1474, 5.945625
60881, 44281856, 3568.0007, 5.945380
60882, 32523264, 3567.8540, 5.945136
60883, 20344832, 3567.7072, 5.944891
60884, 10176512, 3567.5605, 5.944647
60885, 3034112, 3567.4138, 5.944402
60886, -996352, 3567.2671, 5.944158
60887, -1995776, 3567.1204, 5.943913
60888, 250880, 3566.9737, 5.943669
60889, 6113280, 3566.8269, 5.943424
60890, 15506432, 3566.6802, 5.943180
60891, 27296768, 3566.5335, 5.942935
60892, 39199744, 3566.3868, 5.942691
60893, 48347136, 3566.2401, 5.942447
60894, 52315136, 3566.0933, 5.942202
60895, 50095104, 3565.9466, 5.941958
60896, 42510336, 3565.7999, 5.941713
60897, 31862784, 3565.6532, 5.941469
60898, 21001216, 3565.5065, 5.941224
60899, 12293120, 3565.3597, 5.940980
60900, 6993920, 3565.2130, 5.940735
60901, 5224448, 3565.0663, 5.940491
60902, 6451200, 3564.9196, 5.940246
60903, 10068992, 3564.7729, 5.940002
60904, 15699968, 3564.6261, 5.939757
60905, 23058432, 3564.4794, 5.939513
60906, 31541248, 3564.3327, 5.939268
60907, 39914496, 3564.1860, 5.939024
60908, 46420992, 3564.0393, 5.938779
60909, 49372160, 3563.8925, 5.938535
60910, 47966208, 3563.7458, 5.938290
60911, 42851328, 3563.5991, 5.938046
60912, 36065280, 3563.4524, 5.937801
60913, 30258176, 3563.3057, 5.937557
60914, 27518976, 3563.1590, 5.937312
60915, 28367872, 3563.0122, 5.937068
60916, 31436800, 3562.8655, 5.936823
60917, 34056192, 3562.7188, 5.936579
60918, 33500160, 3562.5721, 5.936335
60919, 28299264, 3562.4254, 5.936090
60920, 19005440, 3562.2786, 5.935846
60921, 7998464, 3562.1319, 5.935601
60922, -1558528, 3561.9852, 5.935357
60923, -7152640, 3561.8385, 5.935112
60924, -8023040, 3561.6918, 5.934868
60925, -5447680, 3561.5450, 5.934623
60926, -2053120, 3561.3983, 5.934379
60927, -506880, 3561.2516, 5.934134
60928, -2194432, 3561.1049, 5.933890
60929, -6528000, 3560.9582, 5.933645
60930, -11195392, 3560.8114, 5.933401
60931, -13268992, 3560.6647, 5.933156
60932, -10644480, 3560.5180, 5.932912
60933, -3188736, 3560.3713, 5.932667
60934, 6947840, 3560.2246, 5.932423
60935, 16019456, 3560.0779, 5.932178
60936, 20091904, 3559.9311, 5.931934
60937, 16638976, 3559.7844, 5.931689
60938, 5646336, 3559.6377, 5.931445
60939, -10209280, 3559.4910, 5.931200
60940, -26398720, 3559.3443, 5.930956
60941, -38093824, 3559.1975, 5.930712
60942, -41847808, 3559.0508, 5.930467
60943, -36781056, 3558.9041, 5.930223
60944, -24827904, 3558.7574, 5.929978
60945, -9988096, 3558.6107, 5.929734
60946, 3132416, 3558.4639, 5.929489
60947, 10926080, 3558.3172, 5.929245
60948, 11934720, 3558.1705, 5.929000
60949, 7159808, 3558.0238, 5.928756
60950, -520192, 3557.8771, 5.928511
60951, -7568384, 3557.7303, 5.928267
60952, -11091968, 3557.5836, 5.928022
60953, -9786368, 3557.4369, 5.927778
60954, -4176896, 3557.2902, 5.927533
60955, 3815424, 3557.1435, 5.927289
60956, 11744256, 3556.9967, 5.927044
60957, 17536000, 3556.8500, 5.926800
60958, 20104192, 3556.7033, 5.926555
60959, 19530752, 3556.5566, 5.926311
60960, 16845824, 3556.4099, 5.926066
60961, 13604864, 3556.2632, 5.925822
60962, 11436032, 3556.1164, 5.925577
60963, 11679744, 3555.9697, 5.925333
60964, 15122432, 3555.8230, 5.925089
60965, 21815296, 3555.6763, 5.924844
60966, 30963712, 3555.5296, 5.924600
60967, 40985600, 3555.3828, 5.924355
60968, 49784832, 3555.2361, 5.924111
60969, 55307264, 3555.0894, 5.923866
60970, 56213504, 3554.9427, 5.923622
60971, 52441088, 3554.7960, 5.923377
60972, 45359104, 3554.6492, 5.923133
60973, 37350400, 3554.5025, 5.922888
60974, 30910464, 3554.3558, 5.922644
60975, 27626496, 3554.2091, 5.922399
60976, 27494400, 3554.0624, 5.922155
60977, 28933120, 3553.9156, 5.921910
60978, 29542400, 3553.7689, 5.921666
60979, 27284480, 3553.6222, 5.921421
60980, 21526528, 3553.4755, 5.921177
60981, 13423616, 3553.3288, 5.920932
60982, 5427200, 3553.1821, 5.920688
60983, 144384, 3553.0353, 5.920443
60984, -903168, 3552.8886, 5.920199
60985, 2000896, 3552.7419, 5.919954
60986, 6945792, 3552.5952, 5.919710
60987, 11333632, 3552.4485, 5.919465
60988, 13142016, 3552.3017, 5.919221
60989, 11835392, 3552.1550, 5.918977
60990, 8483840, 3552.0083, 5.918732
60991, 5082112, 3551.8616, 5.918488
60992, 3435520, 3551.7149, 5.918243
60993, 4245504, 3551.5681, 5.917999
60994, 6847488, 3551.4214, 5.917754
60995, 9706496, 3551.2747, 5.917510
60996, 11333632, 3551.1280, 5.917265
60997, 11104256, 3550.9813, 5.917021
60998, 9512960, 3550.8345, 5.916776
60999, 7769088, 3550.6878, 5.916532
61000, 7009280, 3550.5411, 5.916287
61001, 7622656, 3550.3944, 5.916043
61002, 9073664, 3550.2477, 5.915798
61003, 10318848, 3550.1010, 5.915554
61004, 10509312, 3549.9542, 5.915309
61005, 9538560, 3549.8075, 5.915065
61006, 8075264, 3549.6608, 5.914820
61007, 7061504, 3549.5141, 5.914576
61008, 7010304, 3549.3674, 5.914331
61009, 7576576, 3549.2206, 5.914087
61010, 7707648, 3549.0739, 5.913842
61011, 6324224, 3548.9272, 5.913598
61012, 3115008, 3548.7805, 5.913354
61013, -1068032, 3548.6338, 5.913109
61014, -4551680, 3548.4870, 5.912865
61015, -5762048, 3548.3403, 5.912620
61016, -4228096, 3548.1936, 5.912376
61017, -1011712, 3548.0469, 5.912131
61018, 1760256, 3547.9002, 5.911887
61019, 2116608, 3547.7534, 5.911642
61020, -474112, 3547.6067, 5.911398
61021, -4507648, 3547.4600, 5.911153
61022, -7012352, 3547.3133, 5.910909
61023, -5086208, 3547.1666, 5.910664
61024, 2354176, 3547.0198, 5.910420
61025, 13628416, 3546.8731, 5.910175
61026, 24747008, 3546.7264, 5.909931
61027, 31205376, 3546.5797, 5.909686
61028, 30236672, 3546.4330, 5.909442
61029, 22356992, 3546.2863, 5.909197
61030, 11321344, 3546.1395, 5.908953
61031, 2390016, 3545.9928, 5.908708
61032, -259072, 3545.8461, 5.908464
61033, 4337664, 3545.6994, 5.908219
61034, 13400064, 3545.5527, 5.907975
61035, 21789696, 3545.4059, 5.907730
61036, 24670208, 3545.2592, 5.907486
61037, 20062208, 3545.1125, 5.907242
61038, 9973760, 3544.9658, 5.906997
61039, -508928, 3544.8191, 5.906753
61040, -5712896, 3544.6723, 5.906508
61041, -2189312, 3544.5256, 5.906264
61042, 9597952, 3544.3789, 5.906019
61043, 25537536, 3544.2322, 5.905775
61044, 39889920, 3544.0855, 5.905530
61045, 48005120, 3543.9387, 5.905286
61046, 48312320, 3543.7920, 5.905041
61047, 42643456, 3543.6453, 5.904797
61048, 34870272, 3543.4986, 5.904552
61049, 28707840, 3543.3519, 5.904308
61050, 25944064, 3543.2052, 5.904063
61051, 25996288, 3543.0584, 5.903819
61052, 26896384, 3542.9117, 5.903574
61053, 26962944, 3542.7650, 5.903330
61054, 26060800, 3542.6183, 5.903085
61055, 25655296, 3542.4716, 5.902841
61056, 27636736, 3542.3248, 5.902596
61057, 32693248, 3542.1781, 5.902352
61058, 39303168, 3542.0314, 5.902107
61059, 44102656, 3541.8847, 5.901863
61060, 43547648, 3541.7380, 5.901619
61061, 35992576, 3541.5912, 5.901374
61062, 22974464, 3541.4445, 5.901130
61063, 8855552, 3541.2978, 5.900885
61064, -1100800, 3541.1511, 5.900641
61065, -3286016, 3541.0044, 5.900396
61066, 2438144, 3540.8576, 5.900152
61067, 12677120, 3540.7109, 5.899907
61068, 22262784, 3540.5642, 5.899663
61069, 26938368, 3540.4175, 5.899418
61070, 25526272, 3540.2708, 5.899174
61071, 20416512, 3540.1241, 5.898929
61072, 16114688, 3539.9773, 5.898685
61073, 16669696, 3539.8306, 5.898440
61074, 23391232, 3539.6839, 5.898196
61075, 34116608, 3539.5372, 5.897951
61076, 44411904, 3539.3905, 5.897707
61077, 50016256, 3539.2437, 5.897462
61078, 49149952, 3539.0970, 5.897218
61079, 43393024, 3538.9503, 5.896973
61080, 36645888, 3538.8036, 5.896729
61081, 32795648, 3538.6569, 5.896484
61082, 33413120, 3538.5101, 5.896240
61083, 36833280, 3538.3634, 5.895996
61084, 39154688, 3538.2167, 5.895751
61085, 36614144, 3538.0700, 5.895507
61086, 27996160, 3537.9233, 5.895262
61087, 15676416, 3537.7765, 5.895018
61088, 4655104, 3537.6298, 5.894773
61089, 55296, 3537.4831, 5.894529
61090, 4423680, 3537.3364, 5.894284
61091, 16327680, 3537.1897, 5.894040
61092, 31027200, 3537.0429, 5.893795
61093, 42869760, 3536.8962, 5.893551
61094, 48133120, 3536.7495, 5.893306
61095, 46749696, 3536.6028, 5.893062
61096, 42020864, 3536.4561, 5.892817
61097, 38497280, 3536.3094, 5.892573
61098, 39247872, 3536.1626, 5.892328
61099, 44044288, 3536.0159, 5.892084
61100, 49485824, 3535.8692, 5.891839
61101, 50998272, 3535.7225, 5.891595
61102, 45590528, 3535.5758, 5.891350
61103, 33813504, 3535.4290, 5.891106
61104, 19811328, 3535.2823, 5.890861
61105, 9388032, 3535.1356, 5.890617
61106, 7109632, 3534.9889, 5.890372
61107, 13985792, 3534.8422, 5.890128
61108, 26970112, 3534.6954, 5.889884
61109, 40515584, 3534.5487, 5.889639
61110, 49351680, 3534.4020, 5.889395
61111, 50980864, 3534.2553, 5.889150
61112, 46631936, 3534.1086, 5.888906
61113, 40224768, 3533.9618, 5.888661
61114, 36019200, 3533.8151, 5.888417
61115, 36281344, 3533.6684, 5.888172
61116, 40235008, 3533.5217, 5.887928
61117, 44790784, 3533.3750, 5.887683
61118, 46556160, 3533.2283, 5.887439
61119, 43923456, 3533.0815, 5.887194
61120, 38032384, 3532.9348, 5.886950
61121, 32087040, 3532.7881, 5.886705
61122, 29445120, 3532.6414, 5.886461
61123, 31611904, 3532.4947, 5.886216
61124, 37292032, 3532.3479, 5.885972
61125, 43065344, 3532.2012, 5.885727
61126, 45314048, 3532.0545, 5.885483
61127, 42332160, 3531.9078, 5.885238
61128, 35435520, 3531.7611, 5.884994
61129, 28424192, 3531.6143, 5.884749
61130, 25650176, 3531.4676, 5.884505
61131, 29704192, 3531.3209, 5.884261
61132, 39904256, 3531.1742, 5.884016
61133, 52392960, 3531.0275, 5.883772
61134, 61776896, 3530.8807, 5.883527
61135, 63495168, 3530.7340, 5.883283
61136, 55781376, 3530.5873, 5.883038
61137, 40344576, 3530.4406, 5.882794
61138, 21563392, 3530.2939, 5.882549
61139, 4707328, 3530.1471, 5.882305
61140, -5934080, 3530.0004, 5.882060
61141, -8235008, 3529.8537, 5.881816
61142, -2399232, 3529.7070, 5.881571
61143, 9669632, 3529.5603, 5.881327
61144, 25286656, 3529.4136, 5.881082
61145, 41693184, 3529.2668, 5.880838
61146, 56393728, 3529.1201, 5.880593
61147, 67224576, 3528.9734, 5.880349
61148, 72469504, 3528.8267, 5.880104
61149, 71142400, 3528.6800, 5.879860
61150, 63388672, 3528.5332, 5.879615
61151, 50683904, 3528.3865, 5.879371
61152, 35589120, 3528.2398, 5.879126
61153, 21026816, 3528.0931, 5.878882
61154, 9334784, 3527.9464, 5.878638
61155, 1581056, 3527.7996, 5.878393
61156, -2532352, 3527.6529, 5.878149
61157, -4143104, 3527.5062, 5.877904
61158, -4368384, 3527.3595, 5.877660
61159, -3660800, 3527.2128, 5.877415
61160, -1723392, 3527.0660, 5.877171
61161, 1992704, 3526.9193, 5.876926
61162, 7564288, 3526.7726, 5.876682
61163, 14177280, 3526.6259, 5.876437
61164, 20367360, 3526.4792, 5.876193
61165, 24845312, 3526.3325, 5.875948
61166, 27437056, 3526.1857, 5.875704
61167, 29496320, 3526.0390, 5.875459
61168, 33427456, 3525.8923, 5.875215
61169, 41426944, 3525.7456, 5.874970
61170, 54069248, 3525.5989, 5.874726
61171, 69554176, 3525.4521, 5.874481
61172, 84130816, 3525.3054, 5.874237
61173, 93627392, 3525.1587, 5.873992
61174, 95388672, 3525.0120, 5.873748
61175, 89643008, 3524.8653, 5.873503
61176, 79544320, 3524.7185, 5.873259
61177, 69806080, 3524.5718, 5.873014
61178, 64549888, 3524.4251, 5.872770
61179, 65434624, 3524.2784, 5.872526
61180, 70977536, 3524.1317, 5.872281
61181, 77398016, 3523.9849, 5.872037
61182, 80516096, 3523.8382, 5.871792
61183, 77724672, 3523.6915, 5.871548
61184, 69054464, 3523.5448, 5.871303
61185, 56851456, 3523.3981, 5.871059
61186, 44345344, 3523.2514, 5.870814
61187, 33944576, 3523.1046, 5.870570
61188, 26190848, 3522.9579, 5.870325
61189, 19892224, 3522.8112, 5.870081
61190, 13258752, 3522.6645, 5.869836
61191, 5348352, 3522.5178, 5.869592
61192, -3073024, 3522.3710, 5.869347
61193, -9736192, 3522.2243, 5.869103
61194, -12048384, 3522.0776, 5.868858
61195, -8584192, 3521.9309, 5.868614
61196, -61440, 3521.7842, 5.868369
61197, 10730496, 3521.6374, 5.868125
61198, 20033536, 3521.4907, 5.867880
61199, 24679424, 3521.3440, 5.867636
61200, 23342080, 3521.1973, 5.867391
61201, 16916480, 3521.0506, 5.867147
61202, 7936000, 3520.9038, 5.866903
61203, -591872, 3520.7571, 5.866658
61204, -6313984, 3520.6104, 5.866414
61205, -8148992, 3520.4637, 5.866169
61206, -6258688, 3520.3170, 5.865925
61207, -1599488, 3520.1702, 5.865680
61208, 4575232, 3520.0235, 5.865436
61209, 11003904, 3519.8768, 5.865191
61210, 16475136, 3519.7301, 5.864947
61211, 19857408, 3519.5834, 5.864702
61212, 20295680, 3519.4367, 5.864458
61213, 17592320, 3519.2899, 5.864213
61214, 12536832, 3519.1432, 5.863969
61215, 6883328, 3518.9965, 5.863724
61216, 2788352, 3518.8498, 5.863480
61217, 1875968, 3518.7031, 5.863235
61218, 4390912, 3518.5563, 5.862991
61219, 8961024, 3518.4096, 5.862746
61220, 13235200, 3518.2629, 5.862502
61221, 15165440, 3518.1162, 5.862257
61222, 14284800, 3517.9695, 5.862013
61223, 12232704, 3517.8227, 5.861768
61224, 12096512, 3517.6760, 5.861524
61225, 16784384, 3517.5293, 5.861280
61226, 27218944, 3517.3826, 5.861035
61227, 41345024, 3517.2359, 5.860791
61228, 54617088, 3517.0891, 5.860546
61229, 61872128, 3516.9424, 5.860302
61230, 59769856, 3516.7957, 5.860057
61231, 48566272, 3516.6490, 5.859813
61232, 32275456, 3516.5023, 5.859568
61233, 17030144, 3516.3556, 5.859324
61234, 8378368, 3516.2088, 5.859079
61235, 8792064, 3516.0621, 5.858835
61236, 16627712, 3515.9154, 5.858590
61237, 27014144, 3515.7687, 5.858346
61238, 34235392, 3515.6220, 5.858101
61239, 34391040, 3515.4752, 5.857857
61240, 27066368, 3515.3285, 5.857612
61241, 15226880, 3515.1818, 5.857368
61242, 3537920, 3515.0351, 5.857123
61243, -3958784, 3514.8884, 5.856879
61244, -5593088, 3514.7416, 5.856634
61245, -2405376, 3514.5949, 5.856390
61246, 2936832, 3514.4482, 5.856145
61247, 7919616, 3514.3015, 5.855901
61248, 11604992, 3514.1548, 5.855656
61249, 14954496, 3514.0080, 5.855412
61250, 19942400, 3513.8613, 5.855168
61251, 28083200, 3513.7146, 5.854923
61252, 39282688, 3513.5679, 5.854679
61253, 51685376, 3513.4212, 5.854434
61254, 62589952, 3513.2744, 5.854190
61255, 69868544, 3513.1277, 5.853945
61256, 73046016, 3512.9810, 5.853701
61257, 73423872, 3512.8343, 5.853456
61258, 73194496, 3512.6876, 5.853212
61259, 74107904, 3512.5409, 5.852967
61260, 76457984, 3512.3941, 5.852723
61261, 79006720, 3512.2474, 5.852478
61262, 79837184, 3512.1007, 5.852234
61263, 77607936, 3511.9540, 5.851989
61264, 72446976, 3511.8073, 5.851745
61265, 65930240, 3511.6605, 5.851500
61266, 60177408, 3511.5138, 5.851256
61267, 56600576, 3511.3671, 5.851011
61268, 55093248, 3511.2204, 5.850767
61269, 54155264, 3511.0737, 5.850522
61270, 51911680, 3510.9269, 5.850278
61271, 47411200, 3510.7802, 5.850033
61272, 41409536, 3510.6335, 5.849789
61273, 36125696, 3510.4868, 5.849545
61274, 34032640, 3510.3401, 5.849300
61275, 36354048, 3510.1933, 5.849056
61276, 42151936, 3510.0466, 5.848811
61277, 48567296, 3509.8999, 5.848567
61278, 52164608, 3509.7532, 5.848322
61279, 50692096, 3509.6065, 5.848078
61280, 44273664, 3509.4598, 5.847833
61281, 35369984, 3509.3130, 5.847589
61282, 27461632, 3509.1663, 5.847344
61283, 23150592, 3509.0196, 5.847100
61284, 22700032, 3508.8729, 5.846855
61285, 23824384, 3508.7262, 5.846611
61286, 22897664, 3508.5794, 5.846366
61287, 16963584, 3508.4327, 5.846122
61288, 5515264, 3508.2860, 5.845877
61289, -8908800, 3508.1393, 5.845633
61290, -21651456, 3507.9926, 5.845388
61291, -27947008, 3507.8458, 5.845144
61292, -25060352, 3507.6991, 5.844899
61293, -13517824, 3507.5524, 5.844655
61294, 3107840, 3507.4057, 5.844410
61295, 19703808, 3507.2590, 5.844166
61296, 31654912, 3507.1122, 5.843921
61297, 36489216, 3506.9655, 5.843677
61298, 34470912, 3506.8188, 5.843433
61299, 28048384, 3506.6721, 5.843188
61300, 20566016, 3506.5254, 5.842944
61301, 14928896, 3506.3787, 5.842699
61302, 12742656, 3506.2319, 5.842455
61303, 14150656, 3506.0852, 5.842210
61304, 18204672, 3505.9385, 5.841966
61305, 23444480, 3505.7918, 5.841721
61306, 28395520, 3505.6451, 5.841477
61307, 31888384, 3505.4983, 5.841232
61308, 33235968, 3505.3516, 5.840988
61309, 32361472, 3505.2049, 5.840743
61310, 29854720, 3505.0582, 5.840499
61311, 26846208, 3504.9115, 5.840254
61312, 24609792, 3504.7647, 5.840010
61313, 23940096, 3504.6180, 5.839765
61314, 24576000, 3504.4713, 5.839521
61315, 25021440, 3504.3246, 5.839276
61316, 23019520, 3504.1779, 5.839032
61317, 16586752, 3504.0311, 5.838787
61318, 5190656, 3503.8844, 5.838543
61319, -9569280, 3503.7377, 5.838298
61320, -24230912, 3503.5910, 5.838054
61321, -34711552, 3503.4443, 5.837810
61322, -38012928, 3503.2975, 5.837565
61323, -33570816, 3503.1508, 5.837321
61324, -23525376, 3503.0041, 5.837076
61325, -11727872, 3502.8574, 5.836832
61326, -1918976, 3502.7107, 5.836587
61327, 4004864, 3502.5640, 5.836343
61328, 6732800, 3502.4172, 5.836098
61329, 8903680, 3502.2705, 5.835854
61330, 13428736, 3502.1238, 5.835609
61331, 21686272, 3501.9771, 5.835365
61332, 32571392, 3501.8304, 5.835120
61333, 42959872, 3501.6836, 5.834876
61334, 49324032, 3501.5369, 5.834631
61335, 49644544, 3501.3902, 5.834387
61336, 44555264, 3501.2435, 5.834142
61337, 37059584, 3501.0968, 5.833898
61338, 30982144, 3500.9500, 5.833653
61339, 28984320, 3500.8033, 5.833409
61340, 31245312, 3500.6566, 5.833164
61341, 35539968, 3500.5099, 5.832920
61342, 38660096, 3500.3632, 5.832675
61343, 38378496, 3500.2164, 5.832431
61344, 34804736, 3500.0697, 5.832187
61345, 30357504, 3499.9230, 5.831942
61346, 28311552, 3499.7763, 5.831698
61347, 30733312, 3499.6296, 5.831453
61348, 36978688, 3499.4829, 5.831209
61349, 43659264, 3499.3361, 5.830964
61350, 46199808, 3499.1894, 5.830720
61351, 41206784, 3499.0427, 5.830475
61352, 28417024, 3498.8960, 5.830231
61353, 11169792, 3498.7493, 5.829986
61354, -4898816, 3498.6025, 5.829742
61355, -14306304, 3498.4558, 5.829497
61356, -14077952, 3498.3091, 5.829253
61357, -4874240, 3498.1624, 5.829008
61358, 9600000, 3498.0157, 5.828764
61359, 24512512, 3497.8689, 5.828519
61360, 36063232, 3497.7222, 5.828275
61361, 42810368, 3497.5755, 5.828030
61362, 45603840, 3497.4288, 5.827786
61363, 46390272, 3497.2821, 5.827541
61364, 46732288, 3497.1353, 5.827297
61365, 46981120, 3496.9886, 5.827052
61366, 46514176, 3496.8419, 5.826808
61367, 44755968, 3496.6952, 5.826563
61368, 42183680, 3496.5485, 5.826319
61369, 40505344, 3496.4018, 5.826075
61370, 41754624, 3496.2550, 5.825830
61371, 46765056, 3496.1083, 5.825586
61372, 54003712, 3495.9616, 5.825341
61373, 59610112, 3495.8149, 5.825097
61374, 58919936, 3495.6682, 5.824852
61375, 48821248, 3495.5214, 5.824608
61376, 29759488, 3495.3747, 5.824363
61377, 6225920, 3495.2280, 5.824119
61378, -14726144, 3495.0813, 5.823874
61379, -26378240, 3494.9346, 5.823630
61380, -25300992, 3494.7878, 5.823385
61381, -12953600, 3494.6411, 5.823141
61382, 4921344, 3494.4944, 5.822896
61383, 20844544, 3494.3477, 5.822652
61384, 28861440, 3494.2010, 5.822407
61385, 26995712, 3494.0542, 5.822163
61386, 17744896, 3493.9075, 5.821918
61387, 6518784, 3493.7608, 5.821674
61388, -1107968, 3493.6141, 5.821429
61389, -1915904, 3493.4674, 5.821185
61390, 3880960, 3493.3206, 5.820940
61391, 13365248, 3493.1739, 5.820696
61392, 22887424, 3493.0272, 5.820452
61393, 30128128, 3492.8805, 5.820207
61394, 35125248, 3492.7338, 5.819963
61395, 39827456, 3492.5871, 5.819718
61396, 46522368, 3492.4403, 5.819474
61397, 56119296, 3492.2936, 5.819229
61398, 67262464, 3492.1469, 5.818985
61399, 76749824, 3492.0002, 5.818740
61400, 80998400, 3491.8535, 5.818496
61401, 77733888, 3491.7067, 5.818251
61402, 67034112, 3491.5600, 5.818007
61403, 51225600, 3491.4133, 5.817762
61404, 33789952, 3491.2666, 5.817518
61405, 17916928, 3491.1199, 5.817273
61406, 5464064, 3490.9731, 5.817029
61407, -3248128, 3490.8264, 5.816784
61408, -8879104, 3490.6797, 5.816540
61409, -12224512, 3490.5330, 5.816295
61410, -13648896, 3490.3863, 5.816051
61411, -13096960, 3490.2395, 5.815806
61412, -10552320, 3490.0928, 5.815562
61413, -6528000, 3489.9461, 5.815317
61414, -2168832, 3489.7994, 5.815073
61415, 1181696, 3489.6527, 5.814829
61416, 2712576, 3489.5060, 5.814584
61417, 2692096, 3489.3592, 5.814340
61418, 2444288, 3489.2125, 5.814095
61419, 3677184, 3489.0658, 5.813851
61420, 7510016, 3488.9191, 5.813606
61421, 13744128, 3488.7724, 5.813362
61422, 20835328, 3488.6256, 5.813117
61423, 26643456, 3488.4789, 5.812873
61424, 29573120, 3488.3322, 5.812628
61425, 29505536, 3488.1855, 5.812384
61426, 27986944, 3488.0388, 5.812139
61427, 27536384, 3487.8920, 5.811895
61428, 30423040, 3487.7453, 5.811650
61429, 37517312, 3487.5986, 5.811406
61430, 47812608, 3487.4519, 5.811161
61431, 58836992, 3487.3052, 5.810917
61432, 67721216, 3487.1584, 5.810672
61433, 72363008, 3487.0117, 5.810428
61434, 72152064, 3486.8650, 5.810183
61435, 67948544, 3486.7183, 5.809939
61436, 61466624, 3486.5716, 5.809694
61437, 54463488, 3486.4248, 5.809450
61438, 48178176, 3486.2781, 5.809205
61439, 43238400, 3486.1314, 5.808961
61440, 39930880, 3485.9847, 5.808717
61441, 38522880, 3485.8380, 5.808472
61442, 39333888, 3485.6913, 5.808228
61443, 42468352, 3485.5445, 5.807983
61444, 47418368, 3485.3978, 5.807739
61445, 52865024, 3485.2511, 5.807494
61446, 56927232, 3485.1044, 5.807250
61447, 57857024, 3484.9577, 5.807005
61448, 54857728, 3484.8109, 5.806761
61449, 48602112, 3484.6642, 5.806516
61450, 41127936, 3484.5175, 5.806272
61451, 35098624, 3484.3708, 5.806027
61452, 32758784, 3484.2241, 5.805783
61453, 35050496, 3484.0773, 5.805538
61454, 41293824, 3483.9306, 5.805294
61455, 49511424, 3483.7839, 5.805049
61456, 57194496, 3483.6372, 5.804805
61457, 62091264, 3483.4905, 5.804560
61458, 62718976, 3483.3437, 5.804316
61459, 58482688, 3483.1970, 5.804071
61460, 49552384, 3483.0503, 5.803827
61461, 36750336, 3482.9036, 5.803582
61462, 21568512, 3482.7569, 5.803338
61463, 6250496, 3482.6102, 5.803094
61464, -6321152, 3482.4634, 5.802849
61465, -13174784, 3482.3167, 5.802605
61466, -12210176, 3482.1700, 5.802360
61467, -3243008, 3482.0233, 5.802116
61468, 11413504, 3481.8766, 5.801871
61469, 27296768, 3481.7298, 5.801627
61470, 39150592, 3481.5831, 5.801382
61471, 42872832, 3481.4364, 5.801138
61472, 37255168, 3481.2897, 5.800893
61473, 24696832, 3481.1430, 5.800649
61474, 10483712, 3480.9962, 5.800404
61475, 842752, 3480.8495, 5.800160
61476, 547840, 3480.7028, 5.799915
61477, 11103232, 3480.5561, 5.799671
61478, 30234624, 3480.4094, 5.799426
61479, 52885504, 3480.2626, 5.799182
61480, 73216000, 3480.1159, 5.798937
61481, 86728704, 3479.9692, 5.798693
61482, 91644928, 3479.8225, 5.798448
61483, 89093120, 3479.6758, 5.798204
61484, 82205696, 3479.5291, 5.797959
61485, 74664960, 3479.3823, 5.797715
61486, 69387264, 3479.2356, 5.797471
61487, 67775488, 3479.0889, 5.797226
61488, 69676032, 3478.9422, 5.796982
61489, 73803776, 3478.7955, 5.796737
61490, 78316544, 3478.6487, 5.796493
61491, 81299456, 3478.5020, 5.796248
61492, 81129472, 3478.3553, 5.796004
61493, 76766208, 3478.2086, 5.795759
61494, 68064256, 3478.0619, 5.795515
61495, 56006656, 3477.9151, 5.795270
61496, 42672128, 3477.7684, 5.795026
61497, 30797824, 3477.6217, 5.794781
61498, 22924288, 3477.4750, 5.794537
61499, 20441088, 3477.3283, 5.794292
61500, 22955008, 3477.1815, 5.794048
61501, 28363776, 3477.0348, 5.793803
61502, 33686528, 3476.8881, 5.793559
61503, 36338688, 3476.7414, 5.793314
61504, 35244032, 3476.5947, 5.793070
61505, 31215616, 3476.4479, 5.792825
61506, 26414080, 3476.3012, 5.792581
61507, 23133184, 3476.1545, 5.792336
61508, 22556672, 3476.0078, 5.792092
61509, 24155136, 3475.8611, 5.791847
61510, 26055680, 3475.7144, 5.791603
61511, 26183680, 3475.5676, 5.791359
61512, 23552000, 3475.4209, 5.791114
61513, 18972672, 3475.2742, 5.790870
61514, 14764032, 3475.1275, 5.790625
61515, 13585408, 3474.9808, 5.790381
61516, 17015808, 3474.8340, 5.790136
61517, 24655872, 3474.6873, 5.789892
61518, 34236416, 3474.5406, 5.789647
61519, 42697728, 3474.3939, 5.789403
61520, 47663104, 3474.2472, 5.789158
61521, 48493568, 3474.1004, 5.788914
61522, 46398464, 3473.9537, 5.788669
61523, 43541504, 3473.8070, 5.788425
61524, 41694208, 3473.6603, 5.788180
61525, 41202688, 3473.5136, 5.787936
61526, 40859648, 3473.3668, 5.787691
61527, 38752256, 3473.2201, 5.787447
61528, 33609728, 3473.0734, 5.787202
61529, 25850880, 3472.9267, 5.786958
61530, 17727488, 3472.7800, 5.786713
61531, 12430336, 3472.6333, 5.786469
61532, 12605440, 3472.4865, 5.786224
61533, 19060736, 3472.3398, 5.785980
61534, 30336000, 3472.1931, 5.785736
61535, 43343872, 3472.0464, 5.785491
61536, 54732800, 3471.8997, 5.785247
61537, 62243840, 3471.7529, 5.785002
61538, 65408000, 3471.6062, 5.784758
61539, 65304576, 3471.4595, 5.784513
61540, 63645696, 3471.3128, 5.784269
61541, 61764608, 3471.1661, 5.784024
61542, 60102656, 3471.0193, 5.783780
61543, 58389504, 3470.8726, 5.783535
61544, 56292352, 3470.7259, 5.783291
61545, 54014976, 3470.5792, 5.783046
61546, 52387840, 3470.4325, 5.782802
61547, 52356096, 3470.2857, 5.782557
61548, 54194176, 3470.1390, 5.782313
61549, 57009152, 3469.9923, 5.782068
61550, 58949632, 3469.8456, 5.781824
61551, 58105856, 3469.6989, 5.781579
61552, 53652480, 3469.5521, 5.781335
61553, 46526464, 3469.4054, 5.781090
61554, 39177216, 3469.2587, 5.780846
61555, 34376704, 3469.1120, 5.780601
61556, 33700864, 3468.9653, 5.780357
61557, 36505600, 3468.8186, 5.780112
61558, 40051712, 3468.6718, 5.779868
61559, 40843264, 3468.5251, 5.779624
61560, 36553728, 3468.3784, 5.779379
61561, 27552768, 3468.2317, 5.779135
61562, 17161216, 3468.0850, 5.778890
61563, 10375168, 3467.9382, 5.778646
61564, 11597824, 3467.7915, 5.778401
61565, 22444032, 3467.6448, 5.778157
61566, 40705024, 3467.4981, 5.777912
61567, 61029376, 3467.3514, 5.777668
61568, 77031424, 3467.2046, 5.777423
61569, 83866624, 3467.0579, 5.777179
61570, 80097280, 3466.9112, 5.776934
61571, 68035584, 3466.7645, 5.776690
61572, 52500480, 3466.6178, 5.776445
61573, 38661120, 3466.4710, 5.776201
61574, 29998080, 3466.3243, 5.775956
61575, 27278336, 3466.1776, 5.775712
61576, 28829696, 3466.0309, 5.775467
61577, 31788032, 3465.8842, 5.775223
61578, 33550336, 3465.7375, 5.774978
61579, 32724992, 3465.5907, 5.774734
61580, 29216768, 3465.4440, 5.774489
61581, 23663616, 3465.2973, 5.774245
61582, 16693248, 3465.1506, 5.774001
61583, 8555520, 3465.0039, 5.773756
61584, -690176, 3464.8571, 5.773512
61585, -10616832, 3464.7104, 5.773267
61586, -19926016, 3464.5637, 5.773023
61587, -26449920, 3464.4170, 5.772778
61588, -27746304, 3464.2703, 5.772534
61589, -22069248, 3464.1235, 5.772289
61590, -9243648, 3463.9768, 5.772045
61591, 9005056, 3463.8301, 5.771800
61592, 29432832, 3463.6834, 5.771556
61593, 48197632, 3463.5367, 5.771311
61594, 61935616, 3463.3899, 5.771067
61595, 68584448, 3463.2432, 5.770822
61596, 67707904, 3463.0965, 5.770578
61597, 60359680, 3462.9498, 5.770333
61598, 48678912, 3462.8031, 5.770089
61599, 35414016, 3462.6564, 5.769844
61600, 23501824, 3462.5096, 5.769600
61601, 15644672, 3462.3629, 5.769355
61602, 13857792, 3462.2162, 5.769111
61603, 18965504, 3462.0695, 5.768866
61604, 30238720, 3461.9228, 5.768622
61605, 45366272, 3461.7760, 5.768378
61606, 60955648, 3461.6293, 5.768133
61607, 73478144, 3461.4826, 5.767889
61608, 80378880, 3461.3359, 5.767644
61609, 80909312, 3461.1892, 5.767400
61610, 76301312, 3461.0424, 5.767155
61611, 69208064, 3460.8957, 5.766911
61612, 62618624, 3460.7490, 5.766666
61613, 58745856, 3460.6023, 5.766422
61614, 58332160, 3460.4556, 5.766177
61615, 60635136, 3460.3088, 5.765933
61616, 64003072, 3460.1621, 5.765688
61617, 66688000, 3460.0154, 5.765444
61618, 67496960, 3459.8687, 5.765199
61619, 66021376, 3459.7220, 5.764955
61620, 62457856, 3459.5752, 5.764710
61621, 57250816, 3459.4285, 5.764466
61622, 50829312, 3459.2818, 5.764221
61623, 43586560, 3459.1351, 5.763977
61624, 36030464, 3458.9884, 5.763732
61625, 28904448, 3458.8417, 5.763488
61626, 23094272, 3458.6949, 5.763243
61627, 19292160, 3458.5482, 5.762999
61628, 17604608, 3458.4015, 5.762754
61629, 17381376, 3458.2548, 5.762510
61630, 17428480, 3458.1081, 5.762266
61631, 16579584, 3457.9613, 5.762021
61632, 14328832, 3457.8146, 5.761777
61633, 11156480, 3457.6679, 5.761532
61634, 8326144, 3457.5212, 5.761288
61635, 7200768, 3457.3745, 5.761043
61636, 8438784, 3457.2277, 5.760799
61637, 11520000, 3457.0810, 5.760554
61638, 14918656, 3456.9343, 5.760310
61639, 16851968, 3456.7876, 5.760065
61640, 16260096, 3456.6409, 5.759821
61641, 13453312, 3456.4941, 5.759576
61642, 10073088, 3456.3474, 5.759332
61643, 8328192, 3456.2007, 5.759087
61644, 9908224, 3456.0540, 5.758843
61645, 15117312, 3455.9073, 5.758598
61646, 22694912, 3455.7606, 5.758354
61647, 30400512, 3455.6138, 5.758109
61648, 36043776, 3455.4671, 5.757865
61649, 38400000, 3455.3204, 5.757620
61650, 37566464, 3455.1737, 5.757376
61651, 34621440, 3455.0270, 5.757131
61652, 30864384, 3454.8802, 5.756887
61653, 27129856, 3454.7335, 5.756643
61654, 23583744, 3454.5868, 5.756398
61655, 20089856, 3454.4401, 5.756154
61656, 16834560, 3454.2934, 5.755909
61657, 14750720, 3454.1466, 5.755665
61658, 15363072, 3453.9999, 5.755420
61659, 20048896, 3453.8532, 5.755176
61660, 29125632, 3453.7065, 5.754931
61661, 41303040, 3453.5598, 5.754687
61662, 53922816, 3453.4130, 5.754442
61663, 63961088, 3453.2663, 5.754198
61664, 69309440, 3453.1196, 5.753953
61665, 69677056, 3452.9729, 5.753709
61666, 66584576, 3452.8262, 5.753464
61667, 62436352, 3452.6795, 5.753220
61668, 59138048, 3452.5327, 5.752975
61669, 57031680, 3452.3860, 5.752731
61670, 54751232, 3452.2393, 5.752486
61671, 50107392, 3452.0926, 5.752242
61672, 41547776, 3451.9459, 5.751997
61673, 29381632, 3451.7991, 5.751753
61674, 16068608, 3451.6524, 5.751508
61675, 5344256, 3451.5057, 5.751264
61676, 593920, 3451.3590, 5.751020
61677, 3288064, 3451.2123, 5.750775
61678, 12281856, 3451.0655, 5.750531
61679, 24328192, 3450.9188, 5.750286
61680, 35522560, 3450.7721, 5.750042
61681, 42945536, 3450.6254, 5.749797
61682, 45681664, 3450.4787, 5.749553
61683, 44785664, 3450.3319, 5.749308
61684, 42331136, 3450.1852, 5.749064
61685, 40142848, 3450.0385, 5.748819
61686, 38941696, 3449.8918, 5.748575
61687, 38303744, 3449.7451, 5.748330
61688, 37352448, 3449.5983, 5.748086
61689, 35654656, 3449.4516, 5.747841
61690, 33733632, 3449.3049, 5.747597
61691, 32851968, 3449.1582, 5.747352
61692, 34222080, 3449.0115, 5.747108
61693, 38142976, 3448.8648, 5.746863
61694, 43620352, 3448.7180, 5.746619
61695, 48733184, 3448.5713, 5.746374
61696, 51556352, 3448.4246, 5.746130
61697, 51091456, 3448.2779, 5.745885
61698, 47667200, 3448.1312, 5.745641
61699, 42575872, 3447.9844, 5.745396
61700, 37189632, 3447.8377, 5.745152
61701, 32116736, 3447.6910, 5.744908
61702, 26933248, 3447.5443, 5.744663
61703, 20667392, 3447.3976, 5.744419
61704, 12726272, 3447.2508, 5.744174
61705, 3649536, 3447.1041, 5.743930
61706, -4858880, 3446.9574, 5.743685
61707, -10726400, 3446.8107, 5.743441
61708, -12731392, 3446.6640, 5.743196
61709, -11399168, 3446.5172, 5.742952
61710, -8967168, 3446.3705, 5.742707
61711, -8290304, 3446.2238, 5.742463
61712, -11223040, 3446.0771, 5.742218
61713, -17352704, 3445.9304, 5.741974
61714, -23891968, 3445.7837, 5.741729
61715, -26890240, 3445.6369, 5.741485
61716, -23247872, 3445.4902, 5.741240
61717, -12474368, 3445.3435, 5.740996
61718, 2783232, 3445.1968, 5.740751
61719, 17821696, 3445.0501, 5.740507
61720, 28062720, 3444.9033, 5.740262
61721, 31267840, 3444.7566, 5.740018
61722, 28601344, 3444.6099, 5.739773
61723, 23969792, 3444.4632, 5.739529
61724, 21955584, 3444.3165, 5.739285
61725, 25427968, 3444.1697, 5.739040
61726, 34070528, 3444.0230, 5.738796
61727, 44606464, 3443.8763, 5.738551
61728, 52589568, 3443.7296, 5.738307
61729, 54767616, 3443.5829, 5.738062
61730, 50769920, 3443.4361, 5.737818
61731, 43214848, 3443.2894, 5.737573
61732, 36205568, 3443.1427, 5.737329
61733, 33057792, 3442.9960, 5.737084
61734, 34512896, 3442.8493, 5.736840
61735, 38391808, 3442.7025, 5.736595
61736, 40873984, 3442.5558, 5.736351
61737, 38660096, 3442.4091, 5.736106
61738, 30856192, 3442.2624, 5.735862
61739, 19548160, 3442.1157, 5.735617
61740, 8790016, 3441.9690, 5.735373
61741, 2585600, 3441.8222, 5.735128
61742, 2987008, 3441.6755, 5.734884
61743, 9284608, 3441.5288, 5.734639
61744, 18691072, 3441.3821, 5.734395
61745, 28014592, 3441.2354, 5.734150
61746, 35350528, 3441.0886, 5.733906
61747, 40821760, 3440.9419, 5.733661
61748, 45990912, 3440.7952, 5.733417
61749, 52379648, 3440.6485, 5.733173
61750, 60013568, 3440.5018, 5.732928
61751, 66933760, 3440.3550, 5.732684
61752, 70017024, 3440.2083, 5.732439
61753, 66697216, 3440.0616, 5.732195
61754, 56616960, 3439.9149, 5.731950
61755, 42256384, 3439.7682, 5.731706
61756, 28104704, 3439.6214, 5.731461
61757, 18760704, 3439.4747, 5.731217
61758, 16917504, 3439.3280, 5.730972
61759, 22267904, 3439.1813, 5.730728
61760, 31870976, 3439.0346, 5.730483
61761, 41755648, 3438.8879, 5.730239
61762, 48882688, 3438.7411, 5.729994
61763, 52433920, 3438.5944, 5.729750
61764, 53810176, 3438.4477, 5.729505
61765, 55435264, 3438.3010, 5.729261
61766, 59086848, 3438.1543, 5.729016
61767, 64722944, 3438.0075, 5.728772
61768, 70425600, 3437.8608, 5.728527
61769, 73453568, 3437.7141, 5.728283
61770, 71787520, 3437.5674, 5.728038
61771, 65287168, 3437.4207, 5.727794
61772, 55849984, 3437.2739, 5.727550
61773, 46510080, 3437.1272, 5.727305
61774, 40024064, 3436.9805, 5.727061
61775, 37693440, 3436.8338, 5.726816
61776, 39042048, 3436.6871, 5.726572
61777, 42416128, 3436.5403, 5.726327
61778, 46095360, 3436.3936, 5.726083
61779, 49219584, 3436.2469, 5.725838
61780, 52032512, 3436.1002, 5.725594
61781, 55361536, 3435.9535, 5.725349
61782, 59699200, 3435.8068, 5.725105
61783, 64523264, 3435.6600, 5.724860
61784, 68259840, 3435.5133, 5.724616
61785, 68976640, 3435.3666, 5.724371
61786, 65396736, 3435.2199, 5.724127
61787, 57668608, 3435.0732, 5.723882
61788, 47456256, 3434.9264, 5.723638
61789, 37294080, 3434.7797, 5.723393
61790, 29553664, 3434.6330, 5.723149
61791, 25565184, 3434.4863, 5.722904
61792, 25312256, 3434.3396, 5.722660
61793, 27784192, 3434.1928, 5.722415
61794, 31716352, 3434.0461, 5.722171
61795, 36244480, 3433.8994, 5.721927
61796, 41137152, 3433.7527, 5.721682
61797, 46531584, 3433.6060, 5.721438
61798, 52419584, 3433.4592, 5.721193
61799, 58266624, 3433.3125, 5.720949
61800, 63039488, 3433.1658, 5.720704
61801, 65654784, 3433.0191, 5.720460
61802, 65575936, 3432.8724, 5.720215
61803, 63205376, 3432.7256, 5.719971
61804, 59796480, 3432.5789, 5.719726
61805, 56924160, 3432.4322, 5.719482
61806, 55750656, 3432.2855, 5.719237
61807, 56460288, 3432.1388, 5.718993
61808, 58138624, 3431.9921, 5.718748
61809, 59122688, 3431.8453, 5.718504
61810, 57646080, 3431.6986, 5.718259
61811, 52505600, 3431.5519, 5.718015
61812, 43499520, 3431.4052, 5.717770
61813, 31552512, 3431.2585, 5.717526
61814, 18560000, 3431.1117, 5.717281
61815, 7030784, 3430.9650, 5.717037
61816, -401408, 3430.8183, 5.716792
61817, -1600512, 3430.6716, 5.716548
61818, 4421632, 3430.5249, 5.716303
61819, 16944128, 3430.3781, 5.716059
61820, 33351680, 3430.2314, 5.715815
61821, 49565696, 3430.0847, 5.715570
61822, 61147136, 3429.9380, 5.715326
61823, 64788480, 3429.7913, 5.715081
61824, 59637760, 3429.6445, 5.714837
61825, 47814656, 3429.4978, 5.714592
61826, 33736704, 3429.3511, 5.714348
61827, 22398976, 3429.2044, 5.714103
61828, 17294336, 3429.0577, 5.713859
61829, 18909184, 3428.9110, 5.713614
61830, 24566784, 3428.7642, 5.713370
61831, 29783040, 3428.6175, 5.713125
61832, 30540800, 3428.4708, 5.712881
61833, 25394176, 3428.3241, 5.712636
61834, 16333824, 3428.1774, 5.712392
61835, 7913472, 3428.0306, 5.712147
61836, 5007360, 3427.8839, 5.711903
61837, 10280960, 3427.7372, 5.711658
61838, 22639616, 3427.5905, 5.711414
61839, 37471232, 3427.4438, 5.711169
61840, 48612352, 3427.2970, 5.710925
61841, 51098624, 3427.1503, 5.710680
61842, 43372544, 3427.0036, 5.710436
61843, 27889664, 3426.8569, 5.710192
61844, 9905152, 3426.7102, 5.709947
61845, -4921344, 3426.5634, 5.709703
61846, -12861440, 3426.4167, 5.709458
61847, -13287424, 3426.2700, 5.709214
61848, -8236032, 3426.1233, 5.708969
61849, -784384, 3425.9766, 5.708725
61850, 6766592, 3425.8298, 5.708480
61851, 13887488, 3425.6831, 5.708236
61852, 21502976, 3425.5364, 5.707991
61853, 30711808, 3425.3897, 5.707747
61854, 41377792, 3425.2430, 5.707502
61855, 51527680, 3425.0963, 5.707258
61856, 57971712, 3424.9495, 5.707013
61857, 57835520, 3424.8028, 5.706769
61858, 50154496, 3424.6561, 5.706524
61859, 36616192, 3424.5094, 5.706280
61860, 21027840, 3424.3627, 5.706035
61861, 7745536, 3424.2159, 5.705791
61862, -93184, 3424.0692, 5.705546
61863, -1671168, 3423.9225, 5.705302
61864, 1602560, 3423.7758, 5.705057
61865, 7159808, 3423.6291, 5.704813
61866, 12660736, 3423.4823, 5.704569
61867, 16908288, 3423.3356, 5.704324
61868, 19868672, 3423.1889, 5.704080
61869, 21976064, 3423.0422, 5.703835
61870, 23325696, 3422.8955, 5.703591
61871, 23373824, 3422.7487, 5.703346
61872, 21395456, 3422.6020, 5.703102
61873, 17390592, 3422.4553, 5.702857
61874, 12736512, 3422.3086, 5.702613
61875, 10019840, 3422.1619, 5.702368
61876, 11928576, 3422.0152, 5.702124
61877, 19744768, 3421.8684, 5.701879
61878, 32287744, 3421.7217, 5.701635
61879, 46049280, 3421.5750, 5.701390
61880, 56614912, 3421.4283, 5.701146
61881, 60720128, 3421.2816, 5.700901
61882, 57858048, 3421.1348, 5.700657
61883, 50537472, 3420.9881, 5.700412
61884, 42946560, 3420.8414, 5.700168
61885, 38695936, 3420.6947, 5.699923
61886, 38860800, 3420.5480, 5.699679
61887, 41412608, 3420.4012, 5.699434
61888, 42430464, 3420.2545, 5.699190
61889, 38484992, 3420.1078, 5.698945
61890, 28878848, 3419.9611, 5.698701
61891, 16477184, 3419.8144, 5.698457
61892, 6565888, 3419.6676, 5.698212
61893, 4254720, 3419.5209, 5.697968
61894, 11774976, 3419.3742, 5.697723
61895, 27125760, 3419.2275, 5.697479
61896, 44848128, 3419.0808, 5.697234
61897, 58576896, 3418.9341, 5.696990
61898, 64053248, 3418.7873, 5.696745
61899, 61038592, 3418.6406, 5.696501
61900, 53112832, 3418.4939, 5.696256
61901, 45514752, 3418.3472, 5.696012
61902, 42185728, 3418.2005, 5.695767
61903, 43629568, 3418.0537, 5.695523
61904, 46725120, 3417.9070, 5.695278
61905, 46565376, 3417.7603, 5.695034
61906, 39292928, 3417.6136, 5.694789
61907, 24379392, 3417.4669, 5.694545
61908, 5103616, 3417.3201, 5.694300
61909, -13003776, 3417.1734, 5.694056
61910, -24881152, 3417.0267, 5.693811
61911, -28332032, 3416.8800, 5.693567
61912, -24833024, 3416.7333, 5.693322
61913, -18374656, 3416.5865, 5.693078
61914, -13060096, 3416.4398, 5.692834
61915, -10841088, 3416.2931, 5.692589
61916, -10651648, 3416.1464, 5.692345
61917, -9366528, 3415.9997, 5.692100
61918, -3981312, 3415.8529, 5.691856
61919, 6301696, 3415.7062, 5.691611
61920, 19309568, 3415.5595, 5.691367
61921, 30888960, 3415.4128, 5.691122
61922, 37132288, 3415.2661, 5.690878
61923, 36514816, 3415.1194, 5.690633
61924, 30738432, 3414.9726, 5.690389
61925, 23774208, 3414.8259, 5.690144
61926, 19624960, 3414.6792, 5.689900
61927, 20089856, 3414.5325, 5.689655
61928, 23802880, 3414.3858, 5.689411
61929, 27122688, 3414.2390, 5.689166
61930, 26394624, 3414.0923, 5.688922
61931, 20306944, 3413.9456, 5.688677
61932, 10998784, 3413.7989, 5.688433
61933, 3202048, 3413.6522, 5.688188
61934, 1838080, 3413.5054, 5.687944
61935, 9309184, 3413.3587, 5.687699
61936, 23942144, 3413.2120, 5.687455
61937, 40469504, 3413.0653, 5.687211
61938, 52343808, 3412.9186, 5.686966
61939, 54722560, 3412.7718, 5.686722
61940, 46635008, 3412.6251, 5.686477
61941, 31263744, 3412.4784, 5.686233
61942, 14279680, 3412.3317, 5.685988
61943, 1146880, 3412.1850, 5.685744
61944, -5208064, 3412.0383, 5.685499
61945, -5245952, 3411.8915, 5.685255
61946, -1898496, 3411.7448, 5.685010
61947, 1443840, 3411.5981, 5.684766
61948, 2887680, 3411.4514, 5.684521
61949, 2862080, 3411.3047, 5.684277
61950, 3503104, 3411.1579, 5.684032
61951, 7042048, 3411.0112, 5.683788
61952, 14221312, 3410.8645, 5.683543
61953, 23631872, 3410.7178, 5.683299
61954, 32323584, 3410.5711, 5.683054
61955, 37309440, 3410.4243, 5.682810
61956, 37066752, 3410.2776, 5.682565
61957, 32250880, 3410.1309, 5.682321
61958, 25234432, 3409.9842, 5.682076
61959, 18837504, 3409.8375, 5.681832
61960, 14955520, 3409.6907, 5.681587
61961, 13852672, 3409.5440, 5.681343
61962, 14413824, 3409.3973, 5.681099
61963, 15116288, 3409.2506, 5.680854
61964, 15082496, 3409.1039, 5.680610
61965, 14597120, 3408.9571, 5.680365
61966, 14841856, 3408.8104, 5.680121
61967, 17073152, 3408.6637, 5.679876
61968, 21790720, 3408.5170, 5.679632
61969, 28404736, 3408.3703, 5.679387
61970, 35566592, 3408.2236, 5.679143
61971, 41911296, 3408.0768, 5.678898
61972, 46722048, 3407.9301, 5.678654
61973, 50097152, 3407.7834, 5.678409
61974, 52560896, 3407.6367, 5.678165
61975, 54404096, 3407.4900, 5.677920
61976, 55251968, 3407.3432, 5.677676
61977, 54188032, 3407.1965, 5.677431
61978, 50392064, 3407.0498, 5.677187
61979, 43913216, 3406.9031, 5.676942
61980, 36044800, 3406.7564, 5.676698
61981, 28977152, 3406.6096, 5.676453
61982, 24836096, 3406.4629, 5.676209
61983, 24601600, 3406.3162, 5.675964
61984, 27515904, 3406.1695, 5.675720
61985, 31375360, 3406.0228, 5.675476
61986, 33592320, 3405.8760, 5.675231
61987, 32514048, 3405.7293, 5.674987
61988, 28280832, 3405.5826, 5.674742
61989, 22781952, 3405.4359, 5.674498
61990, 18720768, 3405.2892, 5.674253
61991, 18290688, 3405.1425, 5.674009
61992, 22161408, 3404.9957, 5.673764
61993, 29282304, 3404.8490, 5.673520
61994, 37534720, 3404.7023, 5.673275
61995, 44809216, 3404.5556, 5.673031
61996, 49871872, 3404.4089, 5.672786
61997, 52563968, 3404.2621, 5.672542
61998, 53299200, 3404.1154, 5.672297
61999, 52277248, 3403.9687, 5.672053
62000, 48983040, 3403.8220, 5.671808
62001, 42380288, 3403.6753, 5.671564
62002, 31712256, 3403.5285, 5.671319
62003, 17431552, 3403.3818, 5.671075
62004, 1630208, 3403.2351, 5.670830
62005, -12438528, 3403.0884, 5.670586
62006, -21610496, 3402.9417, 5.670341
62007, -24230912, 3402.7949, 5.670097
62008, -20998144, 3402.6482, 5.669852
62009, -14700544, 3402.5015, 5.669608
62010, -8925184, 3402.3548, 5.669364
62011, -6354944, 3402.2081, 5.669119
62012, -7526400, 3402.0614, 5.668875
62013, -10691584, 3401.9146, 5.668630
62014, -12863488, 3401.7679, 5.668386
62015, -11488256, 3401.6212, 5.668141
62016, -5854208, 3401.4745, 5.667897
62017, 2501632, 3401.3278, 5.667652
62018, 10613760, 3401.1810, 5.667408
62019, 15671296, 3401.0343, 5.667163
62020, 16532480, 3400.8876, 5.666919
62021, 14348288, 3400.7409, 5.666674
62022, 11983872, 3400.5942, 5.666430
62023, 12529664, 3400.4474, 5.666185
62024, 17705984, 3400.3007, 5.665941
62025, 26953728, 3400.1540, 5.665696
62026, 37679104, 3400.0073, 5.665452
62027, 46479360, 3399.8606, 5.665207
62028, 50691072, 3399.7138, 5.664963
62029, 49500160, 3399.5671, 5.664718
62030, 44078080, 3399.4204, 5.664474
62031, 36789248, 3399.2737, 5.664229
62032, 29923328, 3399.1270, 5.663985
62033, 24652800, 3398.9802, 5.663741
62034, 20704256, 3398.8335, 5.663496
62035, 16831488, 3398.6868, 5.663252
62036, 11753472, 3398.5401, 5.663007
62037, 5019648, 3398.3934, 5.662763
62038, -2635776, 3398.2467, 5.662518
62039, -9593856, 3398.0999, 5.662274
62040, -14071808, 3397.9532, 5.662029
62041, -14896128, 3397.8065, 5.661785
62042, -11929600, 3397.6598, 5.661540
62043, -6041600, 3397.5131, 5.661296
62044, 1301504, 3397.3663, 5.661051
62045, 8570880, 3397.2196, 5.660807
62046, 14581760, 3397.0729, 5.660562
62047, 18694144, 3396.9262, 5.660318
62048, 20810752, 3396.7795, 5.660073
62049, 21281792, 3396.6327, 5.659829
62050, 20774912, 3396.4860, 5.659584
62051, 20129792, 3396.3393, 5.659340
62052, 20156416, 3396.1926, 5.659095
62053, 21383168, 3396.0459, 5.658851
62054, 23831552, 3395.8991, 5.658606
62055, 26961920, 3395.7524, 5.658362
62056, 29870080, 3395.6057, 5.658118
62057, 31702016, 3395.4590, 5.657873
62058, 32109568, 3395.3123, 5.657629
62059, 31471616, 3395.1656, 5.657384
62060, 30731264, 3395.0188, 5.657140
62061, 30876672, 3394.8721, 5.656895
62062, 32334848, 3394.7254, 5.656651
62063, 34638848, 3394.5787, 5.656406
62064, 36600832, 3394.4320, 5.656162
62065, 36965376, 3394.2852, 5.655917
62066, 35194880, 3394.1385, 5.655673
62067, 31928320, 3393.9918, 5.655428
62068, 28771328, 3393.8451, 5.655184
62069, 27455488, 3393.6984, 5.654939
62070, 28774400, 3393.5516, 5.654695
62071, 31907840, 3393.4049, 5.654450
62072, 34604032, 3393.2582, 5.654206
62073, 34236416, 3393.1115, 5.653961
62074, 29276160, 3392.9648, 5.653717
62075, 20395008, 3392.8180, 5.653472
62076, 10539008, 3392.6713, 5.653228
62077, 3795968, 3392.5246, 5.652983
62078, 3491840, 3392.3779, 5.652739
62079, 10445824, 3392.2312, 5.652494
62080, 22272000, 3392.0845, 5.652250
62081, 34166784, 3391.9377, 5.652006
62082, 40915968, 3391.7910, 5.651761
62083, 39189504, 3391.6443, 5.651517
62084, 29060096, 3391.4976, 5.651272
62085, 13995008, 3391.3509, 5.651028
62086, -666624, 3391.2041, 5.650783
62087, -10055680, 3391.0574, 5.650539
62088, -11795456, 3390.9107, 5.650294
62089, -6827008, 3390.7640, 5.650050
62090, 1305600, 3390.6173, 5.649805
62091, 8279040, 3390.4705, 5.649561
62092, 10971136, 3390.3238, 5.649316
62093, 8698880, 3390.1771, 5.649072
62094, 3184640, 3390.0304, 5.648827
62095, -2574336, 3389.8837, 5.648583
62096, -5877760, 3389.7369, 5.648338
62097, -5532672, 3389.5902, 5.648094
62098, -2182144, 3389.4435, 5.647849
62099, 2266112, 3389.2968, 5.647605
62100, 5706752, 3389.1501, 5.647360
62101, 6769664, 3389.0033, 5.647116
62102, 5246976, 3388.8566, 5.646871
62103, 1890304, 3388.7099, 5.646627
62104, -2132992, 3388.5632, 5.646383
62105, -5786624, 3388.4165, 5.646138
62106, -8423424, 3388.2698, 5.645894
62107, -9769984, 3388.1230, 5.645649
62108, -9799680, 3387.9763, 5.645405
62109, -8673280, 3387.8296, 5.645160
62110, -6819840, 3387.6829, 5.644916
62111, -5013504, 3387.5362, 5.644671
62112, -4242432, 3387.3894, 5.644427
62113, -5300224, 3387.2427, 5.644182
62114, -8218624, 3387.0960, 5.643938
62115, -11906048, 3386.9493, 5.643693
62116, -14300160, 3386.8026, 5.643449
62117, -13156352, 3386.6558, 5.643204
62118, -7180288, 3386.5091, 5.642960
62119, 3046400, 3386.3624, 5.642715
62120, 14912512, 3386.2157, 5.642471
62121, 24614912, 3386.0690, 5.642226
62122, 28748800, 3385.9222, 5.641982
62123, 25907200, 3385.7755, 5.641737
62124, 17517568, 3385.6288, 5.641493
62125, 7419904, 3385.4821, 5.641248
62126, 301056, 3385.3354, 5.641004
62127, -306176, 3385.1887, 5.640760
62128, 6452224, 3385.0419, 5.640515
62129, 18462720, 3384.8952, 5.640271
62130, 31671296, 3384.7485, 5.640026
62131, 41931776, 3384.6018, 5.639782
62132, 46742528, 3384.4551, 5.639537
62133, 46070784, 3384.3083, 5.639293
62134, 41933824, 3384.1616, 5.639048
62135, 37084160, 3384.0149, 5.638804
62136, 33555456, 3383.8682, 5.638559
62137, 31863808, 3383.7215, 5.638315
62138, 31208448, 3383.5747, 5.638070
62139, 30457856, 3383.4280, 5.637826
62140, 29244416, 3383.2813, 5.637581
62141, 28459008, 3383.1346, 5.637337
62142, 29829120, 3382.9879, 5.637092
62143, 34790400, 3382.8411, 5.636848
62144, 43325440, 3382.6944, 5.636603
62145, 53474304, 3382.5477, 5.636359
62146, 61887488, 3382.4010, 5.636114
62147, 65190912, 3382.2543, 5.635870
62148, 61502464, 3382.1075, 5.635625
62149, 51308544, 3381.9608, 5.635381
62150, 37256192, 3381.8141, 5.635136
62151, 22953984, 3381.6674, 5.634892
62152, 11400192, 3381.5207, 5.634648
62153, 3825664, 3381.3740, 5.634403
62154, -510976, 3381.2272, 5.634159
62155, -3547136, 3381.0805, 5.633914
62156, -7116800, 3380.9338, 5.633670
62157, -11868160, 3380.7871, 5.633425
62158, -16932864, 3380.6404, 5.633181
62159, -20474880, 3380.4936, 5.632936
62160, -20766720, 3380.3469, 5.632692
62161, -17207296, 3380.2002, 5.632447
62162, -10736640, 3380.0535, 5.632203
62163, -3494912, 3379.9068, 5.631958
62164, 2050048, 3379.7600, 5.631714
62165, 4062208, 3379.6133, 5.631469
62166, 1909760, 3379.4666, 5.631225
62167, -3795968, 3379.3199, 5.630980
62168, -11609088, 3379.1732, 5.630736
62169, -19774464, 3379.0264, 5.630491
62170, -26627072, 3378.8797, 5.630247
62171, -30769152, 3378.7330, 5.630002
62172, -31125504, 3378.5863, 5.629758
62173, -27065344, 3378.4396, 5.629513
62174, -18662400, 3378.2929, 5.629269
62175, -6964224, 3378.1461, 5.629025
62176, 5959680, 3377.9994, 5.628780
62177, 17406976, 3377.8527, 5.628536
62178, 24863744, 3377.7060, 5.628291
62179, 26962944, 3377.5593, 5.628047
62180, 24134656, 3377.4125, 5.627802
62181, 18570240, 3377.2658, 5.627558
62182, 13421568, 3377.1191, 5.627313
62183, 11536384, 3376.9724, 5.627069
62184, 14299136, 3376.8257, 5.626824
62185, 21105664, 3376.6789, 5.626580
62186, 29717504, 3376.5322, 5.626335
62187, 37305344, 3376.3855, 5.626091
62188, 41666560, 3376.2388, 5.625846
62189, 42028032, 3376.0921, 5.625602
62190, 39111680, 3375.9453, 5.625357
62191, 34502656, 3375.7986, 5.625113
62192, 29750272, 3375.6519, 5.624868
62193, 25692160, 3375.5052, 5.624624
62194, 22335488, 3375.3585, 5.624379
62195, 19260416, 3375.2118, 5.624135
62196, 16214016, 3375.0650, 5.623890
62197, 13460480, 3374.9183, 5.623646
62198, 11657216, 3374.7716, 5.623401
62199, 11335680, 3374.6249, 5.623157
62200, 12336128, 3374.4782, 5.622913
62201, 13634560, 3374.3314, 5.622668
62202, 13741056, 3374.1847, 5.622424
62203, 11525120, 3374.0380, 5.622179
62204, 7037952, 3373.8913, 5.621935
62205, 1819648, 3373.7446, 5.621690
62206, -1534976, 3373.5978, 5.621446
62207, -430080, 3373.4511, 5.621201
62208, 6569984, 3373.3044, 5.620957
62209, 19019776, 3373.1577, 5.620712
62210, 34683904, 3373.0110, 5.620468
62211, 50397184, 3372.8642, 5.620223
62212, 63252480, 3372.7175, 5.619979
62213, 71545856, 3372.5708, 5.619734
62214, 75059200, 3372.4241, 5.619490
62215, 74622976, 3372.2774, 5.619245
62216, 71294976, 3372.1306, 5.619001
62217, 65654784, 3371.9839, 5.618756
62218, 57604096, 3371.8372, 5.618512
62219, 46754816, 3371.6905, 5.618267
62220, 33132544, 3371.5438, 5.618023
62221, 17734656, 3371.3971, 5.617778
62222, 2583552, 3371.2503, 5.617534
62223, -9801728, 3371.1036, 5.617290
62224, -17267712, 3370.9569, 5.617045
62225, -18804736, 3370.8102, 5.616801
62226, -14859264, 3370.6635, 5.616556
62227, -7091200, 3370.5167, 5.616312
62228, 2267136, 3370.3700, 5.616067
62229, 11106304, 3370.2233, 5.615823
62230, 17865728, 3370.0766, 5.615578
62231, 21617664, 3369.9299, 5.615334
62232, 21917696, 3369.7831, 5.615089
62233, 18674688, 3369.6364, 5.614845
62234, 12197888, 3369.4897, 5.614600
62235, 3409920, 3369.3430, 5.614356
62236, -5990400, 3369.1963, 5.614111
62237, -13669376, 3369.0495, 5.613867
62238, -17207296, 3368.9028, 5.613622
62239, -14929920, 3368.7561, 5.613378
62240, -6653952, 3368.6094, 5.613133
62241, 6041600, 3368.4627, 5.612889
62242, 20247552, 3368.3160, 5.612644
62243, 32724992, 3368.1692, 5.612400
62244, 41095168, 3368.0225, 5.612155
62245, 44679168, 3367.8758, 5.611911
62246, 44620800, 3367.7291, 5.611667
62247, 43242496, 3367.5824, 5.611422
62248, 42935296, 3367.4356, 5.611178
62249, 45089792, 3367.2889, 5.610933
62250, 49526784, 3367.1422, 5.610689
62251, 54639616, 3366.9955, 5.610444
62252, 58125312, 3366.8488, 5.610200
62253, 57944064, 3366.7020, 5.609955
62254, 53091328, 3366.5553, 5.609711
62255, 43904000, 3366.4086, 5.609466
62256, 31859712, 3366.2619, 5.609222
62257, 19031040, 3366.1152, 5.608977
62258, 7461888, 3365.9684, 5.608733
62259, -1325056, 3365.8217, 5.608488
62260, -6586368, 3365.6750, 5.608244
62261, -8369152, 3365.5283, 5.607999
62262, -7357440, 3365.3816, 5.607755
62263, -4610048, 3365.2348, 5.607510
62264, -1243136, 3365.0881, 5.607266
62265, 1902592, 3364.9414, 5.607021
62266, 4533248, 3364.7947, 5.606777
62267, 6983680, 3364.6480, 5.606532
62268, 10079232, 3364.5013, 5.606288
62269, 14751744, 3364.3545, 5.606043
62270, 21544960, 3364.2078, 5.605799
62271, 30235648, 3364.0611, 5.605555
62272, 39743488, 3363.9144, 5.605310
62273, 48433152, 3363.7677, 5.605066
62274, 54672384, 3363.6209, 5.604821
62275, 57426944, 3363.4742, 5.604577
62276, 56614912, 3363.3275, 5.604332
62277, 53056512, 3363.1808, 5.604088
62278, 48099328, 3363.0341, 5.603843
62279, 43095040, 3362.8873, 5.603599
62280, 39006208, 3362.7406, 5.603354
62281, 36288512, 3362.5939, 5.603110
62282, 35009536, 3362.4472, 5.602865
62283, 35050496, 3362.3005, 5.602621
62284, 36173824, 3362.1537, 5.602376
62285, 37928960, 3362.0070, 5.602132
62286, 39489536, 3361.8603, 5.601887
62287, 39651328, 3361.7136, 5.601643
62288, 37172224, 3361.5669, 5.601398
62289, 31390720, 3361.4202, 5.601154
62290, 22843392, 3361.2734, 5.600909
62291, 13491200, 3361.1267, 5.600665
62292, 6259712, 3360.9800, 5.600420
62293, 3964928, 3360.8333, 5.600176
62294, 8036352, 3360.6866, 5.599932
62295, 17660928, 3360.5398, 5.599687
62296, 29860864, 3360.3931, 5.599443
62297, 40598528, 3360.2464, 5.599198
62298, 46464000, 3360.0997, 5.598954
62299, 46194688, 3359.9530, 5.598709
62300, 41260032, 3359.8062, 5.598465
62301, 35196928, 3359.6595, 5.598220
62302, 31966208, 3359.5128, 5.597976
62303, 34125824, 3359.3661, 5.597731
62304, 41700352, 3359.2194, 5.597487
62305, 52286464, 3359.0726, 5.597242
62306, 62316544, 3358.9259, 5.596998
62307, 68801536, 3358.7792, 5.596753
62308, 70650880, 3358.6325, 5.596509
62309, 68919296, 3358.4858, 5.596264
62310, 65937408, 3358.3391, 5.596020
62311, 63839232, 3358.1923, 5.595775
62312, 63362048, 3358.0456, 5.595531
62313, 63556608, 3357.8989, 5.595286
62314, 62533632, 3357.7522, 5.595042
62315, 58764288, 3357.6055, 5.594797
62316, 52142080, 3357.4587, 5.594553
62317, 44157952, 3357.3120, 5.594309
62318, 37079040, 3357.1653, 5.594064
62319, 32620544, 3357.0186, 5.593820
62320, 30895104, 3356.8719, 5.593575
62321, 30309376, 3356.7251, 5.593331
62322, 28500992, 3356.5784, 5.593086
62323, 23803904, 3356.4317, 5.592842
62324, 16376832, 3356.2850, 5.592597
62325, 8289280, 3356.1383, 5.592353
62326, 2434048, 3355.9915, 5.592108
62327, 835584, 3355.8448, 5.591864
62328, 3282944, 3355.6981, 5.591619
62329, 7135232, 3355.5514, 5.591375
62330, 8483840, 3355.4047, 5.591130
62331, 4150272, 3355.2579, 5.590886
62332, -6539264, 3355.1112, 5.590641
62333, -21152768, 3354.9645, 5.590397
62334, -35097600, 3354.8178, 5.590152
62335, -43665408, 3354.6711, 5.589908
62336, -44135424, 3354.5244, 5.589663
62337, -36872192, 3354.3776, 5.589419
62338, -24891392, 3354.2309, 5.589174
62339, -12201984, 3354.0842, 5.588930
62340, -1863680, 3353.9375, 5.588685
62341, 5187584, 3353.7908, 5.588441
62342, 9945088, 3353.6440, 5.588197
62343, 13997056, 3353.4973, 5.587952
62344, 17916928, 3353.3506, 5.587708
62345, 20426752, 3353.2039, 5.587463
62346, 18884608, 3353.0572, 5.587219
62347, 10914816, 3352.9104, 5.586974
62348, -3769344, 3352.7637, 5.586730
62349, -22427648, 3352.6170, 5.586485
62350, -39900160, 3352.4703, 5.586241
62351, -50617344, 3352.3236, 5.585996
62352, -51031040, 3352.1768, 5.585752
62353, -41254912, 3352.0301, 5.585507
62354, -25063424, 3351.8834, 5.585263
62355, -8209408, 3351.7367, 5.585018
62356, 4069376, 3351.5900, 5.584774
62357, 9149440, 3351.4433, 5.584529
62358, 7693312, 3351.2965, 5.584285
62359, 2704384, 3351.1498, 5.584040
62360, -2429952, 3351.0031, 5.583796
62361, -5799936, 3350.8564, 5.583551
62362, -7737344, 3350.7097, 5.583307
62363, -10176512, 3350.5629, 5.583062
62364, -15091712, 3350.4162, 5.582818
62365, -22970368, 3350.2695, 5.582574
62366, -32238592, 3350.1228, 5.582329
62367, -39942144, 3349.9761, 5.582085
62368, -43286528, 3349.8293, 5.581840
62369, -41123840, 3349.6826, 5.581596
62370, -34547712, 3349.5359, 5.581351
62371, -26265600, 3349.3892, 5.581107
62372, -19149824, 3349.2425, 5.580862
62373, -14792704, 3349.0957, 5.580618
62374, -12877824, 3348.9490, 5.580373
62375, -11676672, 3348.8023, 5.580129
62376, -9310208, 3348.6556, 5.579884
62377, -4990976, 3348.5089, 5.579640
62378, 499712, 3348.3622, 5.579395
62379, 5385216, 3348.2154, 5.579151
62380, 8098816, 3348.0687, 5.578906
62381, 8388608, 3347.9220, 5.578662
62382, 7583744, 3347.7753, 5.578417
62383, 7812096, 3347.6286, 5.578173
62384, 10629120, 3347.4818, 5.577928
62385, 15866880, 3347.3351, 5.577684
62386, 21469184, 3347.1884, 5.577439
62387, 24500224, 3347.0417, 5.577195
62388, 22824960, 3346.8950, 5.576951
62389, 16539648, 3346.7482, 5.576706
62390, 8294400, 3346.6015, 5.576462
62391, 2236416, 3346.4548, 5.576217
62392, 2063360, 3346.3081, 5.575973
62393, 9167872, 3346.1614, 5.575728
62394, 21868544, 3346.0146, 5.575484
62395, 36118528, 3345.8679, 5.575239
62396, 47342592, 3345.7212, 5.574995
62397, 52429824, 3345.5745, 5.574750
62398, 50874368, 3345.4278, 5.574506
62399, 44529664, 3345.2810, 5.574261
62400, 36226048, 3345.1343, 5.574017
62401, 28097536, 3344.9876, 5.573772
62402, 20586496, 3344.8409, 5.573528
62403, 12670976, 3344.6942, 5.573283
62404, 3110912, 3344.5475, 5.573039
62405, -8094720, 3344.4007, 5.572794
62406, -18995200, 3344.2540, 5.572550
62407, -26211328, 3344.1073, 5.572305
62408, -26528768, 3343.9606, 5.572061
62409, -18691072, 3343.8139, 5.571816
62410, -4391936, 3343.6671, 5.571572
62411, 12162048, 3343.5204, 5.571327
62412, 25956352, 3343.3737, 5.571083
62413, 33319936, 3343.2270, 5.570839
62414, 33445888, 3343.0803, 5.570594
62415, 28507136, 3342.9335, 5.570350
62416, 22359040, 3342.7868, 5.570105
62417, 18528256, 3342.6401, 5.569861
62418, 18542592, 3342.4934, 5.569616
62419, 21420032, 3342.3467, 5.569372
62420, 24510464, 3342.1999, 5.569127
62421, 25128960, 3342.0532, 5.568883
62422, 22078464, 3341.9065, 5.568638
62423, 16240640, 3341.7598, 5.568394
62424, 9995264, 3341.6131, 5.568149
62425, 5875712, 3341.4664, 5.567905
62426, 5251072, 3341.3196, 5.567660
62427, 7750656, 3341.1729, 5.567416
62428, 11686912, 3341.0262, 5.567171
62429, 15137792, 3340.8795, 5.566927
62430, 17001472, 3340.7328, 5.566682
62431, 17419264, 3340.5860, 5.566438
62432, 17351680, 3340.4393, 5.566193
62433, 17648640, 3340.2926, 5.565949
62434, 18238464, 3340.1459, 5.565704
62435, 17983488, 3339.9992, 5.565460
62436, 15338496, 3339.8524, 5.565216
62437, 9432064, 3339.7057, 5.564971
62438, 918528, 3339.5590, 5.564727
62439, -7949312, 3339.4123, 5.564482
62440, -14156800, 3339.2656, 5.564238
62441, -15257600, 3339.1188, 5.563993
62442, -10535936, 3338.9721, 5.563749
62443, -1355776, 3338.8254, 5.563504
62444, 9479168, 3338.6787, 5.563260
62445, 19016704, 3338.5320, 5.563015
62446, 25440256, 3338.3852, 5.562771
62447, 28705792, 3338.2385, 5.562526
62448, 30272512, 3338.0918, 5.562282
62449, 32141312, 3337.9451, 5.562037
62450, 35778560, 3337.7984, 5.561793
62451, 41486336, 3337.6517, 5.561548
62452, 48477184, 3337.5049, 5.561304
62453, 55511040, 3337.3582, 5.561059
62454, 61627392, 3337.2115, 5.560815
62455, 66519040, 3337.0648, 5.560570
62456, 70376448, 3336.9181, 5.560326
62457, 73367552, 3336.7713, 5.560081
62458, 75167744, 3336.6246, 5.559837
62459, 74901504, 3336.4779, 5.559592
62460, 71590912, 3336.3312, 5.559348
62461, 64850944, 3336.1845, 5.559104
62462, 55385088, 3336.0377, 5.558859
62463, 44945408, 3335.8910, 5.558615
62464, 35705856, 3335.7443, 5.558370
62465, 29373440, 3335.5976, 5.558126
62466, 26518528, 3335.4509, 5.557881
62467, 26493952, 3335.3041, 5.557637
62468, 27977728, 3335.1574, 5.557392
62469, 29804544, 3335.0107, 5.557148
62470, 31561728, 3334.8640, 5.556903
62471, 33603584, 3334.7173, 5.556659
62472, 36444160, 3334.5706, 5.556414
62473, 39947264, 3334.4238, 5.556170
62474, 42831872, 3334.2771, 5.555925
62475, 42916864, 3334.1304, 5.555681
62476, 38079488, 3333.9837, 5.555436
62477, 27472896, 3333.8370, 5.555192
62478, 12353536, 3333.6902, 5.554947
62479, -3996672, 3333.5435, 5.554703
62480, -17328128, 3333.3968, 5.554458
62481, -23995392, 3333.2501, 5.554214
62482, -22346752, 3333.1034, 5.553969
62483, -13262848, 3332.9566, 5.553725
62484, 371712, 3332.8099, 5.553481
62485, 14970880, 3332.6632, 5.553236
62486, 27649024, 3332.5165, 5.552992
62487, 37080064, 3332.3698, 5.552747
62488, 43460608, 3332.2230, 5.552503
62489, 47751168, 3332.0763, 5.552258
62490, 50709504, 3331.9296, 5.552014
62491, 52299776, 3331.7829, 5.551769
62492, 51784704, 3331.6362, 5.551525
62493, 48393216, 3331.4895, 5.551280
62494, 42117120, 3331.3427, 5.551036
62495, 34108416, 3331.1960, 5.550791
62496, 26416128, 3331.0493, 5.550547
62497, 21166080, 3330.9026, 5.550302
62498, 19604480, 3330.7559, 5.550058
62499, 21516288, 3330.6091, 5.549813
62500, 25308160, 3330.4624, 5.549569
62501, 28693504, 3330.3157, 5.549324
62502, 29628416, 3330.1690, 5.549080
62503, 27039744, 3330.0223, 5.548835
62504, 21051392, 3329.8755, 5.548591
62505, 12707840, 3329.7288, 5.548346
62506, 3430400, 3329.5821, 5.548102
62507, -5463040, 3329.4354, 5.547858
62508, -13004800, 3329.2887, 5.547613
62509, -18564096, 3329.1419, 5.547369
62510, -21791744, 3328.9952, 5.547124
62511, -22660096, 3328.8485, 5.546880
62512, -21623808, 3328.7018, 5.546635
62513, -19751936, 3328.5551, 5.546391
62514, -18580480, 3328.4083, 5.546146
62515, -19594240, 3328.2616, 5.545902
62516, -23462912, 3328.1149, 5.545657
62517, -29415424, 3327.9682, 5.545413
62518, -35170304, 3327.8215, 5.545168
62519, -37619712, 3327.6748, 5.544924
62520, -34119680, 3327.5280, 5.544679
62521, -23823360, 3327.3813, 5.544435
62522, -8413184, 3327.2346, 5.544190
62523, 8226816, 3327.0879, 5.543946
62524, 21369856, 3326.9412, 5.543701
62525, 27296768, 3326.7944, 5.543457
62526, 24828928, 3326.6477, 5.543212
62527, 15833088, 3326.5010, 5.542968
62528, 4430848, 3326.3543, 5.542723
62529, -4736000, 3326.2076, 5.542479
62530, -8403968, 3326.0608, 5.542234
62531, -5909504, 3325.9141, 5.541990
62532, 778240, 3325.7674, 5.541746
62533, 8166400, 3325.6207, 5.541501
62534, 12914688, 3325.4740, 5.541257
62535, 13288448, 3325.3272, 5.541012
62536, 9763840, 3325.1805, 5.540768
62537, 4581376, 3325.0338, 5.540523
62538, 576512, 3324.8871, 5.540279
62539, -121856, 3324.7404, 5.540034
62540, 3063808, 3324.5937, 5.539790
62541, 9114624, 3324.4469, 5.539545
62542, 16033792, 3324.3002, 5.539301
62543, 21796864, 3324.1535, 5.539056
62544, 25138176, 3324.0068, 5.538812
62545, 25896960, 3323.8601, 5.538567
62546, 24836096, 3323.7133, 5.538323
62547, 23160832, 3323.5666, 5.538078
62548, 21977088, 3323.4199, 5.537834
62549, 21953536, 3323.2732, 5.537589
62550, 23244800, 3323.1265, 5.537345
62551, 25647104, 3322.9797, 5.537100
62552, 28843008, 3322.8330, 5.536856
62553, 32615424, 3322.6863, 5.536611
62554, 36959232, 3322.5396, 5.536367
62555, 42051584, 3322.3929, 5.536123
62556, 48099328, 3322.2461, 5.535878
62557, 55105536, 3322.0994, 5.535634
62558, 62607360, 3321.9527, 5.535389
62559, 69522432, 3321.8060, 5.535145
62560, 74212352, 3321.6593, 5.534900
62561, 74854400, 3321.5125, 5.534656
62562, 70069248, 3321.3658, 5.534411
62563, 59607040, 3321.2191, 5.534167
62564, 44785664, 3321.0724, 5.533922
62565, 28394496, 3320.9257, 5.533678
62566, 13969408, 3320.7790, 5.533433
62567, 4636672, 3320.6322, 5.533189
62568, 1973248, 3320.4855, 5.532944
62569, 5386240, 3320.3388, 5.532700
62570, 12346368, 3320.1921, 5.532455
62571, 19435520, 3320.0454, 5.532211
62572, 23750656, 3319.8986, 5.531966
62573, 24056832, 3319.7519, 5.531722
62574, 21124096, 3319.6052, 5.531477
62575, 17124352, 3319.4585, 5.531233
62576, 14400512, 3319.3118, 5.530988
62577, 14241792, 3319.1650, 5.530744
62578, 16330752, 3319.0183, 5.530500
62579, 19101696, 3318.8716, 5.530255
62580, 20825088, 3318.7249, 5.530011
62581, 20765696, 3318.5782, 5.529766
62582, 19747840, 3318.4314, 5.529522
62583, 19753984, 3318.2847, 5.529277
62584, 22729728, 3318.1380, 5.529033
62585, 29233152, 3317.9913, 5.528788
62586, 37704704, 3317.8446, 5.528544
62587, 44838912, 3317.6979, 5.528299
62588, 46983168, 3317.5511, 5.528055
62589, 41908224, 3317.4044, 5.527810
62590, 30074880, 3317.2577, 5.527566
62591, 14708736, 3317.1110, 5.527321
62592, 603136, 3316.9643, 5.527077
62593, -7835648, 3316.8175, 5.526832
62594, -8374272, 3316.6708, 5.526588
62595, -1731584, 3316.5241, 5.526343
62596, 8955904, 3316.3774, 5.526099
62597, 19683328, 3316.2307, 5.525854
62598, 27315200, 3316.0839, 5.525610
62599, 30692352, 3315.9372, 5.525365
62600, 30613504, 3315.7905, 5.525121
62601, 28857344, 3315.6438, 5.524876
62602, 26856448, 3315.4971, 5.524632
62603, 24815616, 3315.3503, 5.524388
62604, 21748736, 3315.2036, 5.524143
62605, 16367616, 3315.0569, 5.523899
62606, 8282112, 3314.9102, 5.523654
62607, -1240064, 3314.7635, 5.523410
62608, -9448448, 3314.6168, 5.523165
62609, -13215744, 3314.4700, 5.522921
62610, -10573824, 3314.3233, 5.522676
62611, -1871872, 3314.1766, 5.522432
62612, 10040320, 3314.0299, 5.522187
62613, 20791296, 3313.8832, 5.521943
62614, 26224640, 3313.7364, 5.521698
62615, 24147968, 3313.5897, 5.521454
62616, 15340544, 3313.4430, 5.521209
62617, 3371008, 3313.2963, 5.520965
62618, -6673408, 3313.1496, 5.520720
62619, -10047488, 3313.0028, 5.520476
62620, -4065280, 3312.8561, 5.520231
62621, 10931200, 3312.7094, 5.519987
62622, 31639552, 3312.5627, 5.519742
62623, 52805632, 3312.4160, 5.519498
62624, 68796416, 3312.2692, 5.519253
62625, 75222016, 3312.1225, 5.519009
62626, 70146048, 3311.9758, 5.518765
62627, 54588416, 3311.8291, 5.518520
62628, 32212992, 3311.6824, 5.518276
62629, 8310784, 3311.5356, 5.518031
62630, -11651072, 3311.3889, 5.517787
62631, -23522304, 3311.2422, 5.517542
62632, -25556992, 3311.0955, 5.517298
62633, -18768896, 3310.9488, 5.517053
62634, -6421504, 3310.8021, 5.516809
62635, 7189504, 3310.6553, 5.516564
62636, 18221056, 3310.5086, 5.516320
62637, 24473600, 3310.3619, 5.516075
62638, 25858048, 3310.2152, 5.515831
62639, 23979008, 3310.0685, 5.515586
62640, 21071872, 3309.9217, 5.515342
62641, 18813952, 3309.7750, 5.515097
62642, 17565696, 3309.6283, 5.514853
62643, 16369664, 3309.4816, 5.514608
62644, 13666304, 3309.3349, 5.514364
62645, 8311808, 3309.1881, 5.514119
62646, 366592, 3309.0414, 5.513875
62647, -8757248, 3308.8947, 5.513630
62648, -16854016, 3308.7480, 5.513386
62649, -21877760, 3308.6013, 5.513141
62650, -22812672, 3308.4545, 5.512897
62651, -20030464, 3308.3078, 5.512653
62652, -14996480, 3308.1611, 5.512408
62653, -9542656, 3308.0144, 5.512164
62654, -5093376, 3307.8677, 5.511919
62655, -2243584, 3307.7210, 5.511675
62656, -815104, 3307.5742, 5.511430
62657, -247808, 3307.4275, 5.511186
62658, -25600, 3307.2808, 5.510941
62659, 152576, 3307.1341, 5.510697
62660, 508928, 3306.9874, 5.510452
62661, 1462272, 3306.8406, 5.510208
62662, 3741696, 3306.6939, 5.509963
62663, 8169472, 3306.5472, 5.509719
62664, 15134720, 3306.4005, 5.509474
62665, 24079360, 3306.2538, 5.509230
62666, 33350656, 3306.1070, 5.508985
62667, 40640512, 3305.9603, 5.508741
62668, 43898880, 3305.8136, 5.508496
62669, 42314752, 3305.6669, 5.508252
62670, 36850688, 3305.5202, 5.508007
62671, 30001152, 3305.3734, 5.507763
62672, 24824832, 3305.2267, 5.507518
62673, 23662592, 3305.0800, 5.507274
62674, 27162624, 3304.9333, 5.507030
62675, 34048000, 3304.7866, 5.506785
62676, 41745408, 3304.6399, 5.506541
62677, 47517696, 3304.4931, 5.506296
62678, 49543168, 3304.3464, 5.506052
62679, 47447040, 3304.1997, 5.505807
62680, 42110976, 3304.0530, 5.505563
62681, 34971648, 3303.9063, 5.505318
62682, 27268096, 3303.7595, 5.505074
62683, 19658752, 3303.6128, 5.504829
62684, 12350464, 3303.4661, 5.504585
62685, 5542912, 3303.3194, 5.504340
62686, -201728, 3303.1727, 5.504096
62687, -3971072, 3303.0259, 5.503851
62688, -4931584, 3302.8792, 5.503607
62689, -2909184, 3302.7325, 5.503362
62690, 1301504, 3302.5858, 5.503118
62691, 6181888, 3302.4391, 5.502873
62692, 10209280, 3302.2923, 5.502629
62693, 12676096, 3302.1456, 5.502384
62694, 14085120, 3301.9989, 5.502140
62695, 15820800, 3301.8522, 5.501895
62696, 19209216, 3301.7055, 5.501651
62697, 24479744, 3301.5587, 5.501407
62698, 30283776, 3301.4120, 5.501162
62699, 34155520, 3301.2653, 5.500918
62700, 33792000, 3301.1186, 5.500673
62701, 28519424, 3300.9719, 5.500429
62702, 20086784, 3300.8252, 5.500184
62703, 12244992, 3300.6784, 5.499940
62704, 9127936, 3300.5317, 5.499695
62705, 13178880, 3300.3850, 5.499451
62706, 23642112, 3300.2383, 5.499206
62707, 36510720, 3300.0916, 5.498962
62708, 46075904, 3299.9448, 5.498717
62709, 47465472, 3299.7981, 5.498473
62710, 38986752, 3299.6514, 5.498228
62711, 23111680, 3299.5047, 5.497984
62712, 5578752, 3299.3580, 5.497739
62713, -7030784, 3299.2112, 5.497495
62714, -10141696, 3299.0645, 5.497250
62715, -3128320, 3298.9178, 5.497006
62716, 10511360, 3298.7711, 5.496761
62717, 24810496, 3298.6244, 5.496517
62718, 33977344, 3298.4776, 5.496272
62719, 34800640, 3298.3309, 5.496028
62720, 27755520, 3298.1842, 5.495783
62721, 16406528, 3298.0375, 5.495539
62722, 5551104, 3297.8908, 5.495295
62723, -946176, 3297.7441, 5.495050
62724, -1615872, 3297.5973, 5.494806
62725, 2404352, 3297.4506, 5.494561
62726, 8323072, 3297.3039, 5.494317
62727, 13163520, 3297.1572, 5.494072
62728, 15023104, 3297.0105, 5.493828
62729, 13582336, 3296.8637, 5.493583
62730, 9831424, 3296.7170, 5.493339
62731, 5354496, 3296.5703, 5.493094
62732, 1632256, 3296.4236, 5.492850
62733, -314368, 3296.2769, 5.492605
62734, 57344, 3296.1301, 5.492361
62735, 2944000, 3295.9834, 5.492116
62736, 8205312, 3295.8367, 5.491872
62737, 15220736, 3295.6900, 5.491627
62738, 22750208, 3295.5433, 5.491383
62739, 29052928, 3295.3965, 5.491138
62740, 32415744, 3295.2498, 5.490894
62741, 31937536, 3295.1031, 5.490649
62742, 28168192, 3294.9564, 5.490405
62743, 23174144, 3294.8097, 5.490160
62744, 19817472, 3294.6629, 5.489916
62745, 20450304, 3294.5162, 5.489672
62746, 25627648, 3294.3695, 5.489427
62747, 33520640, 3294.2228, 5.489183
62748, 40419328, 3294.0761, 5.488938
62749, 42251264, 3293.9294, 5.488694
62750, 36453376, 3293.7826, 5.488449
62751, 23323648, 3293.6359, 5.488205
62752, 6187008, 3293.4892, 5.487960
62753, -9781248, 3293.3425, 5.487716
62754, -19597312, 3293.1958, 5.487471
62755, -20429824, 3293.0490, 5.487227
62756, -12660736, 3292.9023, 5.486982
62757, 448512, 3292.7556, 5.486738
62758, 14249984, 3292.6089, 5.486493
62759, 24651776, 3292.4622, 5.486249
62760, 29647872, 3292.3154, 5.486004
62761, 29783040, 3292.1687, 5.485760
62762, 27487232, 3292.0220, 5.485515
62763, 25700352, 3291.8753, 5.485271
62764, 26476544, 3291.7286, 5.485026
62765, 30204928, 3291.5818, 5.484782
62766, 35674112, 3291.4351, 5.484537
62767, 40844288, 3291.2884, 5.484293
62768, 43843584, 3291.1417, 5.484049
62769, 43729920, 3290.9950, 5.483804
62770, 40743936, 3290.8483, 5.483560
62771, 36055040, 3290.7015, 5.483315
62772, 31224832, 3290.5548, 5.483071
62773, 27669504, 3290.4081, 5.482826
62774, 26304512, 3290.2614, 5.482582
62775, 27400192, 3290.1147, 5.482337
62776, 30603264, 3289.9679, 5.482093
62777, 35028992, 3289.8212, 5.481848
62778, 39415808, 3289.6745, 5.481604
62779, 42363904, 3289.5278, 5.481359
62780, 42677248, 3289.3811, 5.481115
62781, 39751680, 3289.2343, 5.480870
62782, 33864704, 3289.0876, 5.480626
62783, 26214400, 3288.9409, 5.480381
62784, 18613248, 3288.7942, 5.480137
62785, 12916736, 3288.6475, 5.479892
62786, 10391552, 3288.5007, 5.479648
62787, 11290624, 3288.3540, 5.479403
62788, 14820352, 3288.2073, 5.479159
62789, 19503104, 3288.0606, 5.478914
62790, 23766016, 3287.9139, 5.478670
62791, 26490880, 3287.7672, 5.478425
62792, 27305984, 3287.6204, 5.478181
62793, 26556416, 3287.4737, 5.477937
62794, 25023488, 3287.3270, 5.477692
62795, 23590912, 3287.1803, 5.477448
62796, 22987776, 3287.0336, 5.477203
62797, 23674880, 3286.8868, 5.476959
62798, 25821184, 3286.7401, 5.476714
62799, 29298688, 3286.5934, 5.476470
62800, 33650688, 3286.4467, 5.476225
62801, 38094848, 3286.3000, 5.475981
62802, 41649152, 3286.1532, 5.475736
62803, 43415552, 3286.0065, 5.475492
62804, 42955776, 3285.8598, 5.475247
62805, 40574976, 3285.7131, 5.475003
62806, 37296128, 3285.5664, 5.474758
62807, 34477056, 3285.4196, 5.474514
62808, 33171456, 3285.2729, 5.474269
62809, 33564672, 3285.1262, 5.474025
62810, 34793472, 3284.9795, 5.473780
62811, 35329024, 3284.8328, 5.473536
62812, 33793024, 3284.6860, 5.473291
62813, 29807616, 3284.5393, 5.473047
62814, 24413184, 3284.3926, 5.472802
62815, 19786752, 3284.2459, 5.472558
62816, 18305024, 3284.0992, 5.472314
62817, 21409792, 3283.9525, 5.472069
62818, 28828672, 3283.8057, 5.471825
62819, 38581248, 3283.6590, 5.471580
62820, 47800320, 3283.5123, 5.471336
62821, 53964800, 3283.3656, 5.471091
62822, 55926784, 3283.2189, 5.470847
62823, 54205440, 3283.0721, 5.470602
62824, 50421760, 3282.9254, 5.470358
62825, 46194688, 3282.7787, 5.470113
62826, 42145792, 3282.6320, 5.469869
62827, 37555200, 3282.4853, 5.469624
62828, 30880768, 3282.3385, 5.469380
62829, 20841472, 3282.1918, 5.469135
62830, 7455744, 3282.0451, 5.468891
62831, -7578624, 3281.8984, 5.468646
62832, -21415936, 3281.7517, 5.468402
62833, -31224832, 3281.6049, 5.468157
62834, -35402752, 3281.4582, 5.467913
62835, -34176000, 3281.3115, 5.467668
62836, -29300736, 3281.1648, 5.467424
62837, -23046144, 3281.0181, 5.467179
62838, -17064960, 3280.8714, 5.466935
62839, -11753472, 3280.7246, 5.466691
62840, -6437888, 3280.5779, 5.466446
62841, -195584, 3280.4312, 5.466202
62842, 7232512, 3280.2845, 5.465957
62843, 15047680, 3280.1378, 5.465713
62844, 21774336, 3279.9910, 5.465468
62845, 26211328, 3279.8443, 5.465224
62846, 28340224, 3279.6976, 5.464979
62847, 29565952, 3279.5509, 5.464735
62848, 32045056, 3279.4042, 5.464490
62849, 37391360, 3279.2574, 5.464246
62850, 45480960, 3279.1107, 5.464001
62851, 54091776, 3278.9640, 5.463757
62852, 59705344, 3278.8173, 5.463512
62853, 59148288, 3278.6706, 5.463268
62854, 51270656, 3278.5238, 5.463023
62855, 37738496, 3278.3771, 5.462779
62856, 22479872, 3278.2304, 5.462534
62857, 9994240, 3278.0837, 5.462290
62858, 3352576, 3277.9370, 5.462045
62859, 2905088, 3277.7902, 5.461801
62860, 6345728, 3277.6435, 5.461556
62861, 10062848, 3277.4968, 5.461312
62862, 11044864, 3277.3501, 5.461067
62863, 8317952, 3277.2034, 5.460823
62864, 3180544, 3277.0567, 5.460579
62865, -1801216, 3276.9099, 5.460334
62866, -4430848, 3276.7632, 5.460090
62867, -4142080, 3276.6165, 5.459845
62868, -2196480, 3276.4698, 5.459601
62869, -699392, 3276.3231, 5.459356
62870, -1079296, 3276.1763, 5.459112
62871, -2967552, 3276.0296, 5.458867
62872, -4227072, 3275.8829, 5.458623
62873, -2186240, 3275.7362, 5.458378
62874, 4595712, 3275.5895, 5.458134
62875, 15065088, 3275.4427, 5.457889
62876, 25730048, 3275.2960, 5.457645
62877, 32172032, 3275.1493, 5.457400
62878, 31269888, 3275.0026, 5.457156
62879, 22984704, 3274.8559, 5.456911
62880, 10673152, 3274.7091, 5.456667
62881, -311296, 3274.5624, 5.456422
62882, -5123072, 3274.4157, 5.456178
62883, -1736704, 3274.2690, 5.455933
62884, 8115200, 3274.1223, 5.455689
62885, 19885056, 3273.9756, 5.455444
62886, 28572672, 3273.8288, 5.455200
62887, 31281152, 3273.6821, 5.454956
62888, 28635136, 3273.5354, 5.454711
62889, 24321024, 3273.3887, 5.454467
62890, 23005184, 3273.2420, 5.454222
62891, 27723776, 3273.0952, 5.453978
62892, 38127616, 3272.9485, 5.453733
62893, 50518016, 3272.8018, 5.453489
62894, 59654144, 3272.6551, 5.453244
62895, 61404160, 3272.5084, 5.453000
62896, 54885376, 3272.3616, 5.452755
62897, 43006976, 3272.2149, 5.452511
62898, 31143936, 3272.0682, 5.452266
62899, 24663040, 3271.9215, 5.452022
62900, 26508288, 3271.7748, 5.451777
62901, 36033536, 3271.6280, 5.451533
62902, 49555456, 3271.4813, 5.451288
62903, 62240768, 3271.3346, 5.451044
62904, 70318080, 3271.1879, 5.450799
62905, 72518656, 3271.0412, 5.450555
62906, 70130688, 3270.8945, 5.450310
62907, 65829888, 3270.7477, 5.450066
62908, 62018560, 3270.6010, 5.449821
62909, 59609088, 3270.4543, 5.449577
62910, 57835520, 3270.3076, 5.449332
62911, 55066624, 3270.1609, 5.449088
62912, 50074624, 3270.0141, 5.448844
62913, 42970112, 3269.8674, 5.448599
62914, 35305472, 3269.7207, 5.448355
62915, 29299712, 3269.5740, 5.448110
62916, 26656768, 3269.4273, 5.447866
62917, 27610112, 3269.2805, 5.447621
62918, 30721024, 3269.1338, 5.447377
62919, 33505280, 3268.9871, 5.447132
62920, 33545216, 3268.8404, 5.446888
62921, 29554688, 3268.6937, 5.446643
62922, 21895168, 3268.5469, 5.446399
62923, 12386304, 3268.4002, 5.446154
62924, 3547136, 3268.2535, 5.445910
62925, -2326528, 3268.1068, 5.445665
62926, -3889152, 3267.9601, 5.445421
62927, -1039360, 3267.8133, 5.445176
62928, 5195776, 3267.6666, 5.444932
62929, 13084672, 3267.5199, 5.444687
62930, 20703232, 3267.3732, 5.444443
62931, 26442752, 3267.2265, 5.444198
62932, 29419520, 3267.0798, 5.443954
62933, 29717504, 3266.9330, 5.443709
62934, 28381184, 3266.7863, 5.443465
62935, 27099136, 3266.6396, 5.443221
62936, 27575296, 3266.4929, 5.442976
62937, 30763008, 3266.3462, 5.442732
62938, 36257792, 3266.1994, 5.442487
62939, 42195968, 3266.0527, 5.442243
62940, 45798400, 3265.9060, 5.441998
62941, 44477440, 3265.7593, 5.441754
62942, 37044224, 3265.6126, 5.441509
62943, 24493056, 3265.4658, 5.441265
62944, 9916416, 3265.3191, 5.441020
62945, -2499584, 3265.1724, 5.440776
62946, -9032704, 3265.0257, 5.440531
62947, -7856128, 3264.8790, 5.440287
62948, 275456, 3264.7322, 5.440042
62949, 12406784, 3264.5855, 5.439798
62950, 24625152, 3264.4388, 5.439553
62951, 33601536, 3264.2921, 5.439309
62952, 37725184, 3264.1454, 5.439064
62953, 37376000, 3263.9987, 5.438820
62954, 34315264, 3263.8519, 5.438575
62955, 30620672, 3263.7052, 5.438331
62956, 27730944, 3263.5585, 5.438086
62957, 26054656, 3263.4118, 5.437842
62958, 25229312, 3263.2651, 5.437598
62959, 24734720, 3263.1183, 5.437353
62960, 24390656, 3262.9716, 5.437109
62961, 24418304, 3262.8249, 5.436864
62962, 25032704, 3262.6782, 5.436620
62963, 25882624, 3262.5315, 5.436375
62964, 25771008, 3262.3847, 5.436131
62965, 22963200, 3262.2380, 5.435886
62966, 16015360, 3262.0913, 5.435642
62967, 4723712, 3261.9446, 5.435397
62968, -9327616, 3261.7979, 5.435153
62969, -23020544, 3261.6511, 5.434908
62970, -32717824, 3261.5044, 5.434664
62971, -35660800, 3261.3577, 5.434419
62972, -31098880, 3261.2110, 5.434175
62973, -20647936, 3261.0643, 5.433930
62974, -7689216, 3260.9175, 5.433686
62975, 3900416, 3260.7708, 5.433441
62976, 11167744, 3260.6241, 5.433197
62977, 13023232, 3260.4774, 5.432952
62978, 10417152, 3260.3307, 5.432708
62979, 5740544, 3260.1840, 5.432463
62980, 1801216, 3260.0372, 5.432219
62981, 809984, 3259.8905, 5.431974
62982, 3727360, 3259.7438, 5.431730
62983, 10114048, 3259.5971, 5.431486
62984, 18417664, 3259.4504, 5.431241
62985, 26507264, 3259.3036, 5.430997
62986, 32292864, 3259.1569, 5.430752
62987, 34286592, 3259.0102, 5.430508
62988, 32020480, 3258.8635, 5.430263
62989, 26240000, 3258.7168, 5.430019
62990, 18771968, 3258.5700, 5.429774
62991, 12037120, 3258.4233, 5.429530
62992, 8294400, 3258.2766, 5.429285
62993, 8829952, 3258.1299, 5.429041
62994, 13452288, 3257.9832, 5.428796
62995, 20530176, 3257.8364, 5.428552
62996, 27665408, 3257.6897, 5.428307
62997, 32708608, 3257.5430, 5.428063
62998, 34688000, 3257.3963, 5.427818
62999, 34158592, 3257.2496, 5.427574
63000, 32777216, 3257.1029, 5.427329
63001, 32294912, 3256.9561, 5.427085
63002, 33491968, 3256.8094, 5.426840
63003, 35653632, 3256.6627, 5.426596
63004, 36932608, 3256.5160, 5.426351
63005, 35439616, 3256.3693, 5.426107
63006, 30515200, 3256.2225, 5.425863
63007, 23432192, 3256.0758, 5.425618
63008, 17077248, 3255.9291, 5.425374
63009, 14655488, 3255.7824, 5.425129
63010, 18058240, 3255.6357, 5.424885
63011, 26728448, 3255.4889, 5.424640
63012, 37699584, 3255.3422, 5.424396
63013, 46860288, 3255.1955, 5.424151
63014, 50865152, 3255.0488, 5.423907
63015, 48740352, 3254.9021, 5.423662
63016, 42332160, 3254.7553, 5.423418
63017, 35343360, 3254.6086, 5.423173
63018, 31438848, 3254.4619, 5.422929
63019, 32387072, 3254.3152, 5.422684
63020, 37200896, 3254.1685, 5.422440
63021, 42732544, 3254.0218, 5.422195
63022, 45390848, 3253.8750, 5.421951
63023, 43068416, 3253.7283, 5.421706
63024, 36264960, 3253.5816, 5.421462
63025, 27811840, 3253.4349, 5.421217
63026, 21385216, 3253.2882, 5.420973
63027, 19617792, 3253.1414, 5.420728
63028, 22831104, 3252.9947, 5.420484
63029, 29039616, 3252.8480, 5.420240
63030, 35182592, 3252.7013, 5.419995
63031, 38853632, 3252.5546, 5.419751
63032, 39539712, 3252.4078, 5.419506
63033, 38705152, 3252.2611, 5.419262
63034, 38679552, 3252.1144, 5.419017
63035, 41039872, 3251.9677, 5.418773
63036, 45420544, 3251.8210, 5.418528
63037, 49478656, 3251.6742, 5.418284
63038, 50054144, 3251.5275, 5.418039
63039, 44911616, 3251.3808, 5.417795
63040, 34085888, 3251.2341, 5.417550
63041, 20079616, 3251.0874, 5.417306
63042, 6782976, 3250.9406, 5.417061
63043, -2318336, 3250.7939, 5.416817
63044, -5678080, 3250.6472, 5.416572
63045, -4175872, 3250.5005, 5.416328
63046, -334848, 3250.3538, 5.416083
63047, 3233792, 3250.2071, 5.415839
63048, 5278720, 3250.0603, 5.415594
63049, 6403072, 3249.9136, 5.415350
63050, 8400896, 3249.7669, 5.415105
63051, 12839936, 3249.6202, 5.414861
63052, 19762176, 3249.4735, 5.414616
63053, 27307008, 3249.3267, 5.414372
63054, 32515072, 3249.1800, 5.414128
63055, 32898048, 3249.0333, 5.413883
63056, 27893760, 3248.8866, 5.413639
63057, 19374080, 3248.7399, 5.413394
63058, 10864640, 3248.5931, 5.413150
63059, 5864448, 3248.4464, 5.412905
63060, 6130688, 3248.2997, 5.412661
63061, 10841088, 3248.1530, 5.412416
63062, 17062912, 3248.0063, 5.412172
63063, 21277696, 3247.8595, 5.411927
63064, 21141504, 3247.7128, 5.411683
63065, 16577536, 3247.5661, 5.411438
63066, 9673728, 3247.4194, 5.411194
63067, 3484672, 3247.2727, 5.410949
63068, 439296, 3247.1260, 5.410705
63069, 1184768, 3246.9792, 5.410460
63070, 4429824, 3246.8325, 5.410216
63071, 7774208, 3246.6858, 5.409971
63072, 9005056, 3246.5391, 5.409727
63073, 7129088, 3246.3924, 5.409482
63074, 2652160, 3246.2456, 5.409238
63075, -2939904, 3246.0989, 5.408993
63076, -8070144, 3245.9522, 5.408749
63077, -11780096, 3245.8055, 5.408505
63078, -13865984, 3245.6588, 5.408260
63079, -14485504, 3245.5120, 5.408016
63080, -13597696, 3245.3653, 5.407771
63081, -10706944, 3245.2186, 5.407527
63082, -5143552, 3245.0719, 5.407282
63083, 3273728, 3244.9252, 5.407038
63084, 13652992, 3244.7784, 5.406793
63085, 23959552, 3244.6317, 5.406549
63086, 31664128, 3244.4850, 5.406304
63087, 34820096, 3244.3383, 5.406060
63088, 33002496, 3244.1916, 5.405815
63089, 27574272, 3244.0449, 5.405571
63090, 21060608, 3243.8981, 5.405326
63091, 15934464, 3243.7514, 5.405082
63092, 13433856, 3243.6047, 5.404837
63093, 13058048, 3243.4580, 5.404593
63094, 12994560, 3243.3113, 5.404348
63095, 11252736, 3243.1645, 5.404104
63096, 6846464, 3243.0178, 5.403859
63097, 382976, 3242.8711, 5.403615
63098, -6270976, 3242.7244, 5.403370
63099, -11041792, 3242.5777, 5.403126
63100, -12784640, 3242.4309, 5.402881
63101, -11855872, 3242.2842, 5.402637
63102, -9791488, 3242.1375, 5.402393
63103, -8275968, 3241.9908, 5.402148
63104, -8017920, 3241.8441, 5.401904
63105, -8224768, 3241.6973, 5.401659
63106, -6994944, 3241.5506, 5.401415
63107, -2459648, 3241.4039, 5.401170
63108, 5972992, 3241.2572, 5.400926
63109, 16982016, 3241.1105, 5.400681
63110, 27693056, 3240.9637, 5.400437
63111, 34895872, 3240.8170, 5.400192
63112, 36470784, 3240.6703, 5.399948
63113, 32307200, 3240.5236, 5.399703
63114, 24226816, 3240.3769, 5.399459
63115, 15015936, 3240.2302, 5.399214
63116, 7095296, 3240.0834, 5.398970
63117, 1569792, 3239.9367, 5.398725
63118, -1885184, 3239.7900, 5.398481
63119, -4334592, 3239.6433, 5.398236
63120, -6562816, 3239.4966, 5.397992
63121, -8382464, 3239.3498, 5.397747
63122, -8698880, 3239.2031, 5.397503
63123, -6261760, 3239.0564, 5.397258
63124, -637952, 3238.9097, 5.397014
63125, 7232512, 3238.7630, 5.396770
63126, 15273984, 3238.6162, 5.396525
63127, 21218304, 3238.4695, 5.396281
63128, 23742464, 3238.3228, 5.396036
63129, 23143424, 3238.1761, 5.395792
63130, 21136384, 3238.0294, 5.395547
63131, 19894272, 3237.8826, 5.395303
63132, 20850688, 3237.7359, 5.395058
63133, 23956480, 3237.5892, 5.394814
63134, 27828224, 3237.4425, 5.394569
63135, 30688256, 3237.2958, 5.394325
63136, 31563776, 3237.1491, 5.394080
63137, 31020032, 3237.0023, 5.393836
63138, 30956544, 3236.8556, 5.393591
63139, 33539072, 3236.7089, 5.393347
63140, 39815168, 3236.5622, 5.393102
63141, 48812032, 3236.4155, 5.392858
63142, 57637888, 3236.2687, 5.392613
63143, 62623744, 3236.1220, 5.392369
63144, 60961792, 3235.9753, 5.392124
63145, 52027392, 3235.8286, 5.391880
63146, 37748736, 3235.6819, 5.391635
63147, 21855232, 3235.5351, 5.391391
63148, 8390656, 3235.3884, 5.391147
63149, 230400, 3235.2417, 5.390902
63150, -1751040, 3235.0950, 5.390658
63151, 1404928, 3234.9483, 5.390413
63152, 7552000, 3234.8015, 5.390169
63153, 14403584, 3234.6548, 5.389924
63154, 20192256, 3234.5081, 5.389680
63155, 23789568, 3234.3614, 5.389435
63156, 24457216, 3234.2147, 5.389191
63157, 21617664, 3234.0679, 5.388946
63158, 14949376, 3233.9212, 5.388702
63159, 4799488, 3233.7745, 5.388457
63160, -7365632, 3233.6278, 5.388213
63161, -18921472, 3233.4811, 5.387968
63162, -26681344, 3233.3344, 5.387724
63163, -28007424, 3233.1876, 5.387479
63164, -21938176, 3233.0409, 5.387235
63165, -9739264, 3232.8942, 5.386990
63166, 5478400, 3232.7475, 5.386746
63167, 19969024, 3232.6008, 5.386501
63168, 30821376, 3232.4540, 5.386257
63169, 36986880, 3232.3073, 5.386012
63170, 39354368, 3232.1606, 5.385768
63171, 39889920, 3232.0139, 5.385523
63172, 40309760, 3231.8672, 5.385279
63173, 41062400, 3231.7204, 5.385035
63174, 41127936, 3231.5737, 5.384790
63175, 38762496, 3231.4270, 5.384546
63176, 32699392, 3231.2803, 5.384301
63177, 23129088, 3231.1336, 5.384057
63178, 11859968, 3230.9868, 5.383812
63179, 1550336, 3230.8401, 5.383568
63180, -5582848, 3230.6934, 5.383323
63181, -8854528, 3230.5467, 5.383079
63182, -9383936, 3230.4000, 5.382834
63183, -9398272, 3230.2533, 5.382590
63184, -10928128, 3230.1065, 5.382345
63185, -14623744, 3229.9598, 5.382101
63186, -19337216, 3229.8131, 5.381856
63187, -22724608, 3229.6664, 5.381612
63188, -22543360, 3229.5197, 5.381367
63189, -17955840, 3229.3729, 5.381123
63190, -10147840, 3229.2262, 5.380878
63191, -1907712, 3229.0795, 5.380634
63192, 3590144, 3228.9328, 5.380389
63193, 4209664, 3228.7861, 5.380145
63194, -241664, 3228.6393, 5.379900
63195, -8023040, 3228.4926, 5.379656
63196, -16320512, 3228.3459, 5.379412
63197, -22467584, 3228.1992, 5.379167
63198, -24936448, 3228.0525, 5.378923
63199, -23651328, 3227.9057, 5.378678
63200, -19616768, 3227.7590, 5.378434
63201, -14181376, 3227.6123, 5.378189
63202, -8380416, 3227.4656, 5.377945
63203, -2678784, 3227.3189, 5.377700
63204, 2856960, 3227.1722, 5.377456
63205, 8204288, 3227.0254, 5.377211
63206, 13146112, 3226.8787, 5.376967
63207, 17319936, 3226.7320, 5.376722
63208, 20494336, 3226.5853, 5.376478
63209, 22816768, 3226.4386, 5.376233
63210, 24792064, 3226.2918, 5.375989
63211, 26948608, 3226.1451, 5.375744
63212, 29363200, 3225.9984, 5.375500
63213, 31364096, 3225.8517, 5.375255
63214, 31682560, 3225.7050, 5.375011
63215, 29030400, 3225.5582, 5.374766
63216, 22858752, 3225.4115, 5.374522
63217, 13864960, 3225.2648, 5.374277
63218, 3950592, 3225.1181, 5.374033
63219, -4423680, 3224.9714, 5.373789
63220, -9195520, 3224.8246, 5.373544
63221, -9491456, 3224.6779, 5.373300
63222, -5908480, 3224.5312, 5.373055
63223, -140288, 3224.3845, 5.372811
63224, 5794816, 3224.2378, 5.372566
63225, 10339328, 3224.0910, 5.372322
63226, 12807168, 3223.9443, 5.372077
63227, 13315072, 3223.7976, 5.371833
63228, 12402688, 3223.6509, 5.371588
63229, 10648576, 3223.5042, 5.371344
63230, 8551424, 3223.3575, 5.371099
63231, 6692864, 3223.2107, 5.370855
63232, 5957632, 3223.0640, 5.370610
63233, 7521280, 3222.9173, 5.370366
63234, 12447744, 3222.7706, 5.370121
63235, 21016576, 3222.6239, 5.369877
63236, 32177152, 3222.4771, 5.369632
63237, 43532288, 3222.3304, 5.369388
63238, 52032512, 3222.1837, 5.369143
63239, 55163904, 3222.0370, 5.368899
63240, 52082688, 3221.8903, 5.368654
63241, 44092416, 3221.7435, 5.368410
63242, 34130944, 3221.5968, 5.368165
63243, 25454592, 3221.4501, 5.367921
63244, 20122624, 3221.3034, 5.367677
63245, 18060288, 3221.1567, 5.367432
63246, 17203200, 3221.0099, 5.367188
63247, 14690304, 3220.8632, 5.366943
63248, 8506368, 3220.7165, 5.366699
63249, -1258496, 3220.5698, 5.366454
63250, -12228608, 3220.4231, 5.366210
63251, -20750336, 3220.2764, 5.365965
63252, -23614464, 3220.1296, 5.365721
63253, -19632128, 3219.9829, 5.365476
63254, -10264576, 3219.8362, 5.365232
63255, 996352, 3219.6895, 5.364987
63256, 10193920, 3219.5428, 5.364743
63257, 14625792, 3219.3960, 5.364498
63258, 13895680, 3219.2493, 5.364254
63259, 9837568, 3219.1026, 5.364009
63260, 5427200, 3218.9559, 5.363765
63261, 3287040, 3218.8092, 5.363520
63262, 4533248, 3218.6624, 5.363276
63263, 8475648, 3218.5157, 5.363031
63264, 13191168, 3218.3690, 5.362787
63265, 16563200, 3218.2223, 5.362542
63266, 17201152, 3218.0756, 5.362298
63267, 14812160, 3217.9288, 5.362054
63268, 9961472, 3217.7821, 5.361809
63269, 3508224, 3217.6354, 5.361565
63270, -3881984, 3217.4887, 5.361320
63271, -11858944, 3217.3420, 5.361076
63272, -20148224, 3217.1952, 5.360831
63273, -28234752, 3217.0485, 5.360587
63274, -35244032, 3216.9018, 5.360342
63275, -40193024, 3216.7551, 5.360098
63276, -42466304, 3216.6084, 5.359853
63277, -42209280, 3216.4617, 5.359609
63278, -40334336, 3216.3149, 5.359364
63279, -38094848, 3216.1682, 5.359120
63280, -36433920, 3216.0215, 5.358875
63281, -35518464, 3215.8748, 5.358631
63282, -34759680, 3215.7281, 5.358386
63283, -33344512, 3215.5813, 5.358142
63284, -30968832, 3215.4346, 5.357897
63285, -28294144, 3215.2879, 5.357653
63286, -26780672, 3215.1412, 5.357408
63287, -27904000, 3214.9945, 5.357164
63288, -32146432, 3214.8477, 5.356919
63289, -38361088, 3214.7010, 5.356675
63290, -43949056, 3214.5543, 5.356431
63291, -45877248, 3214.4076, 5.356186
63292, -42072064, 3214.2609, 5.355942
63293, -32490496, 3214.1141, 5.355697
63294, -19266560, 3213.9674, 5.355453
63295, -5808128, 3213.8207, 5.355208
63296, 4731904, 3213.6740, 5.354964
63297, 10845184, 3213.5273, 5.354719
63298, 13180928, 3213.3806, 5.354475
63299, 13944832, 3213.2338, 5.354230
63300, 15503360, 3213.0871, 5.353986
63301, 18957312, 3212.9404, 5.353741
63302, 23489536, 3212.7937, 5.353497
63303, 26828800, 3212.6470, 5.353252
63304, 26613760, 3212.5002, 5.353008
63305, 21882880, 3212.3535, 5.352763
63306, 13869056, 3212.2068, 5.352519
63307, 5612544, 3212.0601, 5.352274
63308, 546816, 3211.9134, 5.352030
63309, 783360, 3211.7666, 5.351785
63310, 5971968, 3211.6199, 5.351541
63311, 13379584, 3211.4732, 5.351296
63312, 19153920, 3211.3265, 5.351052
63313, 20172800, 3211.1798, 5.350807
63314, 15544320, 3211.0330, 5.350563
63315, 7027712, 3210.8863, 5.350319
63316, -1822720, 3210.7396, 5.350074
63317, -7362560, 3210.5929, 5.349830
63318, -7535616, 3210.4462, 5.349585
63319, -2762752, 3210.2995, 5.349341
63320, 4374528, 3210.1527, 5.349096
63321, 10434560, 3210.0060, 5.348852
63322, 12727296, 3209.8593, 5.348607
63323, 10500096, 3209.7126, 5.348363
63324, 5161984, 3209.5659, 5.348118
63325, -449536, 3209.4191, 5.347874
63326, -3375104, 3209.2724, 5.347629
63327, -1779712, 3209.1257, 5.347385
63328, 4360192, 3208.9790, 5.347140
63329, 13338624, 3208.8323, 5.346896
63330, 22431744, 3208.6855, 5.346651
63331, 28897280, 3208.5388, 5.346407
63332, 30870528, 3208.3921, 5.346162
63333, 27902976, 3208.2454, 5.345918
63334, 21033984, 3208.0987, 5.345673
63335, 12476416, 3207.9519, 5.345429
63336, 4998144, 3207.8052, 5.345184
63337, 1174528, 3207.6585, 5.344940
63338, 2659328, 3207.5118, 5.344696
63339, 9658368, 3207.3651, 5.344451
63340, 20791296, 3207.2183, 5.344207
63341, 33418240, 3207.0716, 5.343962
63342, 44418048, 3206.9249, 5.343718
63343, 51158016, 3206.7782, 5.343473
63344, 52327424, 3206.6315, 5.343229
63345, 48286720, 3206.4848, 5.342984
63346, 40807424, 3206.3380, 5.342740
63347, 32304128, 3206.1913, 5.342495
63348, 24936448, 3206.0446, 5.342251
63349, 19964928, 3205.8979, 5.342006
63350, 17625088, 3205.7512, 5.341762
63351, 17479680, 3205.6044, 5.341517
63352, 18950144, 3205.4577, 5.341273
63353, 21666816, 3205.3110, 5.341028
63354, 25411584, 3205.1643, 5.340784
63355, 29733888, 3205.0176, 5.340539
63356, 33572864, 3204.8708, 5.340295
63357, 35254272, 3204.7241, 5.340050
63358, 33050624, 3204.5774, 5.339806
63359, 26093568, 3204.4307, 5.339561
63360, 15161344, 3204.2840, 5.339317
63361, 2818048, 3204.1372, 5.339072
63362, -7358464, 3203.9905, 5.338828
63363, -12205056, 3203.8438, 5.338584
63364, -10419200, 3203.6971, 5.338339
63365, -3279872, 3203.5504, 5.338095
63366, 5823488, 3203.4037, 5.337850
63367, 12905472, 3203.2569, 5.337606
63368, 15246336, 3203.1102, 5.337361
63369, 12692480, 3202.9635, 5.337117
63370, 7699456, 3202.8168, 5.336872
63371, 4052992, 3202.6701, 5.336628
63372, 4882432, 3202.5233, 5.336383
63373, 10969088, 3202.3766, 5.336139
63374, 20217856, 3202.2299, 5.335894
63375, 28576768, 3202.0832, 5.335650
63376, 31948800, 3201.9365, 5.335405
63377, 28143616, 3201.7897, 5.335161
63378, 17896448, 3201.6430, 5.334916
63379, 4467712, 3201.4963, 5.334672
63380, -7910400, 3201.3496, 5.334427
63381, -15927296, 3201.2029, 5.334183
63382, -18435072, 3201.0561, 5.333938
63383, -16502784, 3200.9094, 5.333694
63384, -12349440, 3200.7627, 5.333449
63385, -7855104, 3200.6160, 5.333205
63386, -3508224, 3200.4693, 5.332961
63387, 1645568, 3200.3226, 5.332716
63388, 9094144, 3200.1758, 5.332472
63389, 19584000, 3200.0291, 5.332227
63390, 32279552, 3199.8824, 5.331983
63391, 44887040, 3199.7357, 5.331738
63392, 54683648, 3199.5890, 5.331494
63393, 59873280, 3199.4422, 5.331249
63394, 60485632, 3199.2955, 5.331005
63395, 58276864, 3199.1488, 5.330760
63396, 55700480, 3199.0021, 5.330516
63397, 54498304, 3198.8554, 5.330271
63398, 54745088, 3198.7086, 5.330027
63399, 54893568, 3198.5619, 5.329782
63400, 52791296, 3198.4152, 5.329538
63401, 47126528, 3198.2685, 5.329293
63402, 38439936, 3198.1218, 5.329049
63403, 29125632, 3197.9750, 5.328804
63404, 22362112, 3197.8283, 5.328560
63405, 20519936, 3197.6816, 5.328315
63406, 23907328, 3197.5349, 5.328071
63407, 30515200, 3197.3882, 5.327826
63408, 36918272, 3197.2414, 5.327582
63409, 39855104, 3197.0947, 5.327338
63410, 37696512, 3196.9480, 5.327093
63411, 31063040, 3196.8013, 5.326849
63412, 22351872, 3196.6546, 5.326604
63413, 14501888, 3196.5079, 5.326360
63414, 9675776, 3196.3611, 5.326115
63415, 8529920, 3196.2144, 5.325871
63416, 10344448, 3196.0677, 5.325626
63417, 13782016, 3195.9210, 5.325382
63418, 17750016, 3195.7743, 5.325137
63419, 21815296, 3195.6275, 5.324893
63420, 26004480, 3195.4808, 5.324648
63421, 30220288, 3195.3341, 5.324404
63422, 33758208, 3195.1874, 5.324159
63423, 35346432, 3195.0407, 5.323915
63424, 33744896, 3194.8939, 5.323670
63425, 28588032, 3194.7472, 5.323426
63426, 20899840, 3194.6005, 5.323181
63427, 12882944, 3194.4538, 5.322937
63428, 7008256, 3194.3071, 5.322692
63429, 4818944, 3194.1603, 5.322448
63430, 6131712, 3194.0136, 5.322203
63431, 9107456, 3193.8669, 5.321959
63432, 11211776, 3193.7202, 5.321714
63433, 10585088, 3193.5735, 5.321470
63434, 7085056, 3193.4268, 5.321226
63435, 2420736, 3193.2800, 5.320981
63436, -731136, 3193.1333, 5.320737
63437, -169984, 3192.9866, 5.320492
63438, 4601856, 3192.8399, 5.320248
63439, 12029952, 3192.6932, 5.320003
63440, 19217408, 3192.5464, 5.319759
63441, 23364608, 3192.3997, 5.319514
63442, 23142400, 3192.2530, 5.319270
63443, 19311616, 3192.1063, 5.319025
63444, 14279680, 3191.9596, 5.318781
63445, 10858496, 3191.8128, 5.318536
63446, 10917888, 3191.6661, 5.318292
63447, 14597120, 3191.5194, 5.318047
63448, 20463616, 3191.3727, 5.317803
63449, 26428416, 3191.2260, 5.317558
63450, 30866432, 3191.0792, 5.317314
63451, 33309696, 3190.9325, 5.317069
63452, 34390016, 3190.7858, 5.316825
63453, 35148800, 3190.6391, 5.316580
63454, 36200448, 3190.4924, 5.316336
63455, 37273600, 3190.3456, 5.316091
63456, 37415936, 3190.1989, 5.315847
63457, 35687424, 3190.0522, 5.315603
63458, 31918080, 3189.9055, 5.315358
63459, 27009024, 3189.7588, 5.315114
63460, 22596608, 3189.6121, 5.314869
63461, 20230144, 3189.4653, 5.314625
63462, 20553728, 3189.3186, 5.314380
63463, 22959104, 3189.1719, 5.314136
63464, 25902080, 3189.0252, 5.313891
63465, 27698176, 3188.8785, 5.313647
63466, 27331584, 3188.7317, 5.313402
63467, 24825856, 3188.5850, 5.313158
63468, 21014528, 3188.4383, 5.312913
63469, 16892928, 3188.2916, 5.312669
63470, 13017088, 3188.1449, 5.312424
63471, 9326592, 3187.9981, 5.312180
63472, 5501952, 3187.8514, 5.311935
63473, 1591296, 3187.7047, 5.311691
63474, -1587200, 3187.5580, 5.311446
63475, -2623488, 3187.4113, 5.311202
63476, -288768, 3187.2645, 5.310957
63477, 5486592, 3187.1178, 5.310713
63478, 13040640, 3186.9711, 5.310468
63479, 19287040, 3186.8244, 5.310224
63480, 20902912, 3186.6777, 5.309980
63481, 15910912, 3186.5310, 5.309735
63482, 4882432, 3186.3842, 5.309491
63483, -8923136, 3186.2375, 5.309246
63484, -20643840, 3186.0908, 5.309002
63485, -25689088, 3185.9441, 5.308757
63486, -21582848, 3185.7974, 5.308513
63487, -8919040, 3185.6506, 5.308268
63488, 8974336, 3185.5039, 5.308024
63489, 27450368, 3185.3572, 5.307779
63490, 42324992, 3185.2105, 5.307535
63491, 51223552, 3185.0638, 5.307290
63492, 53939200, 3184.9170, 5.307046
63493, 51832832, 3184.7703, 5.306801
63494, 46760960, 3184.6236, 5.306557
63495, 40171520, 3184.4769, 5.306312
63496, 32797696, 3184.3302, 5.306068
63497, 24973312, 3184.1834, 5.305823
63498, 17162240, 3184.0367, 5.305579
63499, 10238976, 3183.8900, 5.305334
63500, 5237760, 3183.7433, 5.305090
63501, 2710528, 3183.5966, 5.304845
63502, 2144256, 3183.4499, 5.304601
63503, 1921024, 3183.3031, 5.304356
63504, 12288, 3183.1564, 5.304112
63505, -4866048, 3183.0097, 5.303868
63506, -12253184, 3182.8630, 5.303623
63507, -19705856, 3182.7163, 5.303379
63508, -23623680, 3182.5695, 5.303134
63509, -20837376, 3182.4228, 5.302890
63510, -10243072, 3182.2761, 5.302645
63511, 6341632, 3182.1294, 5.302401
63512, 24594432, 3181.9827, 5.302156
63513, 39243776, 3181.8359, 5.301912
63514, 46109696, 3181.6892, 5.301667
63515, 43707392, 3181.5425, 5.301423
63516, 33692672, 3181.3958, 5.301178
63517, 20003840, 3181.2491, 5.300934
63518, 7131136, 3181.1023, 5.300689
63519, -1681408, 3180.9556, 5.300445
63520, -5500928, 3180.8089, 5.300200
63521, -5658624, 3180.6622, 5.299956
63522, -4749312, 3180.5155, 5.299711
63523, -5195776, 3180.3687, 5.299467
63524, -8091648, 3180.2220, 5.299222
63525, -12743680, 3180.0753, 5.298978
63526, -17039360, 3179.9286, 5.298733
63527, -18351104, 3179.7819, 5.298489
63528, -14570496, 3179.6352, 5.298245
63529, -4872192, 3179.4884, 5.298000
63530, 9987072, 3179.3417, 5.297756
63531, 27856896, 3179.1950, 5.297511
63532, 45716480, 3179.0483, 5.297267
63533, 60400640, 3178.9016, 5.297022
63534, 69352448, 3178.7548, 5.296778
63535, 71256064, 3178.6081, 5.296533
63536, 66393088, 3178.4614, 5.296289
63537, 56568832, 3178.3147, 5.296044
63538, 44578816, 3178.1680, 5.295800
63539, 33321984, 3178.0212, 5.295555
63540, 24862720, 3177.8745, 5.295311
63541, 19817472, 3177.7278, 5.295066
63542, 17362944, 3177.5811, 5.294822
63543, 15865856, 3177.4344, 5.294577
63544, 13838336, 3177.2876, 5.294333
63545, 10738688, 3177.1409, 5.294088
63546, 7153664, 3176.9942, 5.293844
63547, 4264960, 3176.8475, 5.293599
63548, 2894848, 3176.7008, 5.293355
63549, 2705408, 3176.5541, 5.293110
63550, 2105344, 3176.4073, 5.292866
63551, -957440, 3176.2606, 5.292622
63552, -7668736, 3176.1139, 5.292377
63553, -17221632, 3175.9672, 5.292133
63554, -26643456, 3175.8205, 5.291888
63555, -31869952, 3175.6737, 5.291644
63556, -29694976, 3175.5270, 5.291399
63557, -19674112, 3175.3803, 5.291155
63558, -4923392, 3175.2336, 5.290910
63559, 8765440, 3175.0869, 5.290666
63560, 15258624, 3174.9401, 5.290421
63561, 10851328, 3174.7934, 5.290177
63562, -3870720, 3174.6467, 5.289932
63563, -24057856, 3174.5000, 5.289688
63564, -42607616, 3174.3533, 5.289443
63565, -53282816, 3174.2065, 5.289199
63566, -53443584, 3174.0598, 5.288954
63567, -45089792, 3173.9131, 5.288710
63568, -33691648, 3173.7664, 5.288465
63569, -25397248, 3173.6197, 5.288221
63570, -24011776, 3173.4729, 5.287976
63571, -29250560, 3173.3262, 5.287732
63572, -37098496, 3173.1795, 5.287487
63573, -42049536, 3173.0328, 5.287243
63574, -40033280, 3172.8861, 5.286998
63575, -30524416, 3172.7394, 5.286754
63576, -16763904, 3172.5926, 5.286510
63577, -4037632, 3172.4459, 5.286265
63578, 3055616, 3172.2992, 5.286021
63579, 2912256, 3172.1525, 5.285776
63580, -2367488, 3172.0058, 5.285532
63581, -8188928, 3171.8590, 5.285287
63582, -9879552, 3171.7123, 5.285043
63583, -5041152, 3171.5656, 5.284798
63584, 5386240, 3171.4189, 5.284554
63585, 17837056, 3171.2722, 5.284309
63586, 28146688, 3171.1254, 5.284065
63587, 33765376, 3170.9787, 5.283820
63588, 34973696, 3170.8320, 5.283576
63589, 34484224, 3170.6853, 5.283331
63590, 35715072, 3170.5386, 5.283087
63591, 40680448, 3170.3918, 5.282842
63592, 48666624, 3170.2451, 5.282598
63593, 56376320, 3170.0984, 5.282353
63594, 59451392, 3169.9517, 5.282109
63595, 54598656, 3169.8050, 5.281864
63596, 41222144, 3169.6583, 5.281620
63597, 21803008, 3169.5115, 5.281375
63598, 898048, 3169.3648, 5.281131
63599, -16679936, 3169.2181, 5.280887
63600, -27604992, 3169.0714, 5.280642
63601, -30916608, 3168.9247, 5.280398
63602, -27800576, 3168.7779, 5.280153
63603, -20555776, 3168.6312, 5.279909
63604, -11410432, 3168.4845, 5.279664
63605, -1781760, 3168.3378, 5.279420
63606, 7749632, 3168.1911, 5.279175
63607, 16945152, 3168.0443, 5.278931
63608, 25311232, 3167.8976, 5.278686
63609, 31850496, 3167.7509, 5.278442
63610, 35296256, 3167.6042, 5.278197
63611, 34684928, 3167.4575, 5.277953
63612, 29879296, 3167.3107, 5.277708
63613, 21758976, 3167.1640, 5.277464
63614, 11964416, 3167.0173, 5.277219
63615, 2355200, 3166.8706, 5.276975
63616, -5519360, 3166.7239, 5.276730
63617, -10731520, 3166.5772, 5.276486
63618, -12979200, 3166.4304, 5.276241
63619, -12446720, 3166.2837, 5.275997
63620, -9676800, 3166.1370, 5.275752
63621, -5553152, 3165.9903, 5.275508
63622, -1329152, 3165.8436, 5.275263
63623, 1470464, 3165.6968, 5.275019
63624, 1401856, 3165.5501, 5.274775
63625, -2351104, 3165.4034, 5.274530
63626, -9470976, 3165.2567, 5.274286
63627, -18345984, 3165.1100, 5.274041
63628, -26485760, 3164.9632, 5.273797
63629, -31409152, 3164.8165, 5.273552
63630, -31668224, 3164.6698, 5.273308
63631, -27515904, 3164.5231, 5.273063
63632, -20867072, 3164.3764, 5.272819
63633, -14520320, 3164.2296, 5.272574
63634, -10962944, 3164.0829, 5.272330
63635, -11316224, 3163.9362, 5.272085
63636, -14895104, 3163.7895, 5.271841
63637, -19577856, 3163.6428, 5.271596
63638, -22779904, 3163.4960, 5.271352
63639, -22561792, 3163.3493, 5.271107
63640, -18368512, 3163.2026, 5.270863
63641, -11117568, 3163.0559, 5.270618
63642, -2695168, 3162.9092, 5.270374
63643, 4820992, 3162.7625, 5.270129
63644, 9849856, 3162.6157, 5.269885
63645, 11616256, 3162.4690, 5.269640
63646, 10123264, 3162.3223, 5.269396
63647, 5917696, 3162.1756, 5.269152
63648, -99328, 3162.0289, 5.268907
63649, -6770688, 3161.8821, 5.268663
63650, -12713984, 3161.7354, 5.268418
63651, -16486400, 3161.5887, 5.268174
63652, -16931840, 3161.4420, 5.267929
63653, -13659136, 3161.2953, 5.267685
63654, -7380992, 3161.1485, 5.267440
63655, 126976, 3161.0018, 5.267196
63656, 6569984, 3160.8551, 5.266951
63657, 9992192, 3160.7084, 5.266707
63658, 9587712, 3160.5617, 5.266462
63659, 6034432, 3160.4149, 5.266218
63660, 1144832, 3160.2682, 5.265973
63661, -3010560, 3160.1215, 5.265729
63662, -5087232, 3159.9748, 5.265484
63663, -5017600, 3159.8281, 5.265240
63664, -3855360, 3159.6814, 5.264995
63665, -2980864, 3159.5346, 5.264751
63666, -3110912, 3159.3879, 5.264506
63667, -3691520, 3159.2412, 5.264262
63668, -3040256, 3159.0945, 5.264017
63669, 782336, 3158.9478, 5.263773
63670, 8828928, 3158.8010, 5.263529
63671, 20453376, 3158.6543, 5.263284
63672, 33304576, 3158.5076, 5.263040
63673, 44183552, 3158.3609, 5.262795
63674, 50353152, 3158.2142, 5.262551
63675, 50656256, 3158.0674, 5.262306
63676, 45910016, 3157.9207, 5.262062
63677, 38391808, 3157.7740, 5.261817
63678, 30717952, 3157.6273, 5.261573
63679, 24709120, 3157.4806, 5.261328
63680, 20803584, 3157.3338, 5.261084
63681, 18248704, 3157.1871, 5.260839
63682, 15907840, 3157.0404, 5.260595
63683, 13174784, 3156.8937, 5.260350
63684, 10490880, 3156.7470, 5.260106
63685, 9202688, 3156.6002, 5.259861
63686, 10877952, 3156.4535, 5.259617
63687, 16481280, 3156.3068, 5.259372
63688, 25833472, 3156.1601, 5.259128
63689, 37617664, 3156.0134, 5.258883
63690, 49849344, 3155.8667, 5.258639
63691, 60540928, 3155.7199, 5.258394
63692, 68208640, 3155.5732, 5.258150
63693, 72083456, 3155.4265, 5.257905
63694, 72052736, 3155.2798, 5.257661
63695, 68534272, 3155.1331, 5.257417
63696, 62440448, 3154.9863, 5.257172
63697, 55215104, 3154.8396, 5.256928
63698, 48780288, 3154.6929, 5.256683
63699, 45200384, 3154.5462, 5.256439
63700, 46025728, 3154.3995, 5.256194
63701, 51538944, 3154.2527, 5.255950
63702, 60311552, 3154.1060, 5.255705
63703, 69425152, 3153.9593, 5.255461
63704, 75437056, 3153.8126, 5.255216
63705, 75754496, 3153.6659, 5.254972
63706, 69800960, 3153.5191, 5.254727
63707, 59364352, 3153.3724, 5.254483
63708, 47874048, 3153.2257, 5.254238
63709, 38876160, 3153.0790, 5.253994
63710, 34417664, 3152.9323, 5.253749
63711, 34137088, 3152.7856, 5.253505
63712, 35534848, 3152.6388, 5.253260
63713, 35297280, 3152.4921, 5.253016
63714, 31010816, 3152.3454, 5.252771
63715, 22390784, 3152.1987, 5.252527
63716, 11398144, 3152.0520, 5.252282
63717, 1212416, 3151.9052, 5.252038
63718, -5367808, 3151.7585, 5.251794
63719, -7224320, 3151.6118, 5.251549
63720, -5227520, 3151.4651, 5.251305
63721, -1422336, 3151.3184, 5.251060
63722, 2399232, 3151.1716, 5.250816
63723, 5901312, 3151.0249, 5.250571
63724, 10438656, 3150.8782, 5.250327
63725, 18161664, 3150.7315, 5.250082
63726, 30452736, 3150.5848, 5.249838
63727, 46596096, 3150.4380, 5.249593
63728, 63488000, 3150.2913, 5.249349
63729, 76661760, 3150.1446, 5.249104
63730, 82191360, 3149.9979, 5.248860
63731, 78551040, 3149.8512, 5.248615
63732, 67472384, 3149.7045, 5.248371
63733, 53351424, 3149.5577, 5.248126
63734, 41448448, 3149.4110, 5.247882
63735, 35740672, 3149.2643, 5.247637
63736, 37432320, 3149.1176, 5.247393
63737, 44752896, 3148.9709, 5.247148
63738, 54026240, 3148.8241, 5.246904
63739, 61388800, 3148.6774, 5.246659
63740, 64300032, 3148.5307, 5.246415
63741, 62178304, 3148.3840, 5.246171
63742, 56050688, 3148.2373, 5.245926
63743, 47622144, 3148.0905, 5.245682
63744, 38392832, 3147.9438, 5.245437
63745, 29308928, 3147.7971, 5.245193
63746, 21000192, 3147.6504, 5.244948
63747, 14264320, 3147.5037, 5.244704
63748, 10277888, 3147.3569, 5.244459
63749, 10259456, 3147.2102, 5.244215
63750, 14680064, 3147.0635, 5.243970
63751, 22522880, 3146.9168, 5.243726
63752, 31139840, 3146.7701, 5.243481
63753, 36994048, 3146.6233, 5.243237
63754, 37064704, 3146.4766, 5.242992
63755, 30286848, 3146.3299, 5.242748
63756, 18264064, 3146.1832, 5.242503
63757, 4842496, 3146.0365, 5.242259
63758, -5362688, 3145.8898, 5.242014
63759, -8821760, 3145.7430, 5.241770
63760, -4488192, 3145.5963, 5.241525
63761, 5896192, 3145.4496, 5.241281
63762, 18685952, 3145.3029, 5.241036
63763, 29927424, 3145.1562, 5.240792
63764, 36902912, 3145.0094, 5.240547
63765, 38920192, 3144.8627, 5.240303
63766, 37099520, 3144.7160, 5.240059
63767, 33402880, 3144.5693, 5.239814
63768, 29507584, 3144.4226, 5.239570
63769, 26103808, 3144.2758, 5.239325
63770, 22901760, 3144.1291, 5.239081
63771, 19225600, 3143.9824, 5.238836
63772, 14749696, 3143.8357, 5.238592
63773, 9935872, 3143.6890, 5.238347
63774, 5938176, 3143.5422, 5.238103
63775, 4074496, 3143.3955, 5.237858
63776, 5189632, 3143.2488, 5.237614
63777, 9243648, 3143.1021, 5.237369
63778, 15329280, 3142.9554, 5.237125
63779, 22025216, 3142.8087, 5.236880
63780, 27880448, 3142.6619, 5.236636
63781, 31797248, 3142.5152, 5.236391
63782, 33215488, 3142.3685, 5.236147
63783, 32142336, 3142.2218, 5.235902
63784, 29117440, 3142.0751, 5.235658
63785, 25187328, 3141.9283, 5.235413
63786, 21795840, 3141.7816, 5.235169
63787, 20504576, 3141.6349, 5.234924
63788, 22490112, 3141.4882, 5.234680
63789, 27949056, 3141.3415, 5.234436
63790, 35729408, 3141.1947, 5.234191
63791, 43465728, 3141.0480, 5.233947
63792, 48347136, 3140.9013, 5.233702
63793, 48289792, 3140.7546, 5.233458
63794, 42996736, 3140.6079, 5.233213
63795, 34348032, 3140.4611, 5.232969
63796, 25804800, 3140.3144, 5.232724
63797, 21001216, 3140.1677, 5.232480
63798, 22124544, 3140.0210, 5.232235
63799, 28873728, 3139.8743, 5.231991
63800, 38554624, 3139.7276, 5.231746
63801, 47324160, 3139.5808, 5.231502
63802, 52006912, 3139.4341, 5.231257
63803, 51581952, 3139.2874, 5.231013
63804, 47594496, 3139.1407, 5.230768
63805, 43260928, 3138.9940, 5.230524
63806, 41724928, 3138.8472, 5.230279
63807, 44368896, 3138.7005, 5.230035
63808, 50060288, 3138.5538, 5.229790
63809, 55734272, 3138.4071, 5.229546
63810, 58002432, 3138.2604, 5.229301
63811, 54956032, 3138.1136, 5.229057
63812, 47205376, 3137.9669, 5.228812
63813, 37627904, 3137.8202, 5.228568
63814, 29965312, 3137.6735, 5.228324
63815, 27011072, 3137.5268, 5.228079
63816, 29313024, 3137.3800, 5.227835
63817, 35049472, 3137.2333, 5.227590
63818, 41054208, 3137.0866, 5.227346
63819, 44425216, 3136.9399, 5.227101
63820, 43836416, 3136.7932, 5.226857
63821, 39913472, 3136.6464, 5.226612
63822, 34572288, 3136.4997, 5.226368
63823, 29771776, 3136.3530, 5.226123
63824, 26428416, 3136.2063, 5.225879
63825, 24082432, 3136.0596, 5.225634
63826, 21426176, 3135.9129, 5.225390
63827, 17336320, 3135.7661, 5.225145
63828, 11732992, 3135.6194, 5.224901
63829, 5777408, 3135.4727, 5.224656
63830, 1293312, 3135.3260, 5.224412
63831, -226304, 3135.1793, 5.224167
63832, 1546240, 3135.0325, 5.223923
63833, 5574656, 3134.8858, 5.223678
63834, 9935872, 3134.7391, 5.223434
63835, 12693504, 3134.5924, 5.223189
63836, 12633088, 3134.4457, 5.222945
63837, 9507840, 3134.2989, 5.222701
63838, 3766272, 3134.1522, 5.222456
63839, -3920896, 3134.0055, 5.222212
63840, -12933120, 3133.8588, 5.221967
63841, -22549504, 3133.7121, 5.221723
63842, -31545344, 3133.5653, 5.221478
63843, -37928960, 3133.4186, 5.221234
63844, -39251968, 3133.2719, 5.220989
63845, -33538048, 3133.1252, 5.220745
63846, -20475904, 3132.9785, 5.220500
63847, -2191360, 3132.8318, 5.220256
63848, 16999424, 3132.6850, 5.220011
63849, 31975424, 3132.5383, 5.219767
63850, 38805504, 3132.3916, 5.219522
63851, 36455424, 3132.2449, 5.219278
63852, 27292672, 3132.0982, 5.219033
63853, 16048128, 3131.9514, 5.218789
63854, 7675904, 3131.8047, 5.218544
63855, 5131264, 3131.6580, 5.218300
63856, 8189952, 3131.5113, 5.218055
63857, 13906944, 3131.3646, 5.217811
63858, 18445312, 3131.2178, 5.217566
63859, 19308544, 3131.0711, 5.217322
63860, 16740352, 3130.9244, 5.217078
63861, 13537280, 3130.7777, 5.216833
63862, 13362176, 3130.6310, 5.216589
63863, 18509824, 3130.4842, 5.216344
63864, 28365824, 3130.3375, 5.216100
63865, 39475200, 3130.1908, 5.215855
63866, 47253504, 3130.0441, 5.215611
63867, 48422912, 3129.8974, 5.215366
63868, 42881024, 3129.7506, 5.215122
63869, 33899520, 3129.6039, 5.214877
63870, 26506240, 3129.4572, 5.214633
63871, 24839168, 3129.3105, 5.214388
63872, 29868032, 3129.1638, 5.214144
63873, 38730752, 3129.0171, 5.213899
63874, 46068736, 3128.8703, 5.213655
63875, 46718976, 3128.7236, 5.213410
63876, 38369280, 3128.5769, 5.213166
63877, 22810624, 3128.4302, 5.212921
63878, 5122048, 3128.2835, 5.212677
63879, -8773632, 3128.1367, 5.212432
63880, -14922752, 3127.9900, 5.212188
63881, -13071360, 3127.8433, 5.211943
63882, -6473728, 3127.6966, 5.211699
63883, 60416, 3127.5499, 5.211454
63884, 2790400, 3127.4031, 5.211210
63885, 950272, 3127.2564, 5.210966
63886, -3041280, 3127.1097, 5.210721
63887, -5104640, 3126.9630, 5.210477
63888, -1883136, 3126.8163, 5.210232
63889, 7313408, 3126.6695, 5.209988
63890, 20031488, 3126.5228, 5.209743
63891, 31875072, 3126.3761, 5.209499
63892, 38708224, 3126.2294, 5.209254
63893, 38679552, 3126.0827, 5.209010
63894, 33029120, 3125.9360, 5.208765
63895, 25319424, 3125.7892, 5.208521
63896, 19572736, 3125.6425, 5.208276
63897, 18317312, 3125.4958, 5.208032
63898, 21536768, 3125.3491, 5.207787
63899, 26971136, 3125.2024, 5.207543
63900, 31485952, 3125.0556, 5.207298
63901, 32702464, 3124.9089, 5.207054
63902, 30025728, 3124.7622, 5.206809
63903, 24624128, 3124.6155, 5.206565
63904, 18521088, 3124.4688, 5.206320
63905, 13412352, 3124.3220, 5.206076
63906, 9911296, 3124.1753, 5.205831
63907, 7575552, 3124.0286, 5.205587
63908, 5583872, 3123.8819, 5.205343
63909, 3551232, 3123.7352, 5.205098
63910, 1921024, 3123.5884, 5.204854
63911, 1693696, 3123.4417, 5.204609
63912, 3684352, 3123.2950, 5.204365
63913, 7794688, 3123.1483, 5.204120
63914, 12800000, 3123.0016, 5.203876
63915, 16836608, 3122.8549, 5.203631
63916, 18321408, 3122.7081, 5.203387
63917, 16805888, 3122.5614, 5.203142
63918, 13246464, 3122.4147, 5.202898
63919, 9522176, 3122.2680, 5.202653
63920, 7470080, 3122.1213, 5.202409
63921, 7966720, 3121.9745, 5.202164
63922, 10569728, 3121.8278, 5.201920
63923, 13930496, 3121.6811, 5.201675
63924, 16705536, 3121.5344, 5.201431
63925, 18457600, 3121.3877, 5.201186
63926, 19987456, 3121.2409, 5.200942
63927, 22885376, 3121.0942, 5.200697
63928, 28512256, 3120.9475, 5.200453
63929, 36947968, 3120.8008, 5.200208
63930, 46501888, 3120.6541, 5.199964
63931, 54102016, 3120.5073, 5.199720
63932, 56444928, 3120.3606, 5.199475
63933, 51410944, 3120.2139, 5.199231
63934, 39132160, 3120.0672, 5.198986
63935, 22227968, 3119.9205, 5.198742
63936, 5098496, 3119.7737, 5.198497
63937, -7431168, 3119.6270, 5.198253
63938, -11635712, 3119.4803, 5.198008
63939, -6035456, 3119.3336, 5.197764
63940, 8154112, 3119.1869, 5.197519
63941, 27373568, 3119.0402, 5.197275
63942, 46694400, 3118.8934, 5.197030
63943, 61142016, 3118.7467, 5.196786
63944, 66996224, 3118.6000, 5.196541
63945, 62770176, 3118.4533, 5.196297
63946, 49586176, 3118.3066, 5.196052
63947, 30842880, 3118.1598, 5.195808
63948, 11223040, 3118.0131, 5.195563
63949, -4704256, 3117.8664, 5.195319
63950, -13848576, 3117.7197, 5.195074
63951, -15421440, 3117.5730, 5.194830
63952, -10934272, 3117.4262, 5.194585
63953, -3319808, 3117.2795, 5.194341
63954, 4429824, 3117.1328, 5.194096
63955, 10532864, 3116.9861, 5.193852
63956, 14984192, 3116.8394, 5.193608
63957, 19192832, 3116.6926, 5.193363
63958, 24882176, 3116.5459, 5.193119
63959, 32841728, 3116.3992, 5.192874
63960, 42232832, 3116.2525, 5.192630
63961, 50843648, 3116.1058, 5.192385
63962, 56196096, 3115.9591, 5.192141
63963, 56927232, 3115.8123, 5.191896
63964, 53655552, 3115.6656, 5.191652
63965, 48808960, 3115.5189, 5.191407
63966, 45413376, 3115.3722, 5.191163
63967, 45445120, 3115.2255, 5.190918
63968, 48619520, 3115.0787, 5.190674
63969, 52334592, 3114.9320, 5.190429
63970, 52887552, 3114.7853, 5.190185
63971, 47413248, 3114.6386, 5.189940
63972, 35561472, 3114.4919, 5.189696
63973, 20008960, 3114.3451, 5.189451
63974, 5475328, 3114.1984, 5.189207
63975, -3342336, 3114.0517, 5.188962
63976, -3922944, 3113.9050, 5.188718
63977, 2910208, 3113.7583, 5.188473
63978, 13362176, 3113.6115, 5.188229
63979, 22417408, 3113.4648, 5.187985
63980, 26089472, 3113.3181, 5.187740
63981, 23087104, 3113.1714, 5.187496
63982, 15134720, 3113.0247, 5.187251
63983, 5892096, 3112.8779, 5.187007
63984, -886784, 3112.7312, 5.186762
63985, -2994176, 3112.5845, 5.186518
63986, -429056, 3112.4378, 5.186273
63987, 5094400, 3112.2911, 5.186029
63988, 11372544, 3112.1444, 5.185784
63989, 16865280, 3111.9976, 5.185540
63990, 21169152, 3111.8509, 5.185295
63991, 24635392, 3111.7042, 5.185051
63992, 27532288, 3111.5575, 5.184806
63993, 29412352, 3111.4108, 5.184562
63994, 29192192, 3111.2640, 5.184317
63995, 25950208, 3111.1173, 5.184073
63996, 19941376, 3110.9706, 5.183828
63997, 13112320, 3110.8239, 5.183584
63998, 8620032, 3110.6772, 5.183339
63999, 9442304, 3110.5304, 5.183095
64000, 16732160, 3110.3837, 5.182850
64001, 28853248, 3110.2370, 5.182606
64002, 41719808, 3110.0903, 5.182362
64003, 50453504, 3109.9436, 5.182117
64004, 51618816, 3109.7968, 5.181873
64005, 44937216, 3109.6501, 5.181628
64006, 33580032, 3109.5034, 5.181384
64007, 22798336, 3109.3567, 5.181139
64008, 17512448, 3109.2100, 5.180895
64009, 20016128, 3109.0633, 5.180650
64010, 28920832, 3108.9165, 5.180406
64011, 39871488, 3108.7698, 5.180161
64012, 47657984, 3108.6231, 5.179917
64013, 48690176, 3108.4764, 5.179672
64014, 42620928, 3108.3297, 5.179428
64015, 32351232, 3108.1829, 5.179183
64016, 22480896, 3108.0362, 5.178939
64017, 17036288, 3107.8895, 5.178694
64018, 17622016, 3107.7428, 5.178450
64019, 22880256, 3107.5961, 5.178205
64020, 29454336, 3107.4493, 5.177961
64021, 33871872, 3107.3026, 5.177716
64022, 34343936, 3107.1559, 5.177472
64023, 31580160, 3107.0092, 5.177227
64024, 28267520, 3106.8625, 5.176983
64025, 27536384, 3106.7157, 5.176738
64026, 31272960, 3106.5690, 5.176494
64027, 39099392, 3106.4223, 5.176250
64028, 48529408, 3106.2756, 5.176005
64029, 56112128, 3106.1289, 5.175761
64030, 58989568, 3105.9822, 5.175516
64031, 56069120, 3105.8354, 5.175272
64032, 48325632, 3105.6887, 5.175027
64033, 38176768, 3105.5420, 5.174783
64034, 28340224, 3105.3953, 5.174538
64035, 20764672, 3105.2486, 5.174294
64036, 16083968, 3105.1018, 5.174049
64037, 13754368, 3104.9551, 5.173805
64038, 12638208, 3104.8084, 5.173560
64039, 11681792, 3104.6617, 5.173316
64040, 10316800, 3104.5150, 5.173071
64041, 8504320, 3104.3682, 5.172827
64042, 6505472, 3104.2215, 5.172582
64043, 4618240, 3104.0748, 5.172338
64044, 3065856, 3103.9281, 5.172093
64045, 2066432, 3103.7814, 5.171849
64046, 1948672, 3103.6346, 5.171604
64047, 3167232, 3103.4879, 5.171360
64048, 6112256, 3103.3412, 5.171115
64049, 10795008, 3103.1945, 5.170871
64050, 16601088, 3103.0478, 5.170627
64051, 22304768, 3102.9010, 5.170382
64052, 26415104, 3102.7543, 5.170138
64053, 27763712, 3102.6076, 5.169893
64054, 26045440, 3102.4609, 5.169649
64055, 22056960, 3102.3142, 5.169404
64056, 17446912, 3102.1675, 5.169160
64057, 14063616, 3102.0207, 5.168915
64058, 13137920, 3101.8740, 5.168671
64059, 14687232, 3101.7273, 5.168426
64060, 17406976, 3101.5806, 5.168182
64061, 19167232, 3101.4339, 5.167937
64062, 17918976, 3101.2871, 5.167693
64063, 12667904, 3101.1404, 5.167448
64064, 4086784, 3100.9937, 5.167204
64065, -5520384, 3100.8470, 5.166959
64066, -12969984, 3100.7003, 5.166715
64067, -15382528, 3100.5535, 5.166470
64068, -11377664, 3100.4068, 5.166226
64069, -1770496, 3100.2601, 5.165981
64070, 10585088, 3100.1134, 5.165737
64071, 21790720, 3099.9667, 5.165492
64072, 28402688, 3099.8199, 5.165248
64073, 28835840, 3099.6732, 5.165003
64074, 24068096, 3099.5265, 5.164759
64075, 17265664, 3099.3798, 5.164515
64076, 12453888, 3099.2331, 5.164270
64077, 12729344, 3099.0864, 5.164026
64078, 18809856, 3098.9396, 5.163781
64079, 28606464, 3098.7929, 5.163537
64080, 38066176, 3098.6462, 5.163292
64081, 42971136, 3098.4995, 5.163048
64082, 40894464, 3098.3528, 5.162803
64083, 32398336, 3098.2060, 5.162559
64084, 20851712, 3098.0593, 5.162314
64085, 10913792, 3097.9126, 5.162070
64086, 6323200, 3097.7659, 5.161825
64087, 8070144, 3097.6192, 5.161581
64088, 13821952, 3097.4724, 5.161336
64089, 18940928, 3097.3257, 5.161092
64090, 18653184, 3097.1790, 5.160847
64091, 10342400, 3097.0323, 5.160603
64092, -5127168, 3096.8856, 5.160358
64093, -23704576, 3096.7388, 5.160114
64094, -39913472, 3096.5921, 5.159869
64095, -49242112, 3096.4454, 5.159625
64096, -49997824, 3096.2987, 5.159380
64097, -43771904, 3096.1520, 5.159136
64098, -34352128, 3096.0053, 5.158892
64099, -25714688, 3095.8585, 5.158647
64100, -20152320, 3095.7118, 5.158403
64101, -17466368, 3095.5651, 5.158158
64102, -15576064, 3095.4184, 5.157914
64103, -12094464, 3095.2717, 5.157669
64104, -5955584, 3095.1249, 5.157425
64105, 1841152, 3094.9782, 5.157180
64106, 8766464, 3094.8315, 5.156936
64107, 12254208, 3094.6848, 5.156691
64108, 11287552, 3094.5381, 5.156447
64109, 7180288, 3094.3913, 5.156202
64110, 3060736, 3094.2446, 5.155958
64111, 2338816, 3094.0979, 5.155713
64112, 6952960, 3093.9512, 5.155469
64113, 16347136, 3093.8045, 5.155224
64114, 27716608, 3093.6577, 5.154980
64115, 37376000, 3093.5110, 5.154735
64116, 42515456, 3093.3643, 5.154491
64117, 42414080, 3093.2176, 5.154246
64118, 38515712, 3093.0709, 5.154002
64119, 33419264, 3092.9241, 5.153757
64120, 29391872, 3092.7774, 5.153513
64121, 27268096, 3092.6307, 5.153269
64122, 26298368, 3092.4840, 5.153024
64123, 24937472, 3092.3373, 5.152780
64124, 22010880, 3092.1906, 5.152535
64125, 17523712, 3092.0438, 5.152291
64126, 12590080, 3091.8971, 5.152046
64127, 8587264, 3091.7504, 5.151802
64128, 6092800, 3091.6037, 5.151557
64129, 4353024, 3091.4570, 5.151313
64130, 1693696, 3091.3102, 5.151068
64131, -3290112, 3091.1635, 5.150824
64132, -10487808, 3091.0168, 5.150579
64133, -17783808, 3090.8701, 5.150335
64134, -21797888, 3090.7234, 5.150090
64135, -19592192, 3090.5766, 5.149846
64136, -10496000, 3090.4299, 5.149601
64137, 2995200, 3090.2832, 5.149357
64138, 15888384, 3090.1365, 5.149112
64139, 22737920, 3089.9898, 5.148868
64140, 20161536, 3089.8430, 5.148623
64141, 8568832, 3089.6963, 5.148379
64142, -7813120, 3089.5496, 5.148134
64143, -22694912, 3089.4029, 5.147890
64144, -30435328, 3089.2562, 5.147645
64145, -28436480, 3089.1095, 5.147401
64146, -18066432, 3088.9627, 5.147157
64147, -3751936, 3088.8160, 5.146912
64148, 9231360, 3088.6693, 5.146668
64149, 17106944, 3088.5226, 5.146423
64150, 18942976, 3088.3759, 5.146179
64151, 16443392, 3088.2291, 5.145934
64152, 12492800, 3088.0824, 5.145690
64153, 9388032, 3087.9357, 5.145445
64154, 7753728, 3087.7890, 5.145201
64155, 6670336, 3087.6423, 5.144956
64156, 4794368, 3087.4955, 5.144712
64157, 1658880, 3087.3488, 5.144467
64158, -1717248, 3087.2021, 5.144223
64159, -3340288, 3087.0554, 5.143978
64160, -1561600, 3086.9087, 5.143734
64161, 3584000, 3086.7619, 5.143489
64162, 9952256, 3086.6152, 5.143245
64163, 14111744, 3086.4685, 5.143000
64164, 13119488, 3086.3218, 5.142756
64165, 6275072, 3086.1751, 5.142511
64166, -4125696, 3086.0283, 5.142267
64167, -13564928, 3085.8816, 5.142022
64168, -17301504, 3085.7349, 5.141778
64169, -12653568, 3085.5882, 5.141534
64170, -397312, 3085.4415, 5.141289
64171, 15414272, 3085.2948, 5.141045
64172, 29161472, 3085.1480, 5.140800
64173, 36041728, 3085.0013, 5.140556
64174, 34009088, 3084.8546, 5.140311
64175, 24386560, 3084.7079, 5.140067
64176, 10976256, 3084.5612, 5.139822
64177, -1760256, 3084.4144, 5.139578
64178, -10528768, 3084.2677, 5.139333
64179, -14172160, 3084.1210, 5.139089
64180, -13529088, 3083.9743, 5.138844
64181, -10478592, 3083.8276, 5.138600
64182, -6854656, 3083.6808, 5.138355
64183, -3827712, 3083.5341, 5.138111
64184, -1946624, 3083.3874, 5.137866
64185, -1570816, 3083.2407, 5.137622
64186, -3180544, 3083.0940, 5.137377
64187, -7235584, 3082.9472, 5.137133
64188, -13585408, 3082.8005, 5.136888
64189, -20891648, 3082.6538, 5.136644
64190, -26586112, 3082.5071, 5.136399
64191, -27635712, 3082.3604, 5.136155
64192, -21881856, 3082.2137, 5.135911
64193, -9325568, 3082.0669, 5.135666
64194, 7425024, 3081.9202, 5.135422
64195, 23898112, 3081.7735, 5.135177
64196, 35489792, 3081.6268, 5.134933
64197, 39419904, 3081.4801, 5.134688
64198, 35943424, 3081.3333, 5.134444
64199, 28215296, 3081.1866, 5.134199
64200, 20842496, 3081.0399, 5.133955
64201, 17821696, 3080.8932, 5.133710
64202, 20859904, 3080.7465, 5.133466
64203, 28857344, 3080.5997, 5.133221
64204, 38735872, 3080.4530, 5.132977
64205, 47075328, 3080.3063, 5.132732
64206, 51700736, 3080.1596, 5.132488
64207, 52402176, 3080.0129, 5.132243
64208, 50538496, 3079.8661, 5.131999
64209, 47853568, 3079.7194, 5.131754
64210, 45289472, 3079.5727, 5.131510
64211, 42465280, 3079.4260, 5.131265
64212, 38112256, 3079.2793, 5.131021
64213, 31143936, 3079.1326, 5.130776
64214, 21686272, 3078.9858, 5.130532
64215, 11419648, 3078.8391, 5.130287
64216, 2988032, 3078.6924, 5.130043
64217, -1222656, 3078.5457, 5.129799
64218, -284672, 3078.3990, 5.129554
64219, 4760576, 3078.2522, 5.129310
64220, 11346944, 3078.1055, 5.129065
64221, 16535552, 3077.9588, 5.128821
64222, 18302976, 3077.8121, 5.128576
64223, 16288768, 3077.6654, 5.128332
64224, 11712512, 3077.5186, 5.128087
64225, 6584320, 3077.3719, 5.127843
64226, 2703360, 3077.2252, 5.127598
64227, 964608, 3077.0785, 5.127354
64228, 1268736, 3076.9318, 5.127109
64229, 2936832, 3076.7850, 5.126865
64230, 5262336, 3076.6383, 5.126620
64231, 7828480, 3076.4916, 5.126376
64232, 10425344, 3076.3449, 5.126131
64233, 12742656, 3076.1982, 5.125887
64234, 14154752, 3076.0514, 5.125642
64235, 13877248, 3075.9047, 5.125398
64236, 11469824, 3075.7580, 5.125153
64237, 7391232, 3075.6113, 5.124909
64238, 3177472, 3075.4646, 5.124664
64239, 977920, 3075.3179, 5.124420
64240, 2581504, 3075.1711, 5.124176
64241, 8378368, 3075.0244, 5.123931
64242, 16863232, 3074.8777, 5.123687
64243, 25054208, 3074.7310, 5.123442
64244, 29722624, 3074.5843, 5.123198
64245, 28903424, 3074.4375, 5.122953
64246, 22920192, 3074.2908, 5.122709
64247, 14371840, 3074.1441, 5.122464
64248, 7046144, 3073.9974, 5.122220
64249, 4236288, 3073.8507, 5.121975
64250, 7303168, 3073.7039, 5.121731
64251, 15153152, 3073.5572, 5.121486
64252, 24889344, 3073.4105, 5.121242
64253, 33273856, 3073.2638, 5.120997
64254, 38241280, 3073.1171, 5.120753
64255, 39717888, 3072.9703, 5.120508
64256, 39391232, 3072.8236, 5.120264
64257, 39591936, 3072.6769, 5.120019
64258, 41943040, 3072.5302, 5.119775
64259, 46461952, 3072.3835, 5.119530
64260, 51554304, 3072.2368, 5.119286
64261, 54852608, 3072.0900, 5.119041
64262, 54396928, 3071.9433, 5.118797
64263, 49569792, 3071.7966, 5.118552
64264, 41340928, 3071.6499, 5.118308
64265, 31779840, 3071.5032, 5.118064
64266, 23155712, 3071.3564, 5.117819
64267, 17097728, 3071.2097, 5.117575
64268, 14161920, 3071.0630, 5.117330
64269, 13893632, 3070.9163, 5.117086
64270, 15214592, 3070.7696, 5.116841
64271, 16840704, 3070.6228, 5.116597
64272, 17570816, 3070.4761, 5.116352
64273, 16423936, 3070.3294, 5.116108
64274, 12769280, 3070.1827, 5.115863
64275, 6551552, 3070.0360, 5.115619
64276, -1429504, 3069.8892, 5.115374
64277, -9378816, 3069.7425, 5.115130
64278, -14744576, 3069.5958, 5.114885
64279, -14942208, 3069.4491, 5.114641
64280, -8355840, 3069.3024, 5.114396
64281, 4793344, 3069.1556, 5.114152
64282, 22192128, 3069.0089, 5.113907
64283, 40003584, 3068.8622, 5.113663
64284, 54141952, 3068.7155, 5.113418
64285, 61703168, 3068.5688, 5.113174
64286, 61931520, 3068.4221, 5.112929
64287, 56274944, 3068.2753, 5.112685
64288, 47520768, 3068.1286, 5.112441
64289, 38467584, 3067.9819, 5.112196
64290, 30786560, 3067.8352, 5.111952
64291, 24626176, 3067.6885, 5.111707
64292, 19082240, 3067.5417, 5.111463
64293, 13202432, 3067.3950, 5.111218
64294, 6905856, 3067.2483, 5.110974
64295, 1291264, 3067.1016, 5.110729
64296, -1869824, 3066.9549, 5.110485
64297, -1158144, 3066.8081, 5.110240
64298, 3523584, 3066.6614, 5.109996
64299, 10611712, 3066.5147, 5.109751
64300, 17372160, 3066.3680, 5.109507
64301, 21031936, 3066.2213, 5.109262
64302, 19990528, 3066.0745, 5.109018
64303, 14516224, 3065.9278, 5.108773
64304, 6615040, 3065.7811, 5.108529
64305, -823296, 3065.6344, 5.108284
64306, -5192704, 3065.4877, 5.108040
64307, -5101568, 3065.3410, 5.107795
64308, -730112, 3065.1942, 5.107551
64309, 6437888, 3065.0475, 5.107306
64310, 14269440, 3064.9008, 5.107062
64311, 20674560, 3064.7541, 5.106818
64312, 24108032, 3064.6074, 5.106573
64313, 23813120, 3064.4606, 5.106329
64314, 19897344, 3064.3139, 5.106084
64315, 13328384, 3064.1672, 5.105840
64316, 5858304, 3064.0205, 5.105595
64317, -228352, 3063.8738, 5.105351
64318, -2659328, 3063.7270, 5.105106
64319, 76800, 3063.5803, 5.104862
64320, 8003584, 3063.4336, 5.104617
64321, 19357696, 3063.2869, 5.104373
64322, 31003648, 3063.1402, 5.104128
64323, 39536640, 3062.9934, 5.103884
64324, 42676224, 3062.8467, 5.103639
64325, 40308736, 3062.7000, 5.103395
64326, 34625536, 3062.5533, 5.103150
64327, 29186048, 3062.4066, 5.102906
64328, 27284480, 3062.2599, 5.102661
64329, 30390272, 3062.1131, 5.102417
64330, 37439488, 3061.9664, 5.102172
64331, 45395968, 3061.8197, 5.101928
64332, 50804736, 3061.6730, 5.101683
64333, 51585024, 3061.5263, 5.101439
64334, 48122880, 3061.3795, 5.101194
64335, 43061248, 3061.2328, 5.100950
64336, 39888896, 3061.0861, 5.100706
64337, 41039872, 3060.9394, 5.100461
64338, 46515200, 3060.7927, 5.100217
64339, 53786624, 3060.6459, 5.099972
64340, 59069440, 3060.4992, 5.099728
64341, 59326464, 3060.3525, 5.099483
64342, 53960704, 3060.2058, 5.099239
64343, 45281280, 3060.0591, 5.098994
64344, 37470208, 3059.9123, 5.098750
64345, 34525184, 3059.7656, 5.098505
64346, 38215680, 3059.6189, 5.098261
64347, 47070208, 3059.4722, 5.098016
64348, 56924160, 3059.3255, 5.097772
64349, 62747648, 3059.1787, 5.097527
64350, 60888064, 3059.0320, 5.097283
64351, 50660352, 3058.8853, 5.097038
64352, 34588672, 3058.7386, 5.096794
64353, 17275904, 3058.5919, 5.096549
64354, 3506176, 3058.4452, 5.096305
64355, -3509248, 3058.2984, 5.096060
64356, -3046400, 3058.1517, 5.095816
64357, 3333120, 3058.0050, 5.095571
64358, 12762112, 3057.8583, 5.095327
64359, 22236160, 3057.7116, 5.095083
64360, 29460480, 3057.5648, 5.094838
64361, 33141760, 3057.4181, 5.094594
64362, 32856064, 3057.2714, 5.094349
64363, 28823552, 3057.1247, 5.094105
64364, 21805056, 3056.9780, 5.093860
64365, 13122560, 3056.8312, 5.093616
64366, 4621312, 3056.6845, 5.093371
64367, -1669120, 3056.5378, 5.093127
64368, -4177920, 3056.3911, 5.092882
64369, -2478080, 3056.2444, 5.092638
64370, 2364416, 3056.0976, 5.092393
64371, 8111104, 3055.9509, 5.092149
64372, 12293120, 3055.8042, 5.091904
64373, 13375488, 3055.6575, 5.091660
64374, 11559936, 3055.5108, 5.091415
64375, 8728576, 3055.3641, 5.091171
64376, 7503872, 3055.2173, 5.090926
64377, 9853952, 3055.0706, 5.090682
64378, 15954944, 3054.9239, 5.090437
64379, 23951360, 3054.7772, 5.090193
64380, 30781440, 3054.6305, 5.089948
64381, 33680384, 3054.4837, 5.089704
64382, 31605760, 3054.3370, 5.089460
64383, 25823232, 3054.1903, 5.089215
64384, 19351552, 3054.0436, 5.088971
64385, 15528960, 3053.8969, 5.088726
64386, 16444416, 3053.7501, 5.088482
64387, 22024192, 3053.6034, 5.088237
64388, 30227456, 3053.4567, 5.087993
64389, 38185984, 3053.3100, 5.087748
64390, 43667456, 3053.1633, 5.087504
64391, 46073856, 3053.0165, 5.087259
64392, 46489600, 3052.8698, 5.087015
64393, 46813184, 3052.7231, 5.086770
64394, 48512000, 3052.5764, 5.086526
64395, 51698688, 3052.4297, 5.086281
64396, 55032832, 3052.2830, 5.086037
64397, 56451072, 3052.1362, 5.085792
64398, 54283264, 3051.9895, 5.085548
64399, 48132096, 3051.8428, 5.085303
64400, 39043072, 3051.6961, 5.085059
64401, 28938240, 3051.5494, 5.084814
64402, 19672064, 3051.4026, 5.084570
64403, 12275712, 3051.2559, 5.084325
64404, 6771712, 3051.1092, 5.084081
64405, 2597888, 3050.9625, 5.083836
64406, -691200, 3050.8158, 5.083592
64407, -2926592, 3050.6690, 5.083348
64408, -3328000, 3050.5223, 5.083103
64409, -1016832, 3050.3756, 5.082859
64410, 4321280, 3050.2289, 5.082614
64411, 12047360, 3050.0822, 5.082370
64412, 20709376, 3049.9354, 5.082125
64413, 28656640, 3049.7887, 5.081881
64414, 34758656, 3049.6420, 5.081636
64415, 38806528, 3049.4953, 5.081392
64416, 41378816, 3049.3486, 5.081147
64417, 43279360, 3049.2018, 5.080903
64418, 44897280, 3049.0551, 5.080658
64419, 45900800, 3048.9084, 5.080414
64420, 45438976, 3048.7617, 5.080169
64421, 42720256, 3048.6150, 5.079925
64422, 37568512, 3048.4683, 5.079680
64423, 30621696, 3048.3215, 5.079436
64424, 23033856, 3048.1748, 5.079191
64425, 15887360, 3048.0281, 5.078947
64426, 9730048, 3047.8814, 5.078702
64427, 4548608, 3047.7347, 5.078458
64428, 218112, 3047.5879, 5.078213
64429, -2898944, 3047.4412, 5.077969
64430, -3678208, 3047.2945, 5.077725
64431, -593920, 3047.1478, 5.077480
64432, 7355392, 3047.0011, 5.077236
64433, 19658752, 3046.8543, 5.076991
64434, 33886208, 3046.7076, 5.076747
64435, 46289920, 3046.5609, 5.076502
64436, 53291008, 3046.4142, 5.076258
64437, 53173248, 3046.2675, 5.076013
64438, 47096832, 3046.1207, 5.075769
64439, 38772736, 3045.9740, 5.075524
64440, 32826368, 3045.8273, 5.075280
64441, 32567296, 3045.6806, 5.075035
64442, 38297600, 3045.5339, 5.074791
64443, 47067136, 3045.3872, 5.074546
64444, 54107136, 3045.2404, 5.074302
64445, 55269376, 3045.0937, 5.074057
64446, 49250304, 3044.9470, 5.073813
64447, 38416384, 3044.8003, 5.073568
64448, 27756544, 3044.6536, 5.073324
64449, 22428672, 3044.5068, 5.073079
64450, 25132032, 3044.3601, 5.072835
64451, 34673664, 3044.2134, 5.072590
64452, 46480384, 3044.0667, 5.072346
64453, 54835200, 3043.9200, 5.072102
64454, 55713792, 3043.7732, 5.071857
64455, 48779264, 3043.6265, 5.071613
64456, 37511168, 3043.4798, 5.071368
64457, 27416576, 3043.3331, 5.071124
64458, 23249920, 3043.1864, 5.070879
64459, 26633216, 3043.0396, 5.070635
64460, 35296256, 3042.8929, 5.070390
64461, 44248064, 3042.7462, 5.070146
64462, 48269312, 3042.5995, 5.069901
64463, 44428288, 3042.4528, 5.069657
64464, 33398784, 3042.3060, 5.069412
64465, 18988032, 3042.1593, 5.069168
64466, 6225920, 3042.0126, 5.068923
64467, -968704, 3041.8659, 5.068679
64468, -1391616, 3041.7192, 5.068434
64469, 3283968, 3041.5725, 5.068190
64470, 9675776, 3041.4257, 5.067945
64471, 14484480, 3041.2790, 5.067701
64472, 15942656, 3041.1323, 5.067456
64473, 14280704, 3040.9856, 5.067212
64474, 11141120, 3040.8389, 5.066967
64475, 8431616, 3040.6921, 5.066723
64476, 7308288, 3040.5454, 5.066478
64477, 7794688, 3040.3987, 5.066234
64478, 9095168, 3040.2520, 5.065990
64479, 10256384, 3040.1053, 5.065745
64480, 10707968, 3039.9585, 5.065501
64481, 10370048, 3039.8118, 5.065256
64482, 9384960, 3039.6651, 5.065012
64483, 7782400, 3039.5184, 5.064767
64484, 5413888, 3039.3717, 5.064523
64485, 2263040, 3039.2249, 5.064278
64486, -1081344, 3039.0782, 5.064034
64487, -3204096, 3038.9315, 5.063789
64488, -2189312, 3038.7848, 5.063545
64489, 3508224, 3038.6381, 5.063300
64490, 14048256, 3038.4914, 5.063056
64491, 27606016, 3038.3446, 5.062811
64492, 40649728, 3038.1979, 5.062567
64493, 49089536, 3038.0512, 5.062322
64494, 49858560, 3037.9045, 5.062078
64495, 42199040, 3037.7578, 5.061833
64496, 28062720, 3037.6110, 5.061589
64497, 11422720, 3037.4643, 5.061344
64498, -3185664, 3037.3176, 5.061100
64499, -12222464, 3037.1709, 5.060855
64500, -14148608, 3037.0242, 5.060611
64501, -9543680, 3036.8774, 5.060367
64502, -464896, 3036.7307, 5.060122
64503, 10505216, 3036.5840, 5.059878
64504, 21040128, 3036.4373, 5.059633
64505, 29382656, 3036.2906, 5.059389
64506, 34300928, 3036.1438, 5.059144
64507, 34952192, 3035.9971, 5.058900
64508, 30947328, 3035.8504, 5.058655
64509, 22649856, 3035.7037, 5.058411
64510, 11504640, 3035.5570, 5.058166
64511, 49152, 3035.4103, 5.057922
64512, -8591360, 3035.2635, 5.057677
64513, -11656192, 3035.1168, 5.057433
64514, -7731200, 3034.9701, 5.057188
64515, 2681856, 3034.8234, 5.056944
64516, 17320960, 3034.6767, 5.056699
64517, 32954368, 3034.5299, 5.056455
64518, 46439424, 3034.3832, 5.056210
64519, 55531520, 3034.2365, 5.055966
64520, 59145216, 3034.0898, 5.055721
64521, 57098240, 3033.9431, 5.055477
64522, 49699840, 3033.7963, 5.055232
64523, 37558272, 3033.6496, 5.054988
64524, 21783552, 3033.5029, 5.054743
64525, 4382720, 3033.3562, 5.054499
64526, -11604992, 3033.2095, 5.054255
64527, -22619136, 3033.0627, 5.054010
64528, -25738240, 3032.9160, 5.053766
64529, -20057088, 3032.7693, 5.053521
64530, -7506944, 3032.6226, 5.053277
64531, 7472128, 3032.4759, 5.053032
64532, 19504128, 3032.3291, 5.052788
64533, 24467456, 3032.1824, 5.052543
64534, 21299200, 3032.0357, 5.052299
64535, 12442624, 3031.8890, 5.052054
64536, 2614272, 3031.7423, 5.051810
64537, -3573760, 3031.5956, 5.051565
64538, -3968000, 3031.4488, 5.051321
64539, 35840, 3031.3021, 5.051076
64540, 4269056, 3031.1554, 5.050832
64541, 4081664, 3031.0087, 5.050587
64542, -3012608, 3030.8620, 5.050343
64543, -15766528, 3030.7152, 5.050098
64544, -29574144, 3030.5685, 5.049854
64545, -38654976, 3030.4218, 5.049609
64546, -38946816, 3030.2751, 5.049365
64547, -30182400, 3030.1284, 5.049120
64548, -16047104, 3029.9816, 5.048876
64549, -2299904, 3029.8349, 5.048632
64550, 6156288, 3029.6882, 5.048387
64551, 7726080, 3029.5415, 5.048143
64552, 4791296, 3029.3948, 5.047898
64553, 2252800, 3029.2480, 5.047654
64554, 4736000, 3029.1013, 5.047409
64555, 13942784, 3028.9546, 5.047165
64556, 27582464, 3028.8079, 5.046920
64557, 40431616, 3028.6612, 5.046676
64558, 46957568, 3028.5145, 5.046431
64559, 44127232, 3028.3677, 5.046187
64560, 32920576, 3028.2210, 5.045942
64561, 17816576, 3028.0743, 5.045698
64562, 4558848, 3027.9276, 5.045453
64563, -2568192, 3027.7809, 5.045209
64564, -2558976, 3027.6341, 5.044964
64565, 2274304, 3027.4874, 5.044720
64566, 7905280, 3027.3407, 5.044475
64567, 10852352, 3027.1940, 5.044231
64568, 9851904, 3027.0473, 5.043986
64569, 6098944, 3026.9005, 5.043742
64570, 2099200, 3026.7538, 5.043497
64571, -53248, 3026.6071, 5.043253
64572, 96256, 3026.4604, 5.043009
64573, 1359872, 3026.3137, 5.042764
64574, 2010112, 3026.1669, 5.042520
64575, 1250304, 3026.0202, 5.042275
64576, 41984, 3025.8735, 5.042031
64577, 698368, 3025.7268, 5.041786
64578, 5445632, 3025.5801, 5.041542
64579, 14787584, 3025.4333, 5.041297
64580, 26722304, 3025.2866, 5.041053
64581, 37366784, 3025.1399, 5.040808
64582, 42773504, 3024.9932, 5.040564
64583, 40965120, 3024.8465, 5.040319
64584, 33063936, 3024.6998, 5.040075
64585, 22831104, 3024.5530, 5.039830
64586, 14821376, 3024.4063, 5.039586
64587, 12104704, 3024.2596, 5.039341
64588, 14788608, 3024.1129, 5.039097
64589, 20140032, 3023.9662, 5.038852
64590, 24205312, 3023.8194, 5.038608
64591, 24036352, 3023.6727, 5.038363
64592, 19278848, 3023.5260, 5.038119
64593, 12261376, 3023.3793, 5.037874
64594, 6561792, 3023.2326, 5.037630
64595, 4905984, 3023.0858, 5.037385
64596, 7589888, 3022.9391, 5.037141
64597, 12342272, 3022.7924, 5.036897
64598, 15697920, 3022.6457, 5.036652
64599, 15077376, 3022.4990, 5.036408
64600, 10384384, 3022.3522, 5.036163
64601, 4182016, 3022.2055, 5.035919
64602, 299008, 3022.0588, 5.035674
64603, 1636352, 3021.9121, 5.035430
64604, 8393728, 3021.7654, 5.035185
64605, 17726464, 3021.6187, 5.034941
64606, 25060352, 3021.4719, 5.034696
64607, 26397696, 3021.3252, 5.034452
64608, 20382720, 3021.1785, 5.034207
64609, 9039872, 3021.0318, 5.033963
64610, -3197952, 3020.8851, 5.033718
64611, -11643904, 3020.7383, 5.033474
64612, -13545472, 3020.5916, 5.033229
64613, -9198592, 3020.4449, 5.032985
64614, -1475584, 3020.2982, 5.032740
64615, 5877760, 3020.1515, 5.032496
64616, 10213376, 3020.0047, 5.032251
64617, 11145216, 3019.8580, 5.032007
64618, 10398720, 3019.7113, 5.031762
64619, 10518528, 3019.5646, 5.031518
64620, 13267968, 3019.4179, 5.031274
64621, 18613248, 3019.2711, 5.031029
64622, 24810496, 3019.1244, 5.030785
64623, 29449216, 3018.9777, 5.030540
64624, 30776320, 3018.8310, 5.030296
64625, 28534784, 3018.6843, 5.030051
64626, 23905280, 3018.5376, 5.029807
64627, 18686976, 3018.3908, 5.029562
64628, 14303232, 3018.2441, 5.029318
64629, 11252736, 3018.0974, 5.029073
64630, 9303040, 3017.9507, 5.028829
64631, 8193024, 3017.8040, 5.028584
64632, 8301568, 3017.6572, 5.028340
64633, 10746880, 3017.5105, 5.028095
64634, 16759808, 3017.3638, 5.027851
64635, 26696704, 3017.2171, 5.027606
64636, 39318528, 3017.0704, 5.027362
64637, 51881984, 3016.9236, 5.027117
64638, 61114368, 3016.7769, 5.026873
64639, 64630784, 3016.6302, 5.026628
64640, 62026752, 3016.4835, 5.026384
64641, 55034880, 3016.3368, 5.026139
64642, 46631936, 3016.1900, 5.025895
64643, 39574528, 3016.0433, 5.025651
64644, 35165184, 3015.8966, 5.025406
64645, 32915456, 3015.7499, 5.025162
64646, 31278080, 3015.6032, 5.024917
64647, 28966912, 3015.4564, 5.024673
64648, 26042368, 3015.3097, 5.024428
64649, 24090624, 3015.1630, 5.024184
64650, 25314304, 3015.0163, 5.023939
64651, 31057920, 3014.8696, 5.023695
64652, 40623104, 3014.7229, 5.023450
64653, 51123200, 3014.5761, 5.023206
64654, 58584064, 3014.4294, 5.022961
64655, 59768832, 3014.2827, 5.022717
64656, 53774336, 3014.1360, 5.022472
64657, 42557440, 3013.9893, 5.022228
64658, 30073856, 3013.8425, 5.021983
64659, 20453376, 3013.6958, 5.021739
64660, 16166912, 3013.5491, 5.021494
64661, 17098752, 3013.4024, 5.021250
64662, 20955136, 3013.2557, 5.021005
64663, 24707072, 3013.1089, 5.020761
64664, 26229760, 3012.9622, 5.020516
64665, 25250816, 3012.8155, 5.020272
64666, 23146496, 3012.6688, 5.020027
64667, 21806080, 3012.5221, 5.019783
64668, 22287360, 3012.3753, 5.019539
64669, 24098816, 3012.2286, 5.019294
64670, 25498624, 3012.0819, 5.019050
64671, 24614912, 3011.9352, 5.018805
64672, 20678656, 3011.7885, 5.018561
64673, 14608384, 3011.6418, 5.018316
64674, 8576000, 3011.4950, 5.018072
64675, 4795392, 3011.3483, 5.017827
64676, 4249600, 3011.2016, 5.017583
64677, 6123520, 3011.0549, 5.017338
64678, 8304640, 3010.9082, 5.017094
64679, 8676352, 3010.7614, 5.016849
64680, 6474752, 3010.6147, 5.016605
64681, 2876416, 3010.4680, 5.016360
64682, 454656, 3010.3213, 5.016116
64683, 1742848, 3010.1746, 5.015871
64684, 7684096, 3010.0278, 5.015627
64685, 16842752, 3009.8811, 5.015382
64686, 25838592, 3009.7344, 5.015138
64687, 30842880, 3009.5877, 5.014893
64688, 29365248, 3009.4410, 5.014649
64689, 21440512, 3009.2942, 5.014404
64690, 9614336, 3009.1475, 5.014160
64691, -2215936, 3009.0008, 5.013916
64692, -10499072, 3008.8541, 5.013671
64693, -13414400, 3008.7074, 5.013427
64694, -11324416, 3008.5606, 5.013182
64695, -6195200, 3008.4139, 5.012938
64696, -427008, 3008.2672, 5.012693
64697, 4248576, 3008.1205, 5.012449
64698, 7277568, 3007.9738, 5.012204
64699, 9068544, 3007.8271, 5.011960
64700, 10380288, 3007.6803, 5.011715
64701, 11749376, 3007.5336, 5.011471
64702, 13314048, 3007.3869, 5.011226
64703, 15039488, 3007.2402, 5.010982
64704, 17037312, 3007.0935, 5.010737
64705, 19681280, 3006.9467, 5.010493
64706, 23335936, 3006.8000, 5.010248
64707, 27900928, 3006.6533, 5.010004
64708, 32521216, 3006.5066, 5.009759
64709, 35775488, 3006.3599, 5.009515
64710, 36359168, 3006.2131, 5.009270
64711, 33882112, 3006.0664, 5.009026
64712, 29292544, 3005.9197, 5.008781
64713, 24559616, 3005.7730, 5.008537
64714, 21683200, 3005.6263, 5.008292
64715, 21554176, 3005.4795, 5.008048
64716, 23312384, 3005.3328, 5.007804
64717, 24693760, 3005.1861, 5.007559
64718, 23243776, 3005.0394, 5.007315
64719, 17800192, 3004.8927, 5.007070
64720, 9363456, 3004.7460, 5.006826
64721, 806912, 3004.5992, 5.006581
64722, -4550656, 3004.4525, 5.006337
64723, -4769792, 3004.3058, 5.006092
64724, -491520, 3004.1591, 5.005848
64725, 5237760, 3004.0124, 5.005603
64726, 8547328, 3003.8656, 5.005359
64727, 6922240, 3003.7189, 5.005114
64728, 815104, 3003.5722, 5.004870
64729, -6312960, 3003.4255, 5.004625
64730, -9691136, 3003.2788, 5.004381
64731, -5858304, 3003.1320, 5.004136
64732, 5134336, 3002.9853, 5.003892
64733, 19218432, 3002.8386, 5.003647
64734, 29904896, 3002.6919, 5.003403
64735, 31318016, 3002.5452, 5.003158
64736, 21170176, 3002.3984, 5.002914
64737, 2159616, 3002.2517, 5.002669
64738, -18994176, 3002.1050, 5.002425
64739, -34487296, 3001.9583, 5.002181
64740, -38905856, 3001.8116, 5.001936
64741, -31571968, 3001.6649, 5.001692
64742, -16611328, 3001.5181, 5.001447
64743, -766976, 3001.3714, 5.001203
64744, 9900032, 3001.2247, 5.000958
64745, 12752896, 3001.0780, 5.000714
64746, 9446400, 3000.9313, 5.000469
64747, 4595712, 3000.7845, 5.000225
64748, 3057664, 3000.6378, 4.999980
64749, 7287808, 3000.4911, 4.999736
64750, 16139264, 3000.3444, 4.999491
64751, 25628672, 3000.1977, 4.999247
64752, 31141888, 3000.0509, 4.999002
64753, 29860864, 2999.9042, 4.998758
64754, 22116352, 2999.7575, 4.998513
64755, 11054080, 2999.6108, 4.998269
64756, 919552, 2999.4641, 4.998024
64757, -5049344, 2999.3173, 4.997780
64758, -5963776, 2999.1706, 4.997535
64759, -3235840, 2999.0239, 4.997291
64760, 676864, 2998.8772, 4.997046
64761, 3919872, 2998.7305, 4.996802
64762, 6294528, 2998.5837, 4.996558
64763, 9146368, 2998.4370, 4.996313
64764, 14213120, 2998.2903, 4.996069
64765, 22176768, 2998.1436, 4.995824
64766, 31787008, 2997.9969, 4.995580
64767, 40114176, 2997.8502, 4.995335
64768, 43820032, 2997.7034, 4.995091
64769, 40775680, 2997.5567, 4.994846
64770, 31180800, 2997.4100, 4.994602
64771, 17609728, 2997.2633, 4.994357
64772, 4002816, 2997.1166, 4.994113
64773, -5882880, 2996.9698, 4.993868
64774, -9787392, 2996.8231, 4.993624
64775, -7468032, 2996.6764, 4.993379
64776, -331776, 2996.5297, 4.993135
64777, 9480192, 2996.3830, 4.992890
64778, 20023296, 2996.2362, 4.992646
64779, 30022656, 2996.0895, 4.992401
64780, 38833152, 2995.9428, 4.992157
64781, 46081024, 2995.7961, 4.991912
64782, 51350528, 2995.6494, 4.991668
64783, 54154240, 2995.5026, 4.991423
64784, 54172672, 2995.3559, 4.991179
64785, 51526656, 2995.2092, 4.990934
64786, 46854144, 2995.0625, 4.990690
64787, 41080832, 2994.9158, 4.990446
64788, 35024896, 2994.7691, 4.990201
64789, 29103104, 2994.6223, 4.989957
64790, 23337984, 2994.4756, 4.989712
64791, 17664000, 2994.3289, 4.989468
64792, 12302336, 2994.1822, 4.989223
64793, 7912448, 2994.0355, 4.988979
64794, 5353472, 2993.8887, 4.988734
64795, 5172224, 2993.7420, 4.988490
64796, 7143424, 2993.5953, 4.988245
64797, 10207232, 2993.4486, 4.988001
64798, 12952576, 2993.3019, 4.987756
64799, 14411776, 2993.1551, 4.987512
64800, 14725120, 2993.0084, 4.987267
64801, 15213568, 2992.8617, 4.987023
64802, 17711104, 2992.7150, 4.986778
64803, 23453696, 2992.5683, 4.986534
64804, 32126976, 2992.4215, 4.986289
64805, 41651200, 2992.2748, 4.986045
64806, 48943104, 2992.1281, 4.985800
64807, 51344384, 2991.9814, 4.985556
64808, 48001024, 2991.8347, 4.985311
64809, 40462336, 2991.6880, 4.985067
64810, 32113664, 2991.5412, 4.984823
64811, 26685440, 2991.3945, 4.984578
64812, 26578944, 2991.2478, 4.984334
64813, 31824896, 2991.1011, 4.984089
64814, 40215552, 2990.9544, 4.983845
64815, 48461824, 2990.8076, 4.983600
64816, 53748736, 2990.6609, 4.983356
64817, 54854656, 2990.5142, 4.983111
64818, 52285440, 2990.3675, 4.982867
64819, 47499264, 2990.2208, 4.982622
64820, 41774080, 2990.0740, 4.982378
64821, 35503104, 2989.9273, 4.982133
64822, 28338176, 2989.7806, 4.981889
64823, 20099072, 2989.6339, 4.981644
64824, 11770880, 2989.4872, 4.981400
64825, 5834752, 2989.3404, 4.981155
64826, 5527552, 2989.1937, 4.980911
64827, 13254656, 2989.0470, 4.980666
64828, 28989440, 2988.9003, 4.980422
64829, 49610752, 2988.7536, 4.980177
64830, 69713920, 2988.6068, 4.979933
64831, 83655680, 2988.4601, 4.979688
64832, 87919616, 2988.3134, 4.979444
64833, 82605056, 2988.1667, 4.979200
64834, 71284736, 2988.0200, 4.978955
64835, 59249664, 2987.8733, 4.978711
64836, 51036160, 2987.7265, 4.978466
64837, 48450560, 2987.5798, 4.978222
64838, 50078720, 2987.4331, 4.977977
64839, 52426752, 2987.2864, 4.977733
64840, 52019200, 2987.1397, 4.977488
64841, 47266816, 2986.9929, 4.977244
64842, 39128064, 2986.8462, 4.976999
64843, 30284800, 2986.6995, 4.976755
64844, 23393280, 2986.5528, 4.976510
64845, 19494912, 2986.4061, 4.976266
64846, 17520640, 2986.2593, 4.976021
64847, 15160320, 2986.1126, 4.975777
64848, 10562560, 2985.9659, 4.975532
64849, 3801088, 2985.8192, 4.975288
64850, -2797568, 2985.6725, 4.975043
64851, -5761024, 2985.5257, 4.974799
64852, -2386944, 2985.3790, 4.974554
64853, 7570432, 2985.2323, 4.974310
64854, 21473280, 2985.0856, 4.974065
64855, 34922496, 2984.9389, 4.973821
64856, 43863040, 2984.7922, 4.973576
64857, 46542848, 2984.6454, 4.973332
64858, 44239872, 2984.4987, 4.973088
64859, 40367104, 2984.3520, 4.972843
64860, 38449152, 2984.2053, 4.972599
64861, 40122368, 2984.0586, 4.972354
64862, 44290048, 2983.9118, 4.972110
64863, 47903744, 2983.7651, 4.971865
64864, 47941632, 2983.6184, 4.971621
64865, 43423744, 2983.4717, 4.971376
64866, 36308992, 2983.3250, 4.971132
64867, 30680064, 2983.1782, 4.970887
64868, 30609408, 2983.0315, 4.970643
64869, 37854208, 2982.8848, 4.970398
64870, 50647040, 2982.7381, 4.970154
64871, 64277504, 2982.5914, 4.969909
64872, 73224192, 2982.4446, 4.969665
64873, 73725952, 2982.2979, 4.969420
64874, 65504256, 2982.1512, 4.969176
64875, 51741696, 2982.0045, 4.968931
64876, 37428224, 2981.8578, 4.968687
64877, 26956800, 2981.7110, 4.968442
64878, 22269952, 2981.5643, 4.968198
64879, 22426624, 2981.4176, 4.967953
64880, 24697856, 2981.2709, 4.967709
64881, 26432512, 2981.1242, 4.967465
64882, 26586112, 2980.9775, 4.967220
64883, 26064896, 2980.8307, 4.966976
64884, 26785792, 2980.6840, 4.966731
64885, 30085120, 2980.5373, 4.966487
64886, 35510272, 2980.3906, 4.966242
64887, 40734720, 2980.2439, 4.965998
64888, 42692608, 2980.0971, 4.965753
64889, 39278592, 2979.9504, 4.965509
64890, 30633984, 2979.8037, 4.965264
64891, 19270656, 2979.6570, 4.965020
64892, 8940544, 2979.5103, 4.964775
64893, 2853888, 2979.3635, 4.964531
64894, 2235392, 2979.2168, 4.964286
64895, 5942272, 2979.0701, 4.964042
64896, 11303936, 2978.9234, 4.963797
64897, 15636480, 2978.7767, 4.963553
64898, 17553408, 2978.6299, 4.963308
64899, 17375232, 2978.4832, 4.963064
64900, 16500736, 2978.3365, 4.962819
64901, 16241664, 2978.1898, 4.962575
64902, 16882688, 2978.0431, 4.962330
64903, 17565696, 2977.8964, 4.962086
64904, 17026048, 2977.7496, 4.961842
64905, 14654464, 2977.6029, 4.961597
64906, 11127808, 2977.4562, 4.961353
64907, 8127488, 2977.3095, 4.961108
64908, 7242752, 2977.1628, 4.960864
64909, 8720384, 2977.0160, 4.960619
64910, 10907648, 2976.8693, 4.960375
64911, 10868736, 2976.7226, 4.960130
64912, 5978112, 2976.5759, 4.959886
64913, -4353024, 2976.4292, 4.959641
64914, -17832960, 2976.2824, 4.959397
64915, -29936640, 2976.1357, 4.959152
64916, -35892224, 2975.9890, 4.958908
64917, -33035264, 2975.8423, 4.958663
64918, -22296576, 2975.6956, 4.958419
64919, -7987200, 2975.5488, 4.958174
64920, 4135936, 2975.4021, 4.957930
64921, 9584640, 2975.2554, 4.957685
64922, 7271424, 2975.1087, 4.957441
64923, -25600, 2974.9620, 4.957196
64924, -7131136, 2974.8153, 4.956952
64925, -9108480, 2974.6685, 4.956707
64926, -3731456, 2974.5218, 4.956463
64927, 7481344, 2974.3751, 4.956218
64928, 20165632, 2974.2284, 4.955974
64929, 29429760, 2974.0817, 4.955730
64930, 32393216, 2973.9349, 4.955485
64931, 29613056, 2973.7882, 4.955241
64932, 24730624, 2973.6415, 4.954996
64933, 22544384, 2973.4948, 4.954752
64934, 26556416, 2973.3481, 4.954507
64935, 37223424, 2973.2013, 4.954263
64936, 51744768, 2973.0546, 4.954018
64937, 65405952, 2972.9079, 4.953774
64938, 73738240, 2972.7612, 4.953529
64939, 74417152, 2972.6145, 4.953285
64940, 68064256, 2972.4677, 4.953040
64941, 57725952, 2972.3210, 4.952796
64942, 47452160, 2972.1743, 4.952551
64943, 40735744, 2972.0276, 4.952307
64944, 39485440, 2971.8809, 4.952062
64945, 43782144, 2971.7341, 4.951818
64946, 52256768, 2971.5874, 4.951573
64947, 62673920, 2971.4407, 4.951329
64948, 72401920, 2971.2940, 4.951084
64949, 78730240, 2971.1473, 4.950840
64950, 79176704, 2971.0006, 4.950595
64951, 72005632, 2970.8538, 4.950351
64952, 56890368, 2970.7071, 4.950107
64953, 35451904, 2970.5604, 4.949862
64954, 11225088, 2970.4137, 4.949618
64955, -11160576, 2970.2670, 4.949373
64956, -27440128, 2970.1202, 4.949129
64957, -35212288, 2969.9735, 4.948884
64958, -34781184, 2969.8268, 4.948640
64959, -28852224, 2969.6801, 4.948395
64960, -21178368, 2969.5334, 4.948151
64961, -14802944, 2969.3866, 4.947906
64962, -10778624, 2969.2399, 4.947662
64963, -8041472, 2969.0932, 4.947417
64964, -4476928, 2968.9465, 4.947173
64965, 1443840, 2968.7998, 4.946928
64966, 9404416, 2968.6530, 4.946684
64967, 17127424, 2968.5063, 4.946439
64968, 21543936, 2968.3596, 4.946195
64969, 20606976, 2968.2129, 4.945950
64970, 14703616, 2968.0662, 4.945706
64971, 6800384, 2967.9195, 4.945461
64972, 1073152, 2967.7727, 4.945217
64973, 689152, 2967.6260, 4.944972
64974, 5903360, 2967.4793, 4.944728
64975, 13563904, 2967.3326, 4.944483
64976, 18443264, 2967.1859, 4.944239
64977, 15826944, 2967.0391, 4.943995
64978, 4073472, 2966.8924, 4.943750
64979, -14184448, 2966.7457, 4.943506
64980, -32930816, 2966.5990, 4.943261
64981, -45400064, 2966.4523, 4.943017
64982, -47248384, 2966.3055, 4.942772
64983, -38710272, 2966.1588, 4.942528
64984, -24663040, 2966.0121, 4.942283
64985, -12541952, 2965.8654, 4.942039
64986, -9077760, 2965.7187, 4.941794
64987, -17377280, 2965.5719, 4.941550
64988, -35683328, 2965.4252, 4.941305
64989, -58318848, 2965.2785, 4.941061
64990, -78260224, 2965.1318, 4.940816
64991, -90089472, 2964.9851, 4.940572
64992, -91949056, 2964.8383, 4.940327
64993, -85742592, 2964.6916, 4.940083
64994, -75676672, 2964.5449, 4.939838
64995, -66023424, 2964.3982, 4.939594
64996, -59245568, 2964.2515, 4.939349
64997, -55313408, 2964.1048, 4.939105
64998, -52356096, 2963.9580, 4.938860
64999, -48121856, 2963.8113, 4.938616
65000, -41393152, 2963.6646, 4.938372
65001, -32628736, 2963.5179, 4.938127
65002, -23613440, 2963.3712, 4.937883
65003, -16412672, 2963.2244, 4.937638
65004, -12264448, 2963.0777, 4.937394
65005, -11009024, 2962.9310, 4.937149
65006, -11286528, 2962.7843, 4.936905
65007, -11332608, 2962.6376, 4.936660
65008, -9903104, 2962.4908, 4.936416
65009, -6846464, 2962.3441, 4.936171
65010, -3080192, 2962.1974, 4.935927
65011, -27648, 2962.0507, 4.935682
65012, 1146880, 2961.9040, 4.935438
65013, 136192, 2961.7572, 4.935193
65014, -2337792, 2961.6105, 4.934949
65015, -4807680, 2961.4638, 4.934704
65016, -5625856, 2961.3171, 4.934460
65017, -3571712, 2961.1704, 4.934215
65018, 1732608, 2961.0237, 4.933971
65019, 9732096, 2960.8769, 4.933726
65020, 19145728, 2960.7302, 4.933482
65021, 28399616, 2960.5835, 4.933237
65022, 36129792, 2960.4368, 4.932993
65023, 41605120, 2960.2901, 4.932749
65024, 44928000, 2960.1433, 4.932504
65025, 46958592, 2959.9966, 4.932260
65026, 48945152, 2959.8499, 4.932015
65027, 52020224, 2959.7032, 4.931771
65028, 56727552, 2959.5565, 4.931526
65029, 62809088, 2959.4097, 4.931282
65030, 69346304, 2959.2630, 4.931037
65031, 75218944, 2959.1163, 4.930793
65032, 79657984, 2958.9696, 4.930548
65033, 82610176, 2958.8229, 4.930304
65034, 84726784, 2958.6761, 4.930059
65035, 86941696, 2958.5294, 4.929815
65036, 89886720, 2958.3827, 4.929570
65037, 93441024, 2958.2360, 4.929326
65038, 96701440, 2958.0893, 4.929081
65039, 98404352, 2957.9426, 4.928837
65040, 97609728, 2957.7958, 4.928592
65041, 94255104, 2957.6491, 4.928348
65042, 89276416, 2957.5024, 4.928103
65043, 84207616, 2957.3557, 4.927859
65044, 80463872, 2957.2090, 4.927614
65045, 78715904, 2957.0622, 4.927370
65046, 78678016, 2956.9155, 4.927125
65047, 79431680, 2956.7688, 4.926881
65048, 80060416, 2956.6221, 4.926637
65049, 80181248, 2956.4754, 4.926392
65050, 80044032, 2956.3286, 4.926148
65051, 80115712, 2956.1819, 4.925903
65052, 80449536, 2956.0352, 4.925659
65053, 80288768, 2955.8885, 4.925414
65054, 78278656, 2955.7418, 4.925170
65055, 73267200, 2955.5950, 4.924925
65056, 65289216, 2955.4483, 4.924681
65057, 56110080, 2955.3016, 4.924436
65058, 48844800, 2955.1549, 4.924192
65059, 46669824, 2955.0082, 4.923947
65060, 51190784, 2954.8614, 4.923703
65061, 61326336, 2954.7147, 4.923458
65062, 73417728, 2954.5680, 4.923214
65063, 82696192, 2954.4213, 4.922969
65064, 85500928, 2954.2746, 4.922725
65065, 81154048, 2954.1279, 4.922480
65066, 72470528, 2953.9811, 4.922236
65067, 64506880, 2953.8344, 4.921991
65068, 62039040, 2953.6877, 4.921747
65069, 66965504, 2953.5410, 4.921502
65070, 76988416, 2953.3943, 4.921258
65071, 86318080, 2953.2475, 4.921014
65072, 88216576, 2953.1008, 4.920769
65073, 78202880, 2952.9541, 4.920525
65074, 56416256, 2952.8074, 4.920280
65075, 27960320, 2952.6607, 4.920036
65076, 1012736, 2952.5139, 4.919791
65077, -16441344, 2952.3672, 4.919547
65078, -19766272, 2952.2205, 4.919302
65079, -9326592, 2952.0738, 4.919058
65080, 10006528, 2951.9271, 4.918813
65081, 31112192, 2951.7803, 4.918569
65082, 47460352, 2951.6336, 4.918324
65083, 55249920, 2951.4869, 4.918080
65084, 54029312, 2951.3402, 4.917835
65085, 45818880, 2951.1935, 4.917591
65086, 33494016, 2951.0468, 4.917346
65087, 19405824, 2950.9000, 4.917102
65088, 4872192, 2950.7533, 4.916857
65089, -9416704, 2950.6066, 4.916613
65090, -22656000, 2950.4599, 4.916368
65091, -33504256, 2950.3132, 4.916124
65092, -40400896, 2950.1664, 4.915879
65093, -42426368, 2950.0197, 4.915635
65094, -40130560, 2949.8730, 4.915391
65095, -35681280, 2949.7263, 4.915146
65096, -32087040, 2949.5796, 4.914902
65097, -31824896, 2949.4328, 4.914657
65098, -35612672, 2949.2861, 4.914413
65099, -42049536, 2949.1394, 4.914168
65100, -48387072, 2948.9927, 4.913924
65101, -52046848, 2948.8460, 4.913679
65102, -52072448, 2948.6992, 4.913435
65103, -49689600, 2948.5525, 4.913190
65104, -47654912, 2948.4058, 4.912946
65105, -48745472, 2948.2591, 4.912701
65106, -54247424, 2948.1124, 4.912457
65107, -63307776, 2947.9657, 4.912212
65108, -73496576, 2947.8189, 4.911968
65109, -82273280, 2947.6722, 4.911723
65110, -88443904, 2947.5255, 4.911479
65111, -92761088, 2947.3788, 4.911234
65112, -97230848, 2947.2321, 4.910990
65113, -103525376, 2947.0853, 4.910745
65114, -111411200, 2946.9386, 4.910501
65115, -118200320, 2946.7919, 4.910256
65116, -119678976, 2946.6452, 4.910012
65117, -112176128, 2946.4985, 4.909767
65118, -94738432, 2946.3517, 4.909523
65119, -70266880, 2946.2050, 4.909279
65120, -44902400, 2946.0583, 4.909034
65121, -25856000, 2945.9116, 4.908790
65122, -18607104, 2945.7649, 4.908545
65123, -24752128, 2945.6181, 4.908301
65124, -41413632, 2945.4714, 4.908056
65125, -62404608, 2945.3247, 4.907812
65126, -80491520, 2945.1780, 4.907567
65127, -89743360, 2945.0313, 4.907323
65128, -87022592, 2944.8845, 4.907078
65129, -72265728, 2944.7378, 4.906834
65130, -47807488, 2944.5911, 4.906589
65131, -17382400, 2944.4444, 4.906345
65132, 14668800, 2944.2977, 4.906100
65133, 43820032, 2944.1510, 4.905856
65134, 65650688, 2944.0042, 4.905611
65135, 76416000, 2943.8575, 4.905367
65136, 74010624, 2943.7108, 4.905122
65137, 59072512, 2943.5641, 4.904878
65138, 35555328, 2943.4174, 4.904633
65139, 10208256, 2943.2706, 4.904389
65140, -9192448, 2943.1239, 4.904144
65141, -16349184, 2942.9772, 4.903900
65142, -8653824, 2942.8305, 4.903656
65143, 11867136, 2942.6838, 4.903411
65144, 39386112, 2942.5370, 4.903167
65145, 66544640, 2942.3903, 4.902922
65146, 87156736, 2942.2436, 4.902678
65147, 98160640, 2942.0969, 4.902433
65148, 100023296, 2941.9502, 4.902189
65149, 95636480, 2941.8034, 4.901944
65150, 88439808, 2941.6567, 4.901700
65151, 80832512, 2941.5100, 4.901455
65152, 73641984, 2941.3633, 4.901211
65153, 66733056, 2941.2166, 4.900966
65154, 60165120, 2941.0699, 4.900722
65155, 55037952, 2940.9231, 4.900477
65156, 53376000, 2940.7764, 4.900233
65157, 57100288, 2940.6297, 4.899988
65158, 66688000, 2940.4830, 4.899744
65159, 80413696, 2940.3363, 4.899499
65160, 94732288, 2940.1895, 4.899255
65161, 105712640, 2940.0428, 4.899010
65162, 110822400, 2939.8961, 4.898766
65163, 110082048, 2939.7494, 4.898521
65164, 105959424, 2939.6027, 4.898277
65165, 102030336, 2939.4559, 4.898032
65166, 101122048, 2939.3092, 4.897788
65167, 103928832, 2939.1625, 4.897544
65168, 108807168, 2939.0158, 4.897299
65169, 112811008, 2938.8691, 4.897055
65170, 113346560, 2938.7223, 4.896810
65171, 109519872, 2938.5756, 4.896566
65172, 102477824, 2938.4289, 4.896321
65173, 94662656, 2938.2822, 4.896077
65174, 88500224, 2938.1355, 4.895832
65175, 85319680, 2937.9887, 4.895588
65176, 85092352, 2937.8420, 4.895343
65177, 86999040, 2937.6953, 4.895099
65178, 90308608, 2937.5486, 4.894854
65179, 94873600, 2937.4019, 4.894610
65180, 100839424, 2937.2552, 4.894365
65181, 107771904, 2937.1084, 4.894121
65182, 113839104, 2936.9617, 4.893876
65183, 115828736, 2936.8150, 4.893632
65184, 110241792, 2936.6683, 4.893387
65185, 95086592, 2936.5216, 4.893143
65186, 71386112, 2936.3748, 4.892898
65187, 43449344, 2936.2281, 4.892654
65188, 17505280, 2936.0814, 4.892409
65189, -796672, 2935.9347, 4.892165
65190, -8841216, 2935.7880, 4.891921
65191, -8153088, 2935.6412, 4.891676
65192, -3553280, 2935.4945, 4.891432
65193, -704512, 2935.3478, 4.891187
65194, -3301376, 2935.2011, 4.890943
65195, -11374592, 2935.0544, 4.890698
65196, -21573632, 2934.9076, 4.890454
65197, -29265920, 2934.7609, 4.890209
65198, -31258624, 2934.6142, 4.889965
65199, -27635712, 2934.4675, 4.889720
65200, -21693440, 2934.3208, 4.889476
65201, -18031616, 2934.1741, 4.889231
65202, -19891200, 2934.0273, 4.888987
65203, -27292672, 2933.8806, 4.888742
65204, -37042176, 2933.7339, 4.888498
65205, -44654592, 2933.5872, 4.888253
65206, -47070208, 2933.4405, 4.888009
65207, -44619776, 2933.2937, 4.887764
65208, -41032704, 2933.1470, 4.887520
65209, -41411584, 2933.0003, 4.887275
65210, -49264640, 2932.8536, 4.887031
65211, -64263168, 2932.7069, 4.886786
65212, -82056192, 2932.5601, 4.886542
65213, -96334848, 2932.4134, 4.886298
65214, -102084608, 2932.2667, 4.886053
65215, -98270208, 2932.1200, 4.885809
65216, -88444928, 2931.9733, 4.885564
65217, -78900224, 2931.8265, 4.885320
65218, -75308032, 2931.6798, 4.885075
65219, -79669248, 2931.5331, 4.884831
65220, -89207808, 2931.3864, 4.884586
65221, -97852416, 2931.2397, 4.884342
65222, -99487744, 2931.0930, 4.884097
65223, -91262976, 2930.9462, 4.883853
65224, -75158528, 2930.7995, 4.883608
65225, -57000960, 2930.6528, 4.883364
65226, -43481088, 2930.5061, 4.883119
65227, -38791168, 2930.3594, 4.882875
65228, -42669056, 2930.2126, 4.882630
65229, -50844672, 2930.0659, 4.882386
65230, -57560064, 2929.9192, 4.882141
65231, -58750976, 2929.7725, 4.881897
65232, -54163456, 2929.6258, 4.881652
65233, -47350784, 2929.4790, 4.881408
65234, -43646976, 2929.3323, 4.881163
65235, -47312896, 2929.1856, 4.880919
65236, -59393024, 2929.0389, 4.880674
65237, -77342720, 2928.8922, 4.880430
65238, -96440320, 2928.7454, 4.880186
65239, -112051200, 2928.5987, 4.879941
65240, -121466880, 2928.4520, 4.879697
65241, -124439552, 2928.3053, 4.879452
65242, -122414080, 2928.1586, 4.879208
65243, -117207040, 2928.0118, 4.878963
65244, -110118912, 2927.8651, 4.878719
65245, -101999616, 2927.7184, 4.878474
65246, -94009344, 2927.5717, 4.878230
65247, -88224768, 2927.4250, 4.877985
65248, -87288832, 2927.2783, 4.877741
65249, -92920832, 2927.1315, 4.877496
65250, -104044544, 2926.9848, 4.877252
65251, -115772416, 2926.8381, 4.877007
65252, -120300544, 2926.6914, 4.876763
65253, -109768704, 2926.5447, 4.876518
65254, -79986688, 2926.3979, 4.876274
65255, -33168384, 2926.2512, 4.876029
65256, 21927936, 2926.1045, 4.875785
65257, 72907776, 2925.9578, 4.875540
65258, 108596224, 2925.8111, 4.875296
65259, 123671552, 2925.6643, 4.875051
65260, 120859648, 2925.5176, 4.874807
65261, 109577216, 2925.3709, 4.874563
65262, 101658624, 2925.2242, 4.874318
65263, 106185728, 2925.0775, 4.874074
65264, 125885440, 2924.9307, 4.873829
65265, 156686336, 2924.7840, 4.873585
65266, 190402560, 2924.6373, 4.873340
65267, 218974208, 2924.4906, 4.873096
65268, 237993984, 2924.3439, 4.872851
65269, 247836672, 2924.1972, 4.872607
65270, 252090368, 2924.0504, 4.872362
65271, 254513152, 2923.9037, 4.872118
65272, 256440320, 2923.7570, 4.871873
65273, 256184320, 2923.6103, 4.871629
65274, 250697728, 2923.4636, 4.871384
65275, 238383104, 2923.3168, 4.871140
65276, 221222912, 2923.1701, 4.870895
65277, 204768256, 2923.0234, 4.870651
65278, 195768320, 2922.8767, 4.870406
65279, 198618112, 2922.7300, 4.870162
65280, 212540416, 2922.5832, 4.869917
65281, 231117824, 2922.4365, 4.869673
65282, 244568064, 2922.2898, 4.869428
65283, 243703808, 2922.1431, 4.869184
65284, 223669248, 2921.9964, 4.868940
65285, 185701376, 2921.8496, 4.868695
65286, 136205312, 2921.7029, 4.868451
65287, 83867648, 2921.5562, 4.868206
65288, 36373504, 2921.4095, 4.867962
65289, -1667072, 2921.2628, 4.867717
65290, -28891136, 2921.1160, 4.867473
65291, -45871104, 2920.9693, 4.867228
65292, -53581824, 2920.8226, 4.866984
65293, -52751360, 2920.6759, 4.866739
65294, -44484608, 2920.5292, 4.866495
65295, -31483904, 2920.3825, 4.866250
65296, -18681856, 2920.2357, 4.866006
65297, -12364800, 2920.0890, 4.865761
65298, -17830912, 2919.9423, 4.865517
65299, -36691968, 2919.7956, 4.865272
65300, -65398784, 2919.6489, 4.865028
65301, -96144384, 2919.5021, 4.864783
65302, -120027136, 2919.3554, 4.864539
65303, -131122176, 2919.2087, 4.864294
65304, -129396736, 2919.0620, 4.864050
65305, -120879104, 2918.9153, 4.863805
65306, -114812928, 2918.7685, 4.863561
65307, -119112704, 2918.6218, 4.863316
65308, -136341504, 2918.4751, 4.863072
65309, -162263040, 2918.3284, 4.862828
65310, -187702272, 2918.1817, 4.862583
65311, -202801152, 2918.0349, 4.862339
65312, -201565184, 2917.8882, 4.862094
65313, -184483840, 2917.7415, 4.861850
65314, -158065664, 2917.5948, 4.861605
65315, -131678208, 2917.4481, 4.861361
65316, -113408000, 2917.3014, 4.861116
65317, -106960896, 2917.1546, 4.860872
65318, -110910464, 2917.0079, 4.860627
65319, -120292352, 2916.8612, 4.860383
65320, -129352704, 2916.7145, 4.860138
65321, -133877760, 2916.5678, 4.859894
65322, -132050944, 2916.4210, 4.859649
65323, -123814912, 2916.2743, 4.859405
65324, -109629440, 2916.1276, 4.859160
65325, -89725952, 2915.9809, 4.858916
65326, -64438272, 2915.8342, 4.858671
65327, -35265536, 2915.6874, 4.858427
65328, -5659648, 2915.5407, 4.858182
65329, 19432448, 2915.3940, 4.857938
65330, 35501056, 2915.2473, 4.857693
65331, 41050112, 2915.1006, 4.857449
65332, 39384064, 2914.9538, 4.857205
65333, 38321152, 2914.8071, 4.856960
65334, 47542272, 2914.6604, 4.856716
65335, 74576896, 2914.5137, 4.856471
65336, 121250816, 2914.3670, 4.856227
65337, 182343680, 2914.2203, 4.855982
65338, 247177216, 2914.0735, 4.855738
65339, 303436800, 2913.9268, 4.855493
65340, 341470208, 2913.7801, 4.855249
65341, 357135360, 2913.6334, 4.855004
65342, 352142336, 2913.4867, 4.854760
65343, 332143616, 2913.3399, 4.854515
65344, 303882240, 2913.1932, 4.854271
65345, 273003520, 2913.0465, 4.854026
65346, 243449856, 2912.8998, 4.853782
65347, 218230784, 2912.7531, 4.853537
65348, 200514560, 2912.6063, 4.853293
65349, 193828864, 2912.4596, 4.853048
65350, 200894464, 2912.3129, 4.852804
65351, 221659136, 2912.1662, 4.852559
65352, 251858944, 2912.0195, 4.852315
65353, 283327488, 2911.8727, 4.852070
65354, 306384896, 2911.7260, 4.851826
65355, 313373696, 2911.5793, 4.851582
65356, 301656064, 2911.4326, 4.851337
65357, 274476032, 2911.2859, 4.851093
65358, 239185920, 2911.1391, 4.850848
65359, 203697152, 2910.9924, 4.850604
65360, 173009920, 2910.8457, 4.850359
65361, 147576832, 2910.6990, 4.850115
65362, 124228608, 2910.5523, 4.849870
65363, 98927616, 2910.4056, 4.849626
65364, 69601280, 2910.2588, 4.849381
65365, 37327872, 2910.1121, 4.849137
65366, 5223424, 2909.9654, 4.848892
65367, -24176640, 2909.8187, 4.848648
65368, -51232768, 2909.6720, 4.848403
65369, -79508480, 2909.5252, 4.848159
65370, -113587200, 2909.3785, 4.847914
65371, -155508736, 2909.2318, 4.847670
65372, -201990144, 2909.0851, 4.847425
65373, -244438016, 2908.9384, 4.847181
65374, -272286720, 2908.7916, 4.846936
65375, -278307840, 2908.6449, 4.846692
65376, -263179264, 2908.4982, 4.846447
65377, -236691456, 2908.3515, 4.846203
65378, -214521856, 2908.2048, 4.845958
65379, -211788800, 2908.0580, 4.845714
65380, -236354560, 2907.9113, 4.845470
65381, -285151232, 2907.7646, 4.845225
65382, -345363456, 2907.6179, 4.844981
65383, -399890432, 2907.4712, 4.844736
65384, -434392064, 2907.3245, 4.844492
65385, -442462208, 2907.1777, 4.844247
65386, -426593280, 2907.0310, 4.844003
65387, -394859520, 2906.8843, 4.843758
65388, -355506176, 2906.7376, 4.843514
65389, -312621056, 2906.5909, 4.843269
65390, -265259008, 2906.4441, 4.843025
65391, -210283520, 2906.2974, 4.842780
65392, -146944000, 2906.1507, 4.842536
65393, -80144384, 2906.0040, 4.842291
65394, -20070400, 2905.8573, 4.842047
65395, 22061056, 2905.7105, 4.841802
65396, 40033280, 2905.5638, 4.841558
65397, 37089280, 2905.4171, 4.841313
65398, 26128384, 2905.2704, 4.841069
65399, 25062400, 2905.1237, 4.840824
65400, 49361920, 2904.9769, 4.840580
65401, 105390080, 2904.8302, 4.840335
65402, 187821056, 2904.6835, 4.840091
65403, 282401792, 2904.5368, 4.839847
65404, 372586496, 2904.3901, 4.839602
65405, 446599168, 2904.2433, 4.839358
65406, 501389312, 2904.0966, 4.839113
65407, 541617152, 2903.9499, 4.838869
65408, 574534656, 2903.8032, 4.838624
65409, 603813888, 2903.6565, 4.838380
65410, 625885184, 2903.5098, 4.838135
65411, 631002112, 2903.3630, 4.837891
65412, 608630784, 2903.2163, 4.837646
65413, 554345472, 2903.0696, 4.837402
65414, 474485760, 2902.9229, 4.837157
65415, 385765376, 2902.7762, 4.836913
65416, 309467136, 2902.6294, 4.836668
65417, 262561792, 2902.4827, 4.836424
65418, 249655296, 2902.3360, 4.836179
65419, 259490816, 2902.1893, 4.835935
65420, 267823104, 2902.0426, 4.835690
65421, 245804032, 2901.8958, 4.835446
65422, 170757120, 2901.7491, 4.835201
65423, 35317760, 2901.6024, 4.834957
65424, -148448256, 2901.4557, 4.834712
65425, -351438848, 2901.3090, 4.834468
65426, -535639040, 2901.1622, 4.834223
65427, -665419776, 2901.0155, 4.833979
65428, -718468096, 2900.8688, 4.833735
65429, -693037056, 2900.7221, 4.833490
65430, -609227776, 2900.5754, 4.833246
65431, -503672832, 2900.4287, 4.833001
65432, -418832384, 2900.2819, 4.832757
65433, -389803008, 2900.1352, 4.832512
65434, -432545792, 2899.9885, 4.832268
65435, -537450496, 2899.8418, 4.832023
65436, -670813184, 2899.6951, 4.831779
65437, -784458752, 2899.5483, 4.831534
65438, -830846976, 2899.4016, 4.831290
65439, -778857472, 2899.2549, 4.831045
65440, -624731136, 2899.1082, 4.830801
65441, -394136576, 2898.9615, 4.830556
65442, -134367232, 2898.8147, 4.830312
65443, 100630528, 2898.6680, 4.830067
65444, 267064320, 2898.5213, 4.829823
65445, 343966720, 2898.3746, 4.829578
65446, 337576960, 2898.2279, 4.829334
65447, 276593664, 2898.0811, 4.829089
65448, 200921088, 2897.9344, 4.828845
65449, 148577280, 2897.7877, 4.828600
65450, 145419264, 2897.6410, 4.828356
65451, 200406016, 2897.4943, 4.828112
65452, 306470912, 2897.3476, 4.827867
65453, 445051904, 2897.2008, 4.827623
65454, 591642624, 2897.0541, 4.827378
65455, 720566272, 2896.9074, 4.827134
65456, 808540160, 2896.7607, 4.826889
65457, 837647360, 2896.6140, 4.826645
65458, 798312448, 2896.4672, 4.826400
65459, 692013056, 2896.3205, 4.826156
65460, 532427776, 2896.1738, 4.825911
65461, 343500800, 2896.0271, 4.825667
65462, 153891840, 2895.8804, 4.825422
65463, -10971136, 2895.7336, 4.825178
65464, -136376320, 2895.5869, 4.824933
65465, -222132224, 2895.4402, 4.824689
65466, -280765440, 2895.2935, 4.824444
65467, -330660864, 2895.1468, 4.824200
65468, -387128320, 2895.0000, 4.823955
65469, -455463936, 2894.8533, 4.823711
65470, -529148928, 2894.7066, 4.823466
65471, -593814528, 2894.5599, 4.823222
65472, -634749952, 2894.4132, 4.822977
65473, -644062208, 2894.2664, 4.822733
65474, -623939584, 2894.1197, 4.822489
65475, -584642560, 2893.9730, 4.822244
65476, -538646528, 2893.8263, 4.822000
65477, -494266368, 2893.6796, 4.821755
65478, -452103168, 2893.5329, 4.821511
65479, -405923840, 2893.3861, 4.821266
65480, -347049984, 2893.2394, 4.821022
65481, -269533184, 2893.0927, 4.820777
65482, -173262848, 2892.9460, 4.820533
65483, -63653888, 2892.7993, 4.820288
65484, 51279872, 2892.6525, 4.820044
65485, 164173824, 2892.5058, 4.819799
65486, 269686784, 2892.3591, 4.819555
65487, 363328512, 2892.2124, 4.819310
65488, 439053312, 2892.0657, 4.819066
65489, 487983104, 2891.9189, 4.818821
65490, 500069376, 2891.7722, 4.818577
65491, 468536320, 2891.6255, 4.818332
65492, 394804224, 2891.4788, 4.818088
65493, 290689024, 2891.3321, 4.817843
65494, 175708160, 2891.1853, 4.817599
65495, 69968896, 2891.0386, 4.817354
65496, -14197760, 2890.8919, 4.817110
65497, -77480960, 2890.7452, 4.816865
65498, -132566016, 2890.5985, 4.816621
65499, -196850688, 2890.4518, 4.816377
65500, -282315776, 2890.3050, 4.816132
65501, -387736576, 2890.1583, 4.815888
65502, -497420288, 2890.0116, 4.815643
65503, -587348992, 2889.8649, 4.815399
65504, -635655168, 2889.7182, 4.815154
65505, -632041472, 2889.5714, 4.814910
65506, -581345280, 2889.4247, 4.814665
65507, -499664896, 2889.2780, 4.814421
65508, -405579776, 2889.1313, 4.814176
65509, -311619584, 2888.9846, 4.813932
65510, -220807168, 2888.8378, 4.813687
65511, -129939456, 2888.6911, 4.813443
65512, -37149696, 2888.5444, 4.813198
65513, 51419136, 2888.3977, 4.812954
65514, 120583168, 2888.2510, 4.812709
65515, 152095744, 2888.1042, 4.812465
65516, 134614016, 2887.9575, 4.812220
65517, 71750656, 2887.8108, 4.811976
65518, -17102848, 2887.6641, 4.811731
65519, -104664064, 2887.5174, 4.811487
65520, -168733696, 2887.3707, 4.811242
65521, -203323392, 2887.2239, 4.810998
65522, -221433856, 2887.0772, 4.810754
65523, -247258112, 2886.9305, 4.810509
65524, -301487104, 2886.7838, 4.810265
65525, -387568640, 2886.6371, 4.810020
65526, -486762496, 2886.4903, 4.809776
65527, -565421056, 2886.3436, 4.809531
65528, -591314944, 2886.1969, 4.809287
65529, -550648832, 2886.0502, 4.809042
65530, -456662016, 2885.9035, 4.808798
65531, -344924160, 2885.7567, 4.808553
65532, -257466368, 2885.6100, 4.808309
65533, -223917056, 2885.4633, 4.808064
65534, -249453568, 2885.3166, 4.807820
65535, -315666432, 2885.1699, 4.807575
65536, -393332736, 2885.0231, 4.807331
65537, -459600896, 2884.8764, 4.807086
65538, -509818880, 2884.7297, 4.806842
65539, -557520896, 2884.5830, 4.806597
65540, -623099904, 2884.4363, 4.806353
65541, -718363648, 2884.2895, 4.806108
65542, -836669440, 2884.1428, 4.805864
65543, -955068416, 2883.9961, 4.805619
65544, -1047684096, 2883.8494, 4.805375
65545, -1102581760, 2883.7027, 4.805131
65546, -1131811840, 2883.5560, 4.804886
65547, -1167870976, 2883.4092, 4.804642
65548, -1247621120, 2883.2625, 4.804397
65549, -1392323584, 2883.1158, 4.804153
65550, -1595277312, 2882.9691, 4.803908
65551, -1824655360, 2882.8224, 4.803664
65552, -2040527872, 2882.6756, 4.803419
65553, -2216534016, 2882.5289, 4.803175
65554, -2353453056, 2882.3822, 4.802930
65555, -2476145664, 2882.2355, 4.802686
65556, -2615064576, 2882.0888, 4.802441
65557, -2783112192, 2881.9420, 4.802197
65558, -2962326528, 2881.7953, 4.801952
65559, -3109957632, 2881.6486, 4.801708
65560, -3182171136, 2881.5019, 4.801463
65561, -3162303488, 2881.3552, 4.801219
65562, -3076074496, 2881.2084, 4.800974
65563, -2982062080, 2881.0617, 4.800730
65564, -2939545600, 2880.9150, 4.800485
65565, -2970178560, 2880.7683, 4.800241
65566, -3036292096, 2880.6216, 4.799996
65567, -3052081152, 2880.4749, 4.799752
65568, -2926767104, 2880.3281, 4.799507
65569, -2619674624, 2880.1814, 4.799263
65570, -2176882688, 2880.0347, 4.799019
65571, -1724939264, 2879.8880, 4.798774
65572, -1417723904, 2879.7413, 4.798530
65573, -1358448640, 2879.5945, 4.798285
65574, -1535961088, 2879.4478, 4.798041
65575, -1812516864, 2879.3011, 4.797796
65576, -1977518080, 2879.1544, 4.797552
65577, -1848198144, 2879.0077, 4.797307
65578, -1370574848, 2878.8609, 4.797063
65579, -667600896, 2878.7142, 4.796818
65580, -2221056, 2878.5675, 4.796574
65581, 336934912, 2878.4208, 4.796329
65582, 178790400, 2878.2741, 4.796085
65583, -426886144, 2878.1273, 4.795840
65584, -1202873344, 2877.9806, 4.795596
65585, -1749395456, 2877.8339, 4.795351
65586, -1722042368, 2877.6872, 4.795107
65587, -1004589056, 2877.5405, 4.794862
65588, 206560256, 2877.3937, 4.794618
65589, 1455224832, 2877.2470, 4.794373
65590, 2204163072, 2877.1003, 4.794129
65591, 2068756480, 2876.9536, 4.793884
65592, 1004121088, 2876.8069, 4.793640
65593, -641776640, 2876.6602, 4.793396
65594, -2241903616, 2876.5134, 4.793151
65595, -3131790336, 2876.3667, 4.792907
65596, -2882332672, 2876.2200, 4.792662
65597, -1489814528, 2876.0733, 4.792418
65598, 599273472, 2875.9266, 4.792173
65599, 2643783680, 2875.7798, 4.791929
65600, 3884647424, 2875.6331, 4.791684
65601, 3833921536, 2875.4864, 4.791440
65602, 2462672896, 2875.3397, 4.791195
65603, 215754752, 2875.1930, 4.790951
65604, -2149335040, 2875.0462, 4.790706
65605, -3834625024, 2874.8995, 4.790462
65606, -4280832000, 2874.7528, 4.790217
65607, -3352429568, 2874.6061, 4.789973
65608, -1368373248, 2874.4594, 4.789728
65609, 1021936640, 2874.3126, 4.789484
65610, 3063585792, 2874.1659, 4.789239
65611, 4138801152, 2874.0192, 4.788995
65612, 3947445248, 2873.8725, 4.788750
65613, 2575395840, 2873.7258, 4.788506
65614, 442901504, 2873.5791, 4.788261
65615, -1837427712, 2873.4323, 4.788017
65616, -3641549824, 2873.2856, 4.787773
65617, -4500003840, 2873.1389, 4.787528
65618, -4208110592, 2872.9922, 4.787284
65619, -2860213248, 2872.8455, 4.787039
65620, -808709120, 2872.6987, 4.786795
65621, 1435009024, 2872.5520, 4.786550
65622, 3330591744, 2872.4053, 4.786306
65623, 4438751232, 2872.2586, 4.786061
65624, 4522025984, 2872.1119, 4.785817
65625, 3594041344, 2871.9651, 4.785572
65626, 1906721792, 2871.8184, 4.785328
65627, -120262656, 2871.6717, 4.785083
65628, -2008928256, 2871.5250, 4.784839
65629, -3342114816, 2871.3783, 4.784594
65630, -3860895744, 2871.2315, 4.784350
65631, -3515711488, 2871.0848, 4.784105
65632, -2460767232, 2870.9381, 4.783861
65633, -997820416, 2870.7914, 4.783616
65634, 510966784, 2870.6447, 4.783372
65635, 1735057408, 2870.4980, 4.783127
65636, 2448398336, 2870.3512, 4.782883
65637, 2567651328, 2870.2045, 4.782638
65638, 2151661568, 2870.0578, 4.782394
65639, 1368245248, 2869.9111, 4.782149
65640, 440954880, 2869.7644, 4.781905
65641, -409274368, 2869.6176, 4.781661
65642, -1014024192, 2869.4709, 4.781416
65643, -1288797184, 2869.3242, 4.781172
65644, -1240715264, 2869.1775, 4.780927
65645, -952744960, 2869.0308, 4.780683
65646, -550142976, 2868.8840, 4.780438
65647, -159340544, 2868.7373, 4.780194
65648, 128370688, 2868.5906, 4.779949
65649, 277485568, 2868.4439, 4.779705
65650, 307622912, 2868.2972, 4.779460
65651, 273602560, 2868.1504, 4.779216
65652, 235403264, 2868.0037, 4.778971
65653, 230796288, 2867.8570, 4.778727
65654, 261784576, 2867.7103, 4.778482
65655, 299458560, 2867.5636, 4.778238
65656, 303494144, 2867.4168, 4.777993
65657, 246003712, 2867.2701, 4.777749
65658, 127926272, 2867.1234, 4.777504
65659, -19701760, 2866.9767, 4.777260
65660, -149627904, 2866.8300, 4.777015
65661, -220004352, 2866.6833, 4.776771
65662, -212934656, 2866.5365, 4.776526
65663, -141130752, 2866.3898, 4.776282
65664, -40196096, 2866.2431, 4.776038
65665, 48795648, 2866.0964, 4.775793
65666, 97316864, 2865.9497, 4.775549
65667, 99352576, 2865.8029, 4.775304
65668, 69526528, 2865.6562, 4.775060
65669, 31852544, 2865.5095, 4.774815
65670, 6131712, 2865.3628, 4.774571
65671, -642048, 2865.2161, 4.774326
65672, 5884928, 2865.0693, 4.774082
65673, 14845952, 2864.9226, 4.773837
65674, 19283968, 2864.7759, 4.773593
65675, 21060608, 2864.6292, 4.773348
65676, 28657664, 2864.4825, 4.773104
65677, 49634304, 2864.3357, 4.772859
65678, 82897920, 2864.1890, 4.772615
65679, 116163584, 2864.0423, 4.772370
65680, 130833408, 2863.8956, 4.772126
65681, 111992832, 2863.7489, 4.771881
65682, 57953280, 2863.6022, 4.771637
65683, -16366592, 2863.4554, 4.771392
65684, -84682752, 2863.3087, 4.771148
65685, -120972288, 2863.1620, 4.770903
65686, -111662080, 2863.0153, 4.770659
65687, -62133248, 2862.8686, 4.770414
65688, 5779456, 2862.7218, 4.770170
65689, 63906816, 2862.5751, 4.769926
65690, 90241024, 2862.4284, 4.769681
65691, 77643776, 2862.2817, 4.769437
65692, 34899968, 2862.1350, 4.769192
65693, -19543040, 2861.9882, 4.768948
65694, -67088384, 2861.8415, 4.768703
65695, -96528384, 2861.6948, 4.768459
65696, -106148864, 2861.5481, 4.768214
65697, -100469760, 2861.4014, 4.767970
65698, -84761600, 2861.2546, 4.767725
65699, -61412352, 2861.1079, 4.767481
65700, -30422016, 2860.9612, 4.767236
65701, 6770688, 2860.8145, 4.766992
65702, 43485184, 2860.6678, 4.766747
65703, 67570688, 2860.5210, 4.766503
65704, 66094080, 2860.3743, 4.766258
65705, 32908288, 2860.2276, 4.766014
65706, -25357312, 2860.0809, 4.765769
65707, -89112576, 2859.9342, 4.765525
65708, -132774912, 2859.7875, 4.765280
65709, -136179712, 2859.6407, 4.765036
65710, -94784512, 2859.4940, 4.764791
65711, -23103488, 2859.3473, 4.764547
65712, 51009536, 2859.2006, 4.764303
65713, 98869248, 2859.0539, 4.764058
65714, 104156160, 2858.9071, 4.763814
65715, 70174720, 2858.7604, 4.763569
65716, 17418240, 2858.6137, 4.763325
65717, -27218944, 2858.4670, 4.763080
65718, -43953152, 2858.3203, 4.762836
65719, -29278208, 2858.1735, 4.762591
65720, 3812352, 2858.0268, 4.762347
65721, 34353152, 2857.8801, 4.762102
65722, 45724672, 2857.7334, 4.761858
65723, 34913280, 2857.5867, 4.761613
65724, 13629440, 2857.4399, 4.761369
65725, 815104, 2857.2932, 4.761124
65726, 10891264, 2857.1465, 4.760880
65727, 44476416, 2856.9998, 4.760635
65728, 86946816, 2856.8531, 4.760391
65729, 115860480, 2856.7064, 4.760146
65730, 113316864, 2856.5596, 4.759902
65731, 76471296, 2856.4129, 4.759657
65732, 20321280, 2856.2662, 4.759413
65733, -29047808, 2856.1195, 4.759168
65734, -47416320, 2855.9728, 4.758924
65735, -24892416, 2855.8260, 4.758680
65736, 28655616, 2855.6793, 4.758435
65737, 88090624, 2855.5326, 4.758191
65738, 125169664, 2855.3859, 4.757946
65739, 122203136, 2855.2392, 4.757702
65740, 80380928, 2855.0924, 4.757457
65741, 18735104, 2854.9457, 4.757213
65742, -35418112, 2854.7990, 4.756968
65743, -59572224, 2854.6523, 4.756724
65744, -46109696, 2854.5056, 4.756479
65745, -4761600, 2854.3588, 4.756235
65746, 43143168, 2854.2121, 4.755990
65747, 75167744, 2854.0654, 4.755746
65748, 77529088, 2853.9187, 4.755501
65749, 49672192, 2853.7720, 4.755257
65750, 2270208, 2853.6253, 4.755012
65751, -49264640, 2853.4785, 4.754768
65752, -91751424, 2853.3318, 4.754523
65753, -118159360, 2853.1851, 4.754279
65754, -127241216, 2853.0384, 4.754034
65755, -120345600, 2852.8917, 4.753790
65756, -98317312, 2852.7449, 4.753545
65757, -60878848, 2852.5982, 4.753301
65758, -8911872, 2852.4515, 4.753056
65759, 52188160, 2852.3048, 4.752812
65760, 110862336, 2852.1581, 4.752568
65761, 151404544, 2852.0113, 4.752323
65762, 159460352, 2851.8646, 4.752079
65763, 128563200, 2851.7179, 4.751834
65764, 64329728, 2851.5712, 4.751590
65765, -16158720, 2851.4245, 4.751345
65766, -89984000, 2851.2777, 4.751101
65767, -136656896, 2851.1310, 4.750856
65768, -145422336, 2850.9843, 4.750612
65769, -118426624, 2850.8376, 4.750367
65770, -68645888, 2850.6909, 4.750123
65771, -13886464, 2850.5441, 4.749878
65772, 30187520, 2850.3974, 4.749634
65773, 55008256, 2850.2507, 4.749389
65774, 60392448, 2850.1040, 4.749145
65775, 52424704, 2849.9573, 4.748900
65776, 39619584, 2849.8106, 4.748656
65777, 29347840, 2849.6638, 4.748411
65778, 25787392, 2849.5171, 4.748167
65779, 29494272, 2849.3704, 4.747922
65780, 37909504, 2849.2237, 4.747678
65781, 46088192, 2849.0770, 4.747433
65782, 47482880, 2848.9302, 4.747189
65783, 35182592, 2848.7835, 4.746945
65784, 4037632, 2848.6368, 4.746700
65785, -46544896, 2848.4901, 4.746456
65786, -110236672, 2848.3434, 4.746211
65787, -173435904, 2848.1966, 4.745967
65788, -218045440, 2848.0499, 4.745722
65789, -227116032, 2847.9032, 4.745478
65790, -191480832, 2847.7565, 4.745233
65791, -114532352, 2847.6098, 4.744989
65792, -12713984, 2847.4630, 4.744744
65793, 89022464, 2847.3163, 4.744500
65794, 165308416, 2847.1696, 4.744255
65795, 198762496, 2847.0229, 4.744011
65796, 185311232, 2846.8762, 4.743766
65797, 134359040, 2846.7295, 4.743522
65798, 64098304, 2846.5827, 4.743277
65799, -5656576, 2846.4360, 4.743033
65800, -59891712, 2846.2893, 4.742788
65801, -91550720, 2846.1426, 4.742544
65802, -100867072, 2845.9959, 4.742299
65803, -92142592, 2845.8491, 4.742055
65804, -70307840, 2845.7024, 4.741810
65805, -39160832, 2845.5557, 4.741566
65806, -1795072, 2845.4090, 4.741322
65807, 37803008, 2845.2623, 4.741077
65808, 73711616, 2845.1155, 4.740833
65809, 98847744, 2844.9688, 4.740588
65810, 107490304, 2844.8221, 4.740344
65811, 98194432, 2844.6754, 4.740099
65812, 75226112, 2844.5287, 4.739855
65813, 47354880, 2844.3819, 4.739610
65814, 24326144, 2844.2352, 4.739366
65815, 12685312, 2844.0885, 4.739121
65816, 13139968, 2843.9418, 4.738877
65817, 20869120, 2843.7951, 4.738632
65818, 28590080, 2843.6484, 4.738388
65819, 30714880, 2843.5016, 4.738143
65820, 26278912, 2843.3549, 4.737899
65821, 19087360, 2843.2082, 4.737654
65822, 15047680, 2843.0615, 4.737410
65823, 18292736, 2842.9148, 4.737165
65824, 28365824, 2842.7680, 4.736921
65825, 40128512, 2842.6213, 4.736676
65826, 46509056, 2842.4746, 4.736432
65827, 42558464, 2842.3279, 4.736187
65828, 28556288, 2842.1812, 4.735943
65829, 10345472, 2842.0344, 4.735698
65830, -3332096, 2841.8877, 4.735454
65831, -5152768, 2841.7410, 4.735210
65832, 7134208, 2841.5943, 4.734965
65833, 29590528, 2841.4476, 4.734721
65834, 54033408, 2841.3008, 4.734476
65835, 71933952, 2841.1541, 4.734232
65836, 78187520, 2841.0074, 4.733987
65837, 72864768, 2840.8607, 4.733743
65838, 60270592, 2840.7140, 4.733498
65839, 46135296, 2840.5672, 4.733254
65840, 34648064, 2840.4205, 4.733009
65841, 26984448, 2840.2738, 4.732765
65842, 21900288, 2840.1271, 4.732520
65843, 17696768, 2839.9804, 4.732276
65844, 14074880, 2839.8337, 4.732031
65845, 12595200, 2839.6869, 4.731787
65846, 15439872, 2839.5402, 4.731542
65847, 23354368, 2839.3935, 4.731298
65848, 34255872, 2839.2468, 4.731053
65849, 43623424, 2839.1001, 4.730809
65850, 46711808, 2838.9533, 4.730564
65851, 41426944, 2838.8066, 4.730320
65852, 30112768, 2838.6599, 4.730075
65853, 19025920, 2838.5132, 4.729831
65854, 15492096, 2838.3665, 4.729587
65855, 24119296, 2838.2197, 4.729342
65856, 44090368, 2838.0730, 4.729098
65857, 69099520, 2837.9263, 4.728853
65858, 90107904, 2837.7796, 4.728609
65859, 99617792, 2837.6329, 4.728364
65860, 95258624, 2837.4861, 4.728120
65861, 80835584, 2837.3394, 4.727875
65862, 64282624, 2837.1927, 4.727631
65863, 53610496, 2837.0460, 4.727386
65864, 52931584, 2836.8993, 4.727142
65865, 60613632, 2836.7526, 4.726897
65866, 70396928, 2836.6058, 4.726653
65867, 74792960, 2836.4591, 4.726408
65868, 68917248, 2836.3124, 4.726164
65869, 52792320, 2836.1657, 4.725919
65870, 31084544, 2836.0190, 4.725675
65871, 10632192, 2835.8722, 4.725430
65872, -2769920, 2835.7255, 4.725186
65873, -6646784, 2835.5788, 4.724941
65874, -2178048, 2835.4321, 4.724697
65875, 7220224, 2835.2854, 4.724452
65876, 17969152, 2835.1386, 4.724208
65877, 27751424, 2834.9919, 4.723963
65878, 35604480, 2834.8452, 4.723719
65879, 40958976, 2834.6985, 4.723475
65880, 42607616, 2834.5518, 4.723230
65881, 38609920, 2834.4050, 4.722986
65882, 27419648, 2834.2583, 4.722741
65883, 9628672, 2834.1116, 4.722497
65884, -10916864, 2833.9649, 4.722252
65885, -27642880, 2833.8182, 4.722008
65886, -33557504, 2833.6714, 4.721763
65887, -24432640, 2833.5247, 4.721519
65888, -1251328, 2833.3780, 4.721274
65889, 29474816, 2833.2313, 4.721030
65890, 57896960, 2833.0846, 4.720785
65891, 74646528, 2832.9379, 4.720541
65892, 74572800, 2832.7911, 4.720296
65893, 58642432, 2832.6444, 4.720052
65894, 33220608, 2832.4977, 4.719807
65895, 7172096, 2832.3510, 4.719563
65896, -11734016, 2832.2043, 4.719318
65897, -19469312, 2832.0575, 4.719074
65898, -16401408, 2831.9108, 4.718829
65899, -6047744, 2831.7641, 4.718585
65900, 7107584, 2831.6174, 4.718340
65901, 19481600, 2831.4707, 4.718096
65902, 29129728, 2831.3239, 4.717852
65903, 35388416, 2831.1772, 4.717607
65904, 38076416, 2831.0305, 4.717363
65905, 37054464, 2830.8838, 4.717118
65906, 32477184, 2830.7371, 4.716874
65907, 25435136, 2830.5903, 4.716629
65908, 18247680, 2830.4436, 4.716385
65909, 13862912, 2830.2969, 4.716140
65910, 14410752, 2830.1502, 4.715896
65911, 19695616, 2830.0035, 4.715651
65912, 26660864, 2829.8568, 4.715407
65913, 30468096, 2829.7100, 4.715162
65914, 26920960, 2829.5633, 4.714918
65915, 15062016, 2829.4166, 4.714673
65916, -1544192, 2829.2699, 4.714429
65917, -15824896, 2829.1232, 4.714184
65918, -20280320, 2828.9764, 4.713940
65919, -10763264, 2828.8297, 4.713695
65920, 11001856, 2828.6830, 4.713451
65921, 37593088, 2828.5363, 4.713206
65922, 58894336, 2828.3896, 4.712962
65923, 66593792, 2828.2428, 4.712717
65924, 58000384, 2828.0961, 4.712473
65925, 37234688, 2827.9494, 4.712229
65926, 13197312, 2827.8027, 4.711984
65927, -4723712, 2827.6560, 4.711740
65928, -11041792, 2827.5092, 4.711495
65929, -6494208, 2827.3625, 4.711251
65930, 2804736, 2827.2158, 4.711006
65931, 8832000, 2827.0691, 4.710762
65932, 5915648, 2826.9224, 4.710517
65933, -6398976, 2826.7757, 4.710273
65934, -23244800, 2826.6289, 4.710028
65935, -36989952, 2826.4822, 4.709784
65936, -41032704, 2826.3355, 4.709539
65937, -32863232, 2826.1888, 4.709295
65938, -14965760, 2826.0421, 4.709050
65939, 6661120, 2825.8953, 4.708806
65940, 25364480, 2825.7486, 4.708561
65941, 36505600, 2825.6019, 4.708317
65942, 38705152, 2825.4552, 4.708072
65943, 33361920, 2825.3085, 4.707828
65944, 23132160, 2825.1617, 4.707583
65945, 10505216, 2825.0150, 4.707339
65946, -2697216, 2824.8683, 4.707094
65947, -14850048, 2824.7216, 4.706850
65948, -23770112, 2824.5749, 4.706605
65949, -26600448, 2824.4281, 4.706361
65950, -20770816, 2824.2814, 4.706117
65951, -5665792, 2824.1347, 4.705872
65952, 16026624, 2823.9880, 4.705628
65953, 38373376, 2823.8413, 4.705383
65954, 54018048, 2823.6945, 4.705139
65955, 57175040, 2823.5478, 4.704894
65956, 46363648, 2823.4011, 4.704650
65957, 25439232, 2823.2544, 4.704405
65958, 2239488, 2823.1077, 4.704161
65959, -14647296, 2822.9610, 4.703916
65960, -19466240, 2822.8142, 4.703672
65961, -11533312, 2822.6675, 4.703427
65962, 4930560, 2822.5208, 4.703183
65963, 23171072, 2822.3741, 4.702938
65964, 37189632, 2822.2274, 4.702694
65965, 44265472, 2822.0806, 4.702449
65966, 45516800, 2821.9339, 4.702205
65967, 44438528, 2821.7872, 4.701960
65968, 44417024, 2821.6405, 4.701716
65969, 46706688, 2821.4938, 4.701471
65970, 49958912, 2821.3470, 4.701227
65971, 51426304, 2821.2003, 4.700982
65972, 48976896, 2821.0536, 4.700738
65973, 42619904, 2820.9069, 4.700494
65974, 34620416, 2820.7602, 4.700249
65975, 28143616, 2820.6134, 4.700005
65976, 25321472, 2820.4667, 4.699760
65977, 25949184, 2820.3200, 4.699516
65978, 27661312, 2820.1733, 4.699271
65979, 27498496, 2820.0266, 4.699027
65980, 23941120, 2819.8799, 4.698782
65981, 18130944, 2819.7331, 4.698538
65982, 13485056, 2819.5864, 4.698293
65983, 13820928, 2819.4397, 4.698049
65984, 21048320, 2819.2930, 4.697804
65985, 33774592, 2819.1463, 4.697560
65986, 47702016, 2818.9995, 4.697315
65987, 57674752, 2818.8528, 4.697071
65988, 60312576, 2818.7061, 4.696826
65989, 55738368, 2818.5594, 4.696582
65990, 47440896, 2818.4127, 4.696337
65991, 40309760, 2818.2659, 4.696093
65992, 37917696, 2818.1192, 4.695848
65993, 40580096, 2817.9725, 4.695604
65994, 45282304, 2817.8258, 4.695359
65995, 47531008, 2817.6791, 4.695115
65996, 44118016, 2817.5323, 4.694871
65997, 35226624, 2817.3856, 4.694626
65998, 24692736, 2817.2389, 4.694382
65999, 18216960, 2817.0922, 4.694137
66000, 20469760, 2816.9455, 4.693893
66001, 32621568, 2816.7987, 4.693648
66002, 51610624, 2816.6520, 4.693404
66003, 71527424, 2816.5053, 4.693159
66004, 86347776, 2816.3586, 4.692915
66005, 92589056, 2816.2119, 4.692670
66006, 90554368, 2816.0652, 4.692426
66007, 83654656, 2815.9184, 4.692181
66008, 76324864, 2815.7717, 4.691937
66009, 71776256, 2815.6250, 4.691692
66010, 70764544, 2815.4783, 4.691448
66011, 71898112, 2815.3316, 4.691203
66012, 73107456, 2815.1848, 4.690959
66013, 73233408, 2815.0381, 4.690714
66014, 72774656, 2814.8914, 4.690470
66015, 73379840, 2814.7447, 4.690225
66016, 76525568, 2814.5980, 4.689981
66017, 82294784, 2814.4512, 4.689736
66018, 89093120, 2814.3045, 4.689492
66019, 94529536, 2814.1578, 4.689247
66020, 96911360, 2814.0111, 4.689003
66021, 96402432, 2813.8644, 4.688759
66022, 95050752, 2813.7176, 4.688514
66023, 95559680, 2813.5709, 4.688270
66024, 99496960, 2813.4242, 4.688025
66025, 105975808, 2813.2775, 4.687781
66026, 111690752, 2813.1308, 4.687536
66027, 112384000, 2812.9841, 4.687292
66028, 105015296, 2812.8373, 4.687047
66029, 89458688, 2812.6906, 4.686803
66030, 68761600, 2812.5439, 4.686558
66031, 47785984, 2812.3972, 4.686314
66032, 30945280, 2812.2505, 4.686069
66033, 20237312, 2812.1037, 4.685825
66034, 14614528, 2811.9570, 4.685580
66035, 10962944, 2811.8103, 4.685336
66036, 6079488, 2811.6636, 4.685091
66037, -1500160, 2811.5169, 4.684847
66038, -10853376, 2811.3701, 4.684602
66039, -19480576, 2811.2234, 4.684358
66040, -25026560, 2811.0767, 4.684113
66041, -26830848, 2810.9300, 4.683869
66042, -26341376, 2810.7833, 4.683624
66043, -26151936, 2810.6365, 4.683380
66044, -28263424, 2810.4898, 4.683136
66045, -32654336, 2810.3431, 4.682891
66046, -37083136, 2810.1964, 4.682647
66047, -38319104, 2810.0497, 4.682402
66048, -34123776, 2809.9030, 4.682158
66049, -24821760, 2809.7562, 4.681913
66050, -13466624, 2809.6095, 4.681669
66051, -4416512, 2809.4628, 4.681424
66052, -1049600, 2809.3161, 4.681180
66053, -3880960, 2809.1694, 4.680935
66054, -10179584, 2809.0226, 4.680691
66055, -15350784, 2808.8759, 4.680446
66056, -15379456, 2808.7292, 4.680202
66057, -8996864, 2808.5825, 4.679957
66058, 1624064, 2808.4358, 4.679713
66059, 12043264, 2808.2890, 4.679468
66060, 17932288, 2808.1423, 4.679224
66061, 17344512, 2807.9956, 4.678979
66062, 11608064, 2807.8489, 4.678735
66063, 4348928, 2807.7022, 4.678490
66064, -759808, 2807.5554, 4.678246
66065, -2229248, 2807.4087, 4.678001
66066, -1637376, 2807.2620, 4.677757
66067, -2642944, 2807.1153, 4.677513
66068, -8664064, 2806.9686, 4.677268
66069, -20574208, 2806.8218, 4.677024
66070, -35776512, 2806.6751, 4.676779
66071, -49329152, 2806.5284, 4.676535
66072, -56585216, 2806.3817, 4.676290
66073, -55970816, 2806.2350, 4.676046
66074, -50334720, 2806.0883, 4.675801
66075, -46018560, 2805.9415, 4.675557
66076, -49972224, 2805.7948, 4.675312
66077, -66291712, 2805.6481, 4.675068
66078, -93877248, 2805.5014, 4.674823
66079, -126403584, 2805.3547, 4.674579
66080, -154638336, 2805.2079, 4.674334
66081, -170014720, 2805.0612, 4.674090
66082, -167835648, 2804.9145, 4.673845
66083, -148700160, 2804.7678, 4.673601
66084, -117738496, 2804.6211, 4.673356
66085, -82215936, 2804.4743, 4.673112
66086, -48811008, 2804.3276, 4.672867
66087, -21745664, 2804.1809, 4.672623
66088, -2379776, 2804.0342, 4.672378
66089, 9976832, 2803.8875, 4.672134
66090, 16830464, 2803.7407, 4.671889
66091, 19639296, 2803.5940, 4.671645
66092, 19690496, 2803.4473, 4.671401
66093, 18472960, 2803.3006, 4.671156
66094, 17959936, 2803.1539, 4.670912
66095, 20345856, 2803.0072, 4.670667
66096, 27177984, 2802.8604, 4.670423
66097, 38379520, 2802.7137, 4.670178
66098, 51823616, 2802.5670, 4.669934
66099, 63897600, 2802.4203, 4.669689
66100, 70935552, 2802.2736, 4.669445
66101, 70873088, 2802.1268, 4.669200
66102, 64247808, 2801.9801, 4.668956
66103, 54001664, 2801.8334, 4.668711
66104, 44125184, 2801.6867, 4.668467
66105, 37813248, 2801.5400, 4.668222
66106, 36074496, 2801.3932, 4.667978
66107, 37484544, 2801.2465, 4.667733
66108, 39164928, 2801.0998, 4.667489
66109, 38430720, 2800.9531, 4.667244
66110, 34220032, 2800.8064, 4.667000
66111, 27567104, 2800.6596, 4.666755
66112, 20954112, 2800.5129, 4.666511
66113, 16927744, 2800.3662, 4.666266
66114, 16788480, 2800.2195, 4.666022
66115, 20009984, 2800.0728, 4.665778
66116, 24633344, 2799.9261, 4.665533
66117, 28324864, 2799.7793, 4.665289
66118, 29478912, 2799.6326, 4.665044
66119, 27792384, 2799.4859, 4.664800
66120, 24096768, 2799.3392, 4.664555
66121, 19668992, 2799.1925, 4.664311
66122, 15520768, 2799.0457, 4.664066
66123, 12046336, 2798.8990, 4.663822
66124, 9184256, 2798.7523, 4.663577
66125, 6830080, 2798.6056, 4.663333
66126, 5148672, 2798.4589, 4.663088
66127, 4514816, 2798.3121, 4.662844
66128, 5130240, 2798.1654, 4.662599
66129, 6623232, 2798.0187, 4.662355
66130, 7983104, 2797.8720, 4.662110
66131, 7996416, 2797.7253, 4.661866
66132, 5982208, 2797.5785, 4.661621
66133, 2401280, 2797.4318, 4.661377
66134, -1101824, 2797.2851, 4.661132
66135, -2342912, 2797.1384, 4.660888
66136, 350208, 2796.9917, 4.660643
66137, 7218176, 2796.8449, 4.660399
66138, 16805888, 2796.6982, 4.660154
66139, 26540032, 2796.5515, 4.659910
66140, 33864704, 2796.4048, 4.659666
66141, 37322752, 2796.2581, 4.659421
66142, 37037056, 2796.1114, 4.659177
66143, 34344960, 2795.9646, 4.658932
66144, 30873600, 2795.8179, 4.658688
66145, 27617280, 2795.6712, 4.658443
66146, 24588288, 2795.5245, 4.658199
66147, 21228544, 2795.3778, 4.657954
66148, 17286144, 2795.2310, 4.657710
66149, 13543424, 2795.0843, 4.657465
66150, 11851776, 2794.9376, 4.657221
66151, 14337024, 2794.7909, 4.656976
66152, 22146048, 2794.6442, 4.656732
66153, 34459648, 2794.4974, 4.656487
66154, 48398336, 2794.3507, 4.656243
66155, 59987968, 2794.2040, 4.655998
66156, 65773568, 2794.0573, 4.655754
66157, 64273408, 2793.9106, 4.655509
66158, 56529920, 2793.7638, 4.655265
66159, 45488128, 2793.6171, 4.655020
66160, 34545664, 2793.4704, 4.654776
66161, 26060800, 2793.3237, 4.654531
66162, 20587520, 2793.1770, 4.654287
66163, 17170432, 2793.0303, 4.654043
66164, 14415872, 2792.8835, 4.653798
66165, 11624448, 2792.7368, 4.653554
66166, 9280512, 2792.5901, 4.653309
66167, 8601600, 2792.4434, 4.653065
66168, 10486784, 2792.2967, 4.652820
66169, 14550016, 2792.1499, 4.652576
66170, 18937856, 2792.0032, 4.652331
66171, 21116928, 2791.8565, 4.652087
66172, 19224576, 2791.7098, 4.651842
66173, 13189120, 2791.5631, 4.651598
66174, 4904960, 2791.4163, 4.651353
66175, -2737152, 2791.2696, 4.651109
66176, -7450624, 2791.1229, 4.650864
66177, -8865792, 2790.9762, 4.650620
66178, -8773632, 2790.8295, 4.650375
66179, -10071040, 2790.6827, 4.650131
66180, -14957568, 2790.5360, 4.649886
66181, -23430144, 2790.3893, 4.649642
66182, -32991232, 2790.2426, 4.649397
66183, -39831552, 2790.0959, 4.649153
66184, -40916992, 2789.9491, 4.648908
66185, -35805184, 2789.8024, 4.648664
66186, -27116544, 2789.6557, 4.648420
66187, -19276800, 2789.5090, 4.648175
66188, -16113664, 2789.3623, 4.647931
66189, -18594816, 2789.2156, 4.647686
66190, -23996416, 2789.0688, 4.647442
66191, -27085824, 2788.9221, 4.647197
66192, -22808576, 2788.7754, 4.646953
66193, -9139200, 2788.6287, 4.646708
66194, 11448320, 2788.4820, 4.646464
66195, 32731136, 2788.3352, 4.646219
66196, 47438848, 2788.1885, 4.645975
66197, 50604032, 2788.0418, 4.645730
66198, 41890816, 2787.8951, 4.645486
66199, 25708544, 2787.7484, 4.645241
66200, 9091072, 2787.6016, 4.644997
66201, -1609728, 2787.4549, 4.644752
66202, -3545088, 2787.3082, 4.644508
66203, 1660928, 2787.1615, 4.644263
66204, 9177088, 2787.0148, 4.644019
66205, 13704192, 2786.8680, 4.643774
66206, 12230656, 2786.7213, 4.643530
66207, 5410816, 2786.5746, 4.643285
66208, -3049472, 2786.4279, 4.643041
66209, -8524800, 2786.2812, 4.642796
66210, -7922688, 2786.1345, 4.642552
66211, -1166336, 2785.9877, 4.642308
66212, 8987648, 2785.8410, 4.642063
66213, 18565120, 2785.6943, 4.641819
66214, 24446976, 2785.5476, 4.641574
66215, 25809920, 2785.4009, 4.641330
66216, 24233984, 2785.2541, 4.641085
66217, 22563840, 2785.1074, 4.640841
66218, 23249920, 2784.9607, 4.640596
66219, 27100160, 2784.8140, 4.640352
66220, 33011712, 2784.6673, 4.640107
66221, 38692864, 2784.5205, 4.639863
66222, 41832448, 2784.3738, 4.639618
66223, 41028608, 2784.2271, 4.639374
66224, 36075520, 2784.0804, 4.639129
66225, 27610112, 2783.9337, 4.638885
66226, 16570368, 2783.7869, 4.638640
66227, 3878912, 2783.6402, 4.638396
66228, -9449472, 2783.4935, 4.638151
66229, -21989376, 2783.3468, 4.637907
66230, -31803392, 2783.2001, 4.637662
66231, -36860928, 2783.0534, 4.637418
66232, -35928064, 2782.9066, 4.637173
66233, -29445120, 2782.7599, 4.636929
66234, -19790848, 2782.6132, 4.636685
66235, -10580992, 2782.4665, 4.636440
66236, -5159936, 2782.3198, 4.636196
66237, -4988928, 2782.1730, 4.635951
66238, -8784896, 2782.0263, 4.635707
66239, -12974080, 2781.8796, 4.635462
66240, -13345792, 2781.7329, 4.635218
66241, -7153664, 2781.5862, 4.634973
66242, 5392384, 2781.4394, 4.634729
66243, 21050368, 2781.2927, 4.634484
66244, 34957312, 2781.1460, 4.634240
66245, 42870784, 2780.9993, 4.633995
66246, 43124736, 2780.8526, 4.633751
66247, 37323776, 2780.7058, 4.633506
66248, 29452288, 2780.5591, 4.633262
66249, 23892992, 2780.4124, 4.633017
66250, 23359488, 2780.2657, 4.632773
66251, 27773952, 2780.1190, 4.632528
66252, 34562048, 2779.9722, 4.632284
66253, 40131584, 2779.8255, 4.632039
66254, 41688064, 2779.6788, 4.631795
66255, 38477824, 2779.5321, 4.631550
66256, 31918080, 2779.3854, 4.631306
66257, 24693760, 2779.2387, 4.631062
66258, 19420160, 2779.0919, 4.630817
66259, 17582080, 2778.9452, 4.630573
66260, 19202048, 2778.7985, 4.630328
66261, 23197696, 2778.6518, 4.630084
66262, 28036096, 2778.5051, 4.629839
66263, 32230400, 2778.3583, 4.629595
66264, 34483200, 2778.2116, 4.629350
66265, 33630208, 2778.0649, 4.629106
66266, 28720128, 2777.9182, 4.628861
66267, 19460096, 2777.7715, 4.628617
66268, 6868992, 2777.6247, 4.628372
66269, -6304768, 2777.4780, 4.628128
66270, -15967232, 2777.3313, 4.627883
66271, -18013184, 2777.1846, 4.627639
66272, -10241024, 2777.0379, 4.627394
66273, 6068224, 2776.8911, 4.627150
66274, 25864192, 2776.7444, 4.626905
66275, 41786368, 2776.5977, 4.626661
66276, 47009792, 2776.4510, 4.626416
66277, 38287360, 2776.3043, 4.626172
66278, 17751040, 2776.1576, 4.625927
66279, -7526400, 2776.0108, 4.625683
66280, -28222464, 2775.8641, 4.625438
66281, -36589568, 2775.7174, 4.625194
66282, -29744128, 2775.5707, 4.624950
66283, -10873856, 2775.4240, 4.624705
66284, 12190720, 2775.2772, 4.624461
66285, 30406656, 2775.1305, 4.624216
66286, 37348352, 2774.9838, 4.623972
66287, 31713280, 2774.8371, 4.623727
66288, 17427456, 2774.6904, 4.623483
66289, 1447936, 2774.5436, 4.623238
66290, -9563136, 2774.3969, 4.622994
66291, -12080128, 2774.2502, 4.622749
66292, -6780928, 2774.1035, 4.622505
66293, 2459648, 2773.9568, 4.622260
66294, 10954752, 2773.8100, 4.622016
66295, 15636480, 2773.6633, 4.621771
66296, 16323584, 2773.5166, 4.621527
66297, 15305728, 2773.3699, 4.621282
66298, 15613952, 2773.2232, 4.621038
66299, 19030016, 2773.0764, 4.620793
66300, 24888320, 2772.9297, 4.620549
66301, 30298112, 2772.7830, 4.620304
66302, 31597568, 2772.6363, 4.620060
66303, 26272768, 2772.4896, 4.619815
66304, 14346240, 2772.3429, 4.619571
66305, -1411072, 2772.1961, 4.619327
66306, -16529408, 2772.0494, 4.619082
66307, -26611712, 2771.9027, 4.618838
66308, -29039616, 2771.7560, 4.618593
66309, -23895040, 2771.6093, 4.618349
66310, -13789184, 2771.4625, 4.618104
66311, -2771968, 2771.3158, 4.617860
66312, 5184512, 2771.1691, 4.617615
66313, 7536640, 2771.0224, 4.617371
66314, 3896320, 2770.8757, 4.617126
66315, -4039680, 2770.7289, 4.616882
66316, -13267968, 2770.5822, 4.616637
66317, -20652032, 2770.4355, 4.616393
66318, -24099840, 2770.2888, 4.616148
66319, -23347200, 2770.1421, 4.615904
66320, -20068352, 2769.9953, 4.615659
66321, -17227776, 2769.8486, 4.615415
66322, -17876992, 2769.7019, 4.615170
66323, -23814144, 2769.5552, 4.614926
66324, -34651136, 2769.4085, 4.614681
66325, -47744000, 2769.2618, 4.614437
66326, -59084800, 2769.1150, 4.614192
66327, -64860160, 2768.9683, 4.613948
66328, -63026176, 2768.8216, 4.613703
66329, -54154240, 2768.6749, 4.613459
66330, -41152512, 2768.5282, 4.613215
66331, -27933696, 2768.3814, 4.612970
66332, -17667072, 2768.2347, 4.612726
66333, -11461632, 2768.0880, 4.612481
66334, -8137728, 2767.9413, 4.612237
66335, -5183488, 2767.7946, 4.611992
66336, -346112, 2767.6478, 4.611748
66337, 7023616, 2767.5011, 4.611503
66338, 15650816, 2767.3544, 4.611259
66339, 23236608, 2767.2077, 4.611014
66340, 28064768, 2767.0610, 4.610770
66341, 30345216, 2766.9142, 4.610525
66342, 32422912, 2766.7675, 4.610281
66343, 37573632, 2766.6208, 4.610036
66344, 47934464, 2766.4741, 4.609792
66345, 62724096, 2766.3274, 4.609547
66346, 77830144, 2766.1807, 4.609303
66347, 87238656, 2766.0339, 4.609058
66348, 85763072, 2765.8872, 4.608814
66349, 71776256, 2765.7405, 4.608569
66350, 48516096, 2765.5938, 4.608325
66351, 23171072, 2765.4471, 4.608080
66352, 4025344, 2765.3003, 4.607836
66353, -3036160, 2765.1536, 4.607592
66354, 3000320, 2765.0069, 4.607347
66355, 18029568, 2764.8602, 4.607103
66356, 34897920, 2764.7135, 4.606858
66357, 46770176, 2764.5667, 4.606614
66358, 50120704, 2764.4200, 4.606369
66359, 45927424, 2764.2733, 4.606125
66360, 38589440, 2764.1266, 4.605880
66361, 33260544, 2763.9799, 4.605636
66362, 33045504, 2763.8331, 4.605391
66363, 37509120, 2763.6864, 4.605147
66364, 43164672, 2763.5397, 4.604902
66365, 45549568, 2763.3930, 4.604658
66366, 41665536, 2763.2463, 4.604413
66367, 31483904, 2763.0995, 4.604169
66368, 17770496, 2762.9528, 4.603924
66369, 4478976, 2762.8061, 4.603680
66370, -5304320, 2762.6594, 4.603435
66371, -10697728, 2762.5127, 4.603191
66372, -12964864, 2762.3660, 4.602946
66373, -14259200, 2762.2192, 4.602702
66374, -15992832, 2762.0725, 4.602457
66375, -17862656, 2761.9258, 4.602213
66376, -18086912, 2761.7791, 4.601969
66377, -14650368, 2761.6324, 4.601724
66378, -6742016, 2761.4856, 4.601480
66379, 4521984, 2761.3389, 4.601235
66380, 16551936, 2761.1922, 4.600991
66381, 26616832, 2761.0455, 4.600746
66382, 33239040, 2760.8988, 4.600502
66383, 36762624, 2760.7520, 4.600257
66384, 38737920, 2760.6053, 4.600013
66385, 40489984, 2760.4586, 4.599768
66386, 41827328, 2760.3119, 4.599524
66387, 40755200, 2760.1652, 4.599279
66388, 34542592, 2760.0184, 4.599035
66389, 21616640, 2759.8717, 4.598790
66390, 3194880, 2759.7250, 4.598546
66391, -16398336, 2759.5783, 4.598301
66392, -31128576, 2759.4316, 4.598057
66393, -35785728, 2759.2849, 4.597812
66394, -28448768, 2759.1381, 4.597568
66395, -11534336, 2758.9914, 4.597323
66396, 9145344, 2758.8447, 4.597079
66397, 26942464, 2758.6980, 4.596834
66398, 37263360, 2758.5513, 4.596590
66399, 39369728, 2758.4045, 4.596345
66400, 36213760, 2758.2578, 4.596101
66401, 32478208, 2758.1111, 4.595857
66402, 31901696, 2757.9644, 4.595612
66403, 35330048, 2757.8177, 4.595368
66404, 40467456, 2757.6709, 4.595123
66405, 43358208, 2757.5242, 4.594879
66406, 40710144, 2757.3775, 4.594634
66407, 31751168, 2757.2308, 4.594390
66408, 18627584, 2757.0841, 4.594145
66409, 5215232, 2756.9373, 4.593901
66410, -4913152, 2756.7906, 4.593656
66411, -10189824, 2756.6439, 4.593412
66412, -11496448, 2756.4972, 4.593167
66413, -11193344, 2756.3505, 4.592923
66414, -11392000, 2756.2037, 4.592678
66415, -12549120, 2756.0570, 4.592434
66416, -13209600, 2755.9103, 4.592189
66417, -11048960, 2755.7636, 4.591945
66418, -4552704, 2755.6169, 4.591700
66419, 5700608, 2755.4702, 4.591456
66420, 16968704, 2755.3234, 4.591211
66421, 25588736, 2755.1767, 4.590967
66422, 28886016, 2755.0300, 4.590722
66423, 26694656, 2754.8833, 4.590478
66424, 21626880, 2754.7366, 4.590234
66425, 17920000, 2754.5898, 4.589989
66426, 19448832, 2754.4431, 4.589745
66427, 27930624, 2754.2964, 4.589500
66428, 42208256, 2754.1497, 4.589256
66429, 58890240, 2754.0030, 4.589011
66430, 73917440, 2753.8562, 4.588767
66431, 84185088, 2753.7095, 4.588522
66432, 88437760, 2753.5628, 4.588278
66433, 87136256, 2753.4161, 4.588033
66434, 81619968, 2753.2694, 4.587789
66435, 73199616, 2753.1226, 4.587544
66436, 62778368, 2752.9759, 4.587300
66437, 51089408, 2752.8292, 4.587055
66438, 39228416, 2752.6825, 4.586811
66439, 28915712, 2752.5358, 4.586566
66440, 22113280, 2752.3891, 4.586322
66441, 20119552, 2752.2423, 4.586077
66442, 22670336, 2752.0956, 4.585833
66443, 27684864, 2751.9489, 4.585588
66444, 31960064, 2751.8022, 4.585344
66445, 32560128, 2751.6555, 4.585099
66446, 28197888, 2751.5087, 4.584855
66447, 19821568, 2751.3620, 4.584611
66448, 10071040, 2751.2153, 4.584366
66449, 1876992, 2751.0686, 4.584122
66450, -2976768, 2750.9219, 4.583877
66451, -4523008, 2750.7751, 4.583633
66452, -4110336, 2750.6284, 4.583388
66453, -3108864, 2750.4817, 4.583144
66454, -1657856, 2750.3350, 4.582899
66455, 1638400, 2750.1883, 4.582655
66456, 8775680, 2750.0415, 4.582410
66457, 20634624, 2749.8948, 4.582166
66458, 35560448, 2749.7481, 4.581921
66459, 49257472, 2749.6014, 4.581677
66460, 56337408, 2749.4547, 4.581432
66461, 52899840, 2749.3080, 4.581188
66462, 38812672, 2749.1612, 4.580943
66463, 18364416, 2749.0145, 4.580699
66464, -1290240, 2748.8678, 4.580454
66465, -13281280, 2748.7211, 4.580210
66466, -14238720, 2748.5744, 4.579965
66467, -5923840, 2748.4276, 4.579721
66468, 5667840, 2748.2809, 4.579476
66469, 13346816, 2748.1342, 4.579232
66470, 12392448, 2747.9875, 4.578987
66471, 2944000, 2747.8408, 4.578743
66472, -10128384, 2747.6940, 4.578499
66473, -19829760, 2747.5473, 4.578254
66474, -20733952, 2747.4006, 4.578010
66475, -11843584, 2747.2539, 4.577765
66476, 2919424, 2747.1072, 4.577521
66477, 16817152, 2746.9604, 4.577276
66478, 23849984, 2746.8137, 4.577032
66479, 21876736, 2746.6670, 4.576787
66480, 13645824, 2746.5203, 4.576543
66481, 5254144, 2746.3736, 4.576298
66482, 2915328, 2746.2268, 4.576054
66483, 9799680, 2746.0801, 4.575809
66484, 24606720, 2745.9334, 4.575565
66485, 42531840, 2745.7867, 4.575320
66486, 57958400, 2745.6400, 4.575076
66487, 67303424, 2745.4933, 4.574831
66488, 70440960, 2745.3465, 4.574587
66489, 70021120, 2745.1998, 4.574342
66490, 69237760, 2745.0531, 4.574098
66491, 69493760, 2744.9064, 4.573853
66492, 69430272, 2744.7597, 4.573609
66493, 65937408, 2744.6129, 4.573364
66494, 56553472, 2744.4662, 4.573120
66495, 41769984, 2744.3195, 4.572876
66496, 25750528, 2744.1728, 4.572631
66497, 14836736, 2744.0261, 4.572387
66498, 14484480, 2743.8793, 4.572142
66499, 26244096, 2743.7326, 4.571898
66500, 46458880, 2743.5859, 4.571653
66501, 67524608, 2743.4392, 4.571409
66502, 81179648, 2743.2925, 4.571164
66503, 82213888, 2743.1457, 4.570920
66504, 70735872, 2742.9990, 4.570675
66505, 51875840, 2742.8523, 4.570431
66506, 33146880, 2742.7056, 4.570186
66507, 20860928, 2742.5589, 4.569942
66508, 17432576, 2742.4122, 4.569697
66509, 20862976, 2742.2654, 4.569453
66510, 26473472, 2742.1187, 4.569208
66511, 29782016, 2741.9720, 4.568964
66512, 28894208, 2741.8253, 4.568719
66513, 25171968, 2741.6786, 4.568475
66514, 21953536, 2741.5318, 4.568230
66515, 22231040, 2741.3851, 4.567986
66516, 26692608, 2741.2384, 4.567741
66517, 33254400, 2741.0917, 4.567497
66518, 38291456, 2740.9450, 4.567253
66519, 38778880, 2740.7982, 4.567008
66520, 34079744, 2740.6515, 4.566764
66521, 26337280, 2740.5048, 4.566519
66522, 19316736, 2740.3581, 4.566275
66523, 16389120, 2740.2114, 4.566030
66524, 18844672, 2740.0646, 4.565786
66525, 25459712, 2739.9179, 4.565541
66526, 33452032, 2739.7712, 4.565297
66527, 40165376, 2739.6245, 4.565052
66528, 44408832, 2739.4778, 4.564808
66529, 46674944, 2739.3311, 4.564563
66530, 48192512, 2739.1843, 4.564319
66531, 49518592, 2739.0376, 4.564074
66532, 49689600, 2738.8909, 4.563830
66533, 46561280, 2738.7442, 4.563585
66534, 38234112, 2738.5975, 4.563341
66535, 24681472, 2738.4507, 4.563096
66536, 8483840, 2738.3040, 4.562852
66537, -5946368, 2738.1573, 4.562607
66538, -14408704, 2738.0106, 4.562363
66539, -15158272, 2737.8639, 4.562118
66540, -10044416, 2737.7171, 4.561874
66541, -3778560, 2737.5704, 4.561629
66542, -1566720, 2737.4237, 4.561385
66543, -6285312, 2737.2770, 4.561141
66544, -16735232, 2737.1303, 4.560896
66545, -27974656, 2736.9835, 4.560652
66546, -33670144, 2736.8368, 4.560407
66547, -29303808, 2736.6901, 4.560163
66548, -14562304, 2736.5434, 4.559918
66549, 6340608, 2736.3967, 4.559674
66550, 26611712, 2736.2499, 4.559429
66551, 40082432, 2736.1032, 4.559185
66552, 44037120, 2735.9565, 4.558940
66553, 40206336, 2735.8098, 4.558696
66554, 33497088, 2735.6631, 4.558451
66555, 29186048, 2735.5164, 4.558207
66556, 30121984, 2735.3696, 4.557962
66557, 35379200, 2735.2229, 4.557718
66558, 41001984, 2735.0762, 4.557473
66559, 42332160, 2734.9295, 4.557229
66560, 36595712, 2734.7828, 4.556984
66561, 24359936, 2734.6360, 4.556740
66562, 9155584, 2734.4893, 4.556495
66563, -4419584, 2734.3426, 4.556251
66564, -12987392, 2734.1959, 4.556006
66565, -15811584, 2734.0492, 4.555762
66566, -14668800, 2733.9024, 4.555518
66567, -12378112, 2733.7557, 4.555273
66568, -10938368, 2733.6090, 4.555029
66569, -10383360, 2733.4623, 4.554784
66570, -8974336, 2733.3156, 4.554540
66571, -4528128, 2733.1688, 4.554295
66572, 3963904, 2733.0221, 4.554051
66573, 15425536, 2732.8754, 4.553806
66574, 27018240, 2732.7287, 4.553562
66575, 35517440, 2732.5820, 4.553317
66576, 38921216, 2732.4353, 4.553073
66577, 37369856, 2732.2885, 4.552828
66578, 32907264, 2732.1418, 4.552584
66579, 28257280, 2731.9951, 4.552339
66580, 25391104, 2731.8484, 4.552095
66581, 24691712, 2731.7017, 4.551850
66582, 25149440, 2731.5549, 4.551606
66583, 25376768, 2731.4082, 4.551361
66584, 24717312, 2731.2615, 4.551117
66585, 23749632, 2731.1148, 4.550872
66586, 23846912, 2730.9681, 4.550628
66587, 26117120, 2730.8213, 4.550383
66588, 30434304, 2730.6746, 4.550139
66589, 35243008, 2730.5279, 4.549894
66590, 38328320, 2730.3812, 4.549650
66591, 38144000, 2730.2345, 4.549406
66592, 34864128, 2730.0877, 4.549161
66593, 30473216, 2729.9410, 4.548917
66594, 27735040, 2729.7943, 4.548672
66595, 28559360, 2729.6476, 4.548428
66596, 32735232, 2729.5009, 4.548183
66597, 37806080, 2729.3541, 4.547939
66598, 40286208, 2729.2074, 4.547694
66599, 37627904, 2729.0607, 4.547450
66600, 29871104, 2728.9140, 4.547205
66601, 20033536, 2728.7673, 4.546961
66602, 12920832, 2728.6206, 4.546716
66603, 12911616, 2728.4738, 4.546472
66604, 21836800, 2728.3271, 4.546227
66605, 38029312, 2728.1804, 4.545983
66606, 57048064, 2728.0337, 4.545738
66607, 73664512, 2727.8870, 4.545494
66608, 84093952, 2727.7402, 4.545249
66609, 87343104, 2727.5935, 4.545005
66610, 85079040, 2727.4468, 4.544760
66611, 80241664, 2727.3001, 4.544516
66612, 75257856, 2727.1534, 4.544271
66613, 70888448, 2727.0066, 4.544027
66614, 66244608, 2726.8599, 4.543783
66615, 59866112, 2726.7132, 4.543538
66616, 51064832, 2726.5665, 4.543294
66617, 40709120, 2726.4198, 4.543049
66618, 30958592, 2726.2730, 4.542805
66619, 24148992, 2726.1263, 4.542560
66620, 21569536, 2725.9796, 4.542316
66621, 22883328, 2725.8329, 4.542071
66622, 26557440, 2725.6862, 4.541827
66623, 30984192, 2725.5395, 4.541582
66624, 35543040, 2725.3927, 4.541338
66625, 40845312, 2725.2460, 4.541093
66626, 47950848, 2725.0993, 4.540849
66627, 57017344, 2724.9526, 4.540604
66628, 66301952, 2724.8059, 4.540360
66629, 72336384, 2724.6591, 4.540115
66630, 71426048, 2724.5124, 4.539871
66631, 61819904, 2724.3657, 4.539626
66632, 45332480, 2724.2190, 4.539382
66633, 27355136, 2724.0723, 4.539137
66634, 14941184, 2723.9255, 4.538893
66635, 13698048, 2723.7788, 4.538648
66636, 24956928, 2723.6321, 4.538404
66637, 44705792, 2723.4854, 4.538160
66638, 64983040, 2723.3387, 4.537915
66639, 77218816, 2723.1919, 4.537671
66640, 76020736, 2723.0452, 4.537426
66641, 61601792, 2722.8985, 4.537182
66642, 39665664, 2722.7518, 4.536937
66643, 18811904, 2722.6051, 4.536693
66644, 6686720, 2722.4584, 4.536448
66645, 6725632, 2722.3116, 4.536204
66646, 16966656, 2722.1649, 4.535959
66647, 31410176, 2722.0182, 4.535715
66648, 43095040, 2721.8715, 4.535470
66649, 47344640, 2721.7248, 4.535226
66650, 43604992, 2721.5780, 4.534981
66651, 35128320, 2721.4313, 4.534737
66652, 26870784, 2721.2846, 4.534492
66653, 22793216, 2721.1379, 4.534248
66654, 23990272, 2720.9912, 4.534003
66655, 28473344, 2720.8444, 4.533759
66656, 32570368, 2720.6977, 4.533514
66657, 33052672, 2720.5510, 4.533270
66658, 28835840, 2720.4043, 4.533025
66659, 21445632, 2720.2576, 4.532781
66660, 14133248, 2720.1108, 4.532536
66661, 10237952, 2719.9641, 4.532292
66662, 11701248, 2719.8174, 4.532048
66663, 18428928, 2719.6707, 4.531803
66664, 28667904, 2719.5240, 4.531559
66665, 40032256, 2719.3772, 4.531314
66666, 50526208, 2719.2305, 4.531070
66667, 59071488, 2719.0838, 4.530825
66668, 65393664, 2718.9371, 4.530581
66669, 69570560, 2718.7904, 4.530336
66670, 71626752, 2718.6437, 4.530092
66671, 71489536, 2718.4969, 4.529847
66672, 69262336, 2718.3502, 4.529603
66673, 65531904, 2718.2035, 4.529358
66674, 61365248, 2718.0568, 4.529114
66675, 57903104, 2717.9101, 4.528869
66676, 55718912, 2717.7633, 4.528625
66677, 54372352, 2717.6166, 4.528380
66678, 52505600, 2717.4699, 4.528136
66679, 48538624, 2717.3232, 4.527891
66680, 41656320, 2717.1765, 4.527647
66681, 32536576, 2717.0297, 4.527402
66682, 23372800, 2716.8830, 4.527158
66683, 17049600, 2716.7363, 4.526913
66684, 15842304, 2716.5896, 4.526669
66685, 20247552, 2716.4429, 4.526425
66686, 28564480, 2716.2961, 4.526180
66687, 37482496, 2716.1494, 4.525936
66688, 43432960, 2716.0027, 4.525691
66689, 44108800, 2715.8560, 4.525447
66690, 39433216, 2715.7093, 4.525202
66691, 31555584, 2715.5626, 4.524958
66692, 23898112, 2715.4158, 4.524713
66693, 19697664, 2715.2691, 4.524469
66694, 20705280, 2715.1224, 4.524224
66695, 26564608, 2714.9757, 4.523980
66696, 35079168, 2714.8290, 4.523735
66697, 43171840, 2714.6822, 4.523491
66698, 48100352, 2714.5355, 4.523246
66699, 48440320, 2714.3888, 4.523002
66700, 44515328, 2714.2421, 4.522757
66701, 38206464, 2714.0954, 4.522513
66702, 32265216, 2713.9486, 4.522268
66703, 29403136, 2713.8019, 4.522024
66704, 31425536, 2713.6552, 4.521779
66705, 38642688, 2713.5085, 4.521535
66706, 49701888, 2713.3618, 4.521290
66707, 61904896, 2713.2150, 4.521046
66708, 71947264, 2713.0683, 4.520802
66709, 76919808, 2712.9216, 4.520557
66710, 75247616, 2712.7749, 4.520313
66711, 67269632, 2712.6282, 4.520068
66712, 55187456, 2712.4814, 4.519824
66713, 42371072, 2712.3347, 4.519579
66714, 32251904, 2712.1880, 4.519335
66715, 27209728, 2712.0413, 4.519090
66716, 27901952, 2711.8946, 4.518846
66717, 33283072, 2711.7479, 4.518601
66718, 41232384, 2711.6011, 4.518357
66719, 49486848, 2711.4544, 4.518112
66720, 56423424, 2711.3077, 4.517868
66721, 61379584, 2711.1610, 4.517623
66722, 64480256, 2711.0143, 4.517379
66723, 66185216, 2710.8675, 4.517134
66724, 66912256, 2710.7208, 4.516890
66725, 66940928, 2710.5741, 4.516645
66726, 66610176, 2710.4274, 4.516401
66727, 66543616, 2710.2807, 4.516156
66728, 67633152, 2710.1339, 4.515912
66729, 70646784, 2709.9872, 4.515667
66730, 75624448, 2709.8405, 4.515423
66731, 81453056, 2709.6938, 4.515178
66732, 85989376, 2709.5471, 4.514934
66733, 86845440, 2709.4003, 4.514690
66734, 82546688, 2709.2536, 4.514445
66735, 73483264, 2709.1069, 4.514201
66736, 62094336, 2708.9602, 4.513956
66737, 52049920, 2708.8135, 4.513712
66738, 46735360, 2708.6668, 4.513467
66739, 47737856, 2708.5200, 4.513223
66740, 54111232, 2708.3733, 4.512978
66741, 62827520, 2708.2266, 4.512734
66742, 70222848, 2708.0799, 4.512489
66743, 73722880, 2707.9332, 4.512245
66744, 72954880, 2707.7864, 4.512000
66745, 69681152, 2707.6397, 4.511756
66746, 66597888, 2707.4930, 4.511511
66747, 65688576, 2707.3463, 4.511267
66748, 67045376, 2707.1996, 4.511022
66749, 68815872, 2707.0528, 4.510778
66750, 68314112, 2706.9061, 4.510533
66751, 63662080, 2706.7594, 4.510289
66752, 55020544, 2706.6127, 4.510044
66753, 44692480, 2706.4660, 4.509800
66754, 35992576, 2706.3192, 4.509555
66755, 31518720, 2706.1725, 4.509311
66756, 31778816, 2706.0258, 4.509067
66757, 34959360, 2705.8791, 4.508822
66758, 37993472, 2705.7324, 4.508578
66759, 38329344, 2705.5857, 4.508333
66760, 35402752, 2705.4389, 4.508089
66761, 30949376, 2705.2922, 4.507844
66762, 27970560, 2705.1455, 4.507600
66763, 28905472, 2704.9988, 4.507355
66764, 34073600, 2704.8521, 4.507111
66765, 41284608, 2704.7053, 4.506866
66766, 46906368, 2704.5586, 4.506622
66767, 47812608, 2704.4119, 4.506377
66768, 43139072, 2704.2652, 4.506133
66769, 34840576, 2704.1185, 4.505888
66770, 26690560, 2703.9717, 4.505644
66771, 22254592, 2703.8250, 4.505399
66772, 22949888, 2703.6783, 4.505155
66773, 27282432, 2703.5316, 4.504910
66774, 31722496, 2703.3849, 4.504666
66775, 32742400, 2703.2381, 4.504421
66776, 28890112, 2703.0914, 4.504177
66777, 21736448, 2702.9447, 4.503932
66778, 15127552, 2702.7980, 4.503688
66779, 13137920, 2702.6513, 4.503443
66780, 17856512, 2702.5045, 4.503199
66781, 28216320, 2702.3578, 4.502955
66782, 40554496, 2702.2111, 4.502710
66783, 50563072, 2702.0644, 4.502466
66784, 55565312, 2701.9177, 4.502221
66785, 55834624, 2701.7710, 4.501977
66786, 54234112, 2701.6242, 4.501732
66787, 54394880, 2701.4775, 4.501488
66788, 58506240, 2701.3308, 4.501243
66789, 65992704, 2701.1841, 4.500999
66790, 73857024, 2701.0374, 4.500754
66791, 78502912, 2700.8906, 4.500510
66792, 77954048, 2700.7439, 4.500265
66793, 73162752, 2700.5972, 4.500021
66794, 67557376, 2700.4505, 4.499776
66795, 65020928, 2700.3038, 4.499532
66796, 67409920, 2700.1570, 4.499287
66797, 73076736, 2700.0103, 4.499043
66798, 77348864, 2699.8636, 4.498798
66799, 74866688, 2699.7169, 4.498554
66800, 62605312, 2699.5702, 4.498309
66801, 41946112, 2699.4234, 4.498065
66802, 18610176, 2699.2767, 4.497820
66803, 332800, 2699.1300, 4.497576
66804, -6620160, 2698.9833, 4.497332
66805, -359424, 2698.8366, 4.497087
66806, 15784960, 2698.6899, 4.496843
66807, 34878464, 2698.5431, 4.496598
66808, 49624064, 2698.3964, 4.496354
66809, 55568384, 2698.2497, 4.496109
66810, 52671488, 2698.1030, 4.495865
66811, 44563456, 2697.9563, 4.495620
66812, 36037632, 2697.8095, 4.495376
66813, 30266368, 2697.6628, 4.495131
66814, 27266048, 2697.5161, 4.494887
66815, 24423424, 2697.3694, 4.494642
66816, 18646016, 2697.2227, 4.494398
66817, 8835072, 2697.0759, 4.494153
66818, -2838528, 2696.9292, 4.493909
66819, -11684864, 2696.7825, 4.493664
66820, -12906496, 2696.6358, 4.493420
66821, -4388864, 2696.4891, 4.493175
66822, 11739136, 2696.3423, 4.492931
66823, 29714432, 2696.1956, 4.492686
66824, 42735616, 2696.0489, 4.492442
66825, 46255104, 2695.9022, 4.492197
66826, 40276992, 2695.7555, 4.491953
66827, 29437952, 2695.6088, 4.491709
66828, 20784128, 2695.4620, 4.491464
66829, 20317184, 2695.3153, 4.491220
66830, 30033920, 2695.1686, 4.490975
66831, 46905344, 2695.0219, 4.490731
66832, 64264192, 2694.8752, 4.490486
66833, 74886144, 2694.7284, 4.490242
66834, 74235904, 2694.5817, 4.489997
66835, 62350336, 2694.4350, 4.489753
66836, 43557888, 2694.2883, 4.489508
66837, 24327168, 2694.1416, 4.489264
66838, 10389504, 2693.9948, 4.489019
66839, 4543488, 2693.8481, 4.488775
66840, 6055936, 2693.7014, 4.488530
66841, 11724800, 2693.5547, 4.488286
66842, 17869824, 2693.4080, 4.488041
66843, 22140928, 2693.2612, 4.487797
66844, 24300544, 2693.1145, 4.487552
66845, 25758720, 2692.9678, 4.487308
66846, 28299264, 2692.8211, 4.487063
66847, 32803840, 2692.6744, 4.486819
66848, 38654976, 2692.5276, 4.486574
66849, 44054528, 2692.3809, 4.486330
66850, 46976000, 2692.2342, 4.486085
66851, 46189568, 2692.0875, 4.485841
66852, 41793536, 2691.9408, 4.485597
66853, 35063808, 2691.7941, 4.485352
66854, 27781120, 2691.6473, 4.485108
66855, 21439488, 2691.5006, 4.484863
66856, 16747520, 2691.3539, 4.484619
66857, 13584384, 2691.2072, 4.484374
66858, 11327488, 2691.0605, 4.484130
66859, 9292800, 2690.9137, 4.483885
66860, 7038976, 2690.7670, 4.483641
66861, 4427776, 2690.6203, 4.483396
66862, 1518592, 2690.4736, 4.483152
66863, -1562624, 2690.3269, 4.482907
66864, -4657152, 2690.1801, 4.482663
66865, -7498752, 2690.0334, 4.482418
66866, -9634816, 2689.8867, 4.482174
66867, -10433536, 2689.7400, 4.481929
66868, -9244672, 2689.5933, 4.481685
66869, -5621760, 2689.4465, 4.481440
66870, 479232, 2689.2998, 4.481196
66871, 8660992, 2689.1531, 4.480951
66872, 18184192, 2689.0064, 4.480707
66873, 28187648, 2688.8597, 4.480462
66874, 37866496, 2688.7130, 4.480218
66875, 46594048, 2688.5662, 4.479974
66876, 53938176, 2688.4195, 4.479729
66877, 59662336, 2688.2728, 4.479485
66878, 63724544, 2688.1261, 4.479240
66879, 66298880, 2687.9794, 4.478996
66880, 67735552, 2687.8326, 4.478751
66881, 68429824, 2687.6859, 4.478507
66882, 68595712, 2687.5392, 4.478262
66883, 68089856, 2687.3925, 4.478018
66884, 66417664, 2687.2458, 4.477773
66885, 63016960, 2687.0990, 4.477529
66886, 57739264, 2686.9523, 4.477284
66887, 51291136, 2686.8056, 4.477040
66888, 45313024, 2686.6589, 4.476795
66889, 41935872, 2686.5122, 4.476551
66890, 42893312, 2686.3654, 4.476306
66891, 48567296, 2686.2187, 4.476062
66892, 57477120, 2686.0720, 4.475817
66893, 66580480, 2685.9253, 4.475573
66894, 72370176, 2685.7786, 4.475328
66895, 72352768, 2685.6318, 4.475084
66896, 66223104, 2685.4851, 4.474839
66897, 56138752, 2685.3384, 4.474595
66898, 45878272, 2685.1917, 4.474351
66899, 39237632, 2685.0450, 4.474106
66900, 38384640, 2684.8983, 4.473862
66901, 42946560, 2684.7515, 4.473617
66902, 50265088, 2684.6048, 4.473373
66903, 56662016, 2684.4581, 4.473128
66904, 59083776, 2684.3114, 4.472884
66905, 56320000, 2684.1647, 4.472639
66906, 49269760, 2684.0179, 4.472395
66907, 40215552, 2683.8712, 4.472150
66908, 31607808, 2683.7245, 4.471906
66909, 25035776, 2683.5778, 4.471661
66910, 20912128, 2683.4311, 4.471417
66911, 18908160, 2683.2843, 4.471172
66912, 18733056, 2683.1376, 4.470928
66913, 20667392, 2682.9909, 4.470683
66914, 25458688, 2682.8442, 4.470439
66915, 33626112, 2682.6975, 4.470194
66916, 44645376, 2682.5507, 4.469950
66917, 56633344, 2682.4040, 4.469705
66918, 66865152, 2682.2573, 4.469461
66919, 72944640, 2682.1106, 4.469216
66920, 74033152, 2681.9639, 4.468972
66921, 71358464, 2681.8172, 4.468727
66922, 67642368, 2681.6704, 4.468483
66923, 65616896, 2681.5237, 4.468239
66924, 66426880, 2681.3770, 4.467994
66925, 68810752, 2681.2303, 4.467750
66926, 69627904, 2681.0836, 4.467505
66927, 65574912, 2680.9368, 4.467261
66928, 55230464, 2680.7901, 4.467016
66929, 40329216, 2680.6434, 4.466772
66930, 25464832, 2680.4967, 4.466527
66931, 16236544, 2680.3500, 4.466283
66932, 16661504, 2680.2032, 4.466038
66933, 27130880, 2680.0565, 4.465794
66934, 43964416, 2679.9098, 4.465549
66935, 60860416, 2679.7631, 4.465305
66936, 71591936, 2679.6164, 4.465060
66937, 72687616, 2679.4696, 4.464816
66938, 64854016, 2679.3229, 4.464571
66939, 52504576, 2679.1762, 4.464327
66940, 41718784, 2679.0295, 4.464082
66941, 37655552, 2678.8828, 4.463838
66942, 42627072, 2678.7361, 4.463593
66943, 55639040, 2678.5893, 4.463349
66944, 73360384, 2678.4426, 4.463104
66945, 91871232, 2678.2959, 4.462860
66946, 108200960, 2678.1492, 4.462616
66947, 120980480, 2678.0025, 4.462371
66948, 130110464, 2677.8557, 4.462127
66949, 135915520, 2677.7090, 4.461882
66950, 138452992, 2677.5623, 4.461638
66951, 137437184, 2677.4156, 4.461393
66952, 132737024, 2677.2689, 4.461149
66953, 124996608, 2677.1221, 4.460904
66954, 115849216, 2676.9754, 4.460660
66955, 107449344, 2676.8287, 4.460415
66956, 101542912, 2676.6820, 4.460171
66957, 98634752, 2676.5353, 4.459926
66958, 97802240, 2676.3885, 4.459682
66959, 97338368, 2676.2418, 4.459437
66960, 95868928, 2676.0951, 4.459193
66961, 93293568, 2675.9484, 4.458948
66962, 90921984, 2675.8017, 4.458704
66963, 90668032, 2675.6549, 4.458459
66964, 93731840, 2675.5082, 4.458215
66965, 99569664, 2675.3615, 4.457970
66966, 105827328, 2675.2148, 4.457726
66967, 109403136, 2675.0681, 4.457481
66968, 108113920, 2674.9214, 4.457237
66969, 102021120, 2674.7746, 4.456993
66970, 93628416, 2674.6279, 4.456748
66971, 86693888, 2674.4812, 4.456504
66972, 84259840, 2674.3345, 4.456259
66973, 86944768, 2674.1878, 4.456015
66974, 92508160, 2674.0410, 4.455770
66975, 97013760, 2673.8943, 4.455526
66976, 97068032, 2673.7476, 4.455281
66977, 91925504, 2673.6009, 4.455037
66978, 84287488, 2673.4542, 4.454792
66979, 79255552, 2673.3074, 4.454548
66980, 81859584, 2673.1607, 4.454303
66981, 94420992, 2673.0140, 4.454059
66982, 115116032, 2672.8673, 4.453814
66983, 138545152, 2672.7206, 4.453570
66984, 158092288, 2672.5738, 4.453325
66985, 168907776, 2672.4271, 4.453081
66986, 170036224, 2672.2804, 4.452836
66987, 164626432, 2672.1337, 4.452592
66988, 158166016, 2671.9870, 4.452347
66989, 155668480, 2671.8403, 4.452103
66990, 159265792, 2671.6935, 4.451858
66991, 167399424, 2671.5468, 4.451614
66992, 175937536, 2671.4001, 4.451369
66993, 180547584, 2671.2534, 4.451125
66994, 179035136, 2671.1067, 4.450881
66995, 172449792, 2670.9599, 4.450636
66996, 164442112, 2670.8132, 4.450392
66997, 159309824, 2670.6665, 4.450147
66998, 159799296, 2670.5198, 4.449903
66999, 165814272, 2670.3731, 4.449658
67000, 174603264, 2670.2263, 4.449414
67001, 182236160, 2670.0796, 4.449169
67002, 185501696, 2669.9329, 4.448925
67003, 183256064, 2669.7862, 4.448680
67004, 176623616, 2669.6395, 4.448436
67005, 168098816, 2669.4927, 4.448191
67006, 160188416, 2669.3460, 4.447947
67007, 154337280, 2669.1993, 4.447702
67008, 150641664, 2669.0526, 4.447458
67009, 148330496, 2668.9059, 4.447213
67010, 146571264, 2668.7591, 4.446969
67011, 145052672, 2668.6124, 4.446724
67012, 144053248, 2668.4657, 4.446480
67013, 144040960, 2668.3190, 4.446235
67014, 145208320, 2668.1723, 4.445991
67015, 147282944, 2668.0256, 4.445746
67016, 149761024, 2667.8788, 4.445502
67017, 152342528, 2667.7321, 4.445258
67018, 155207680, 2667.5854, 4.445013
67019, 158859264, 2667.4387, 4.444769
67020, 163598336, 2667.2920, 4.444524
67021, 168966144, 2667.1452, 4.444280
67022, 173609984, 2666.9985, 4.444035
67023, 175788032, 2666.8518, 4.443791
67024, 174306304, 2666.7051, 4.443546
67025, 169376768, 2666.5584, 4.443302
67026, 162799616, 2666.4116, 4.443057
67027, 157266944, 2666.2649, 4.442813
67028, 155032576, 2666.1182, 4.442568
67029, 156679168, 2665.9715, 4.442324
67030, 160692224, 2665.8248, 4.442079
67031, 164177920, 2665.6780, 4.441835
67032, 164419584, 2665.5313, 4.441590
67033, 160436224, 2665.3846, 4.441346
67034, 153673728, 2665.2379, 4.441101
67035, 147342336, 2665.0912, 4.440857
67036, 144697344, 2664.9445, 4.440612
67037, 147183616, 2664.7977, 4.440368
67038, 153470976, 2664.6510, 4.440123
67039, 160025600, 2664.5043, 4.439879
67040, 162981888, 2664.3576, 4.439634
67041, 160355328, 2664.2109, 4.439390
67042, 153380864, 2664.0641, 4.439146
67043, 146158592, 2663.9174, 4.438901
67044, 143691776, 2663.7707, 4.438657
67045, 149281792, 2663.6240, 4.438412
67046, 162628608, 2663.4773, 4.438168
67047, 179700736, 2663.3305, 4.437923
67048, 194494464, 2663.1838, 4.437679
67049, 201847808, 2663.0371, 4.437434
67050, 199892992, 2662.8904, 4.437190
67051, 190884864, 2662.7437, 4.436945
67052, 180014080, 2662.5969, 4.436701
67053, 172817408, 2662.4502, 4.436456
67054, 172539904, 2662.3035, 4.436212
67055, 178776064, 2662.1568, 4.435967
67056, 188023808, 2662.0101, 4.435723
67057, 195780608, 2661.8634, 4.435478
67058, 198994944, 2661.7166, 4.435234
67059, 197569536, 2661.5699, 4.434989
67060, 194156544, 2661.4232, 4.434745
67061, 192441344, 2661.2765, 4.434500
67062, 194898944, 2661.1298, 4.434256
67063, 201274368, 2660.9830, 4.434011
67064, 208594944, 2660.8363, 4.433767
67065, 212669440, 2660.6896, 4.433523
67066, 210242560, 2660.5429, 4.433278
67067, 200643584, 2660.3962, 4.433034
67068, 186084352, 2660.2494, 4.432789
67069, 170509312, 2660.1027, 4.432545
67070, 157671424, 2659.9560, 4.432300
67071, 149456896, 2659.8093, 4.432056
67072, 145294336, 2659.6626, 4.431811
67073, 142859264, 2659.5158, 4.431567
67074, 139565056, 2659.3691, 4.431322
67075, 133999616, 2659.2224, 4.431078
67076, 126546944, 2659.0757, 4.430833
67077, 118961152, 2658.9290, 4.430589
67078, 113243136, 2658.7822, 4.430344
67079, 110531584, 2658.6355, 4.430100
67080, 110601216, 2658.4888, 4.429855
67081, 112197632, 2658.3421, 4.429611
67082, 113900544, 2658.1954, 4.429366
67083, 114964480, 2658.0487, 4.429122
67084, 115641344, 2657.9019, 4.428877
67085, 116830208, 2657.7552, 4.428633
67086, 119345152, 2657.6085, 4.428388
67087, 123252736, 2657.4618, 4.428144
67088, 127698944, 2657.3151, 4.427900
67089, 131289088, 2657.1683, 4.427655
67090, 132768768, 2657.0216, 4.427411
67091, 131612672, 2656.8749, 4.427166
67092, 128187392, 2656.7282, 4.426922
67093, 123484160, 2656.5815, 4.426677
67094, 118627328, 2656.4347, 4.426433
67095, 114479104, 2656.2880, 4.426188
67096, 111516672, 2656.1413, 4.425944
67097, 109929472, 2655.9946, 4.425699
67098, 109726720, 2655.8479, 4.425455
67099, 110638080, 2655.7011, 4.425210
67100, 111863808, 2655.5544, 4.424966
67101, 111874048, 2655.4077, 4.424721
67102, 108613632, 2655.2610, 4.424477
67103, 100244480, 2655.1143, 4.424232
67104, 86202368, 2654.9676, 4.423988
67105, 68055040, 2654.8208, 4.423743
67106, 49557504, 2654.6741, 4.423499
67107, 35628032, 2654.5274, 4.423254
67108, 30492672, 2654.3807, 4.423010
67109, 35787776, 2654.2340, 4.422765
67110, 49541120, 2654.0872, 4.422521
67111, 66651136, 2653.9405, 4.422276
67112, 80804864, 2653.7938, 4.422032
67113, 87037952, 2653.6471, 4.421788
67114, 83791872, 2653.5004, 4.421543
67115, 73484288, 2653.3536, 4.421299
67116, 61322240, 2653.2069, 4.421054
67117, 52909056, 2653.0602, 4.420810
67118, 51788800, 2652.9135, 4.420565
67119, 58060800, 2652.7668, 4.420321
67120, 68662272, 2652.6200, 4.420076
67121, 79072256, 2652.4733, 4.419832
67122, 85516288, 2652.3266, 4.419587
67123, 86572032, 2652.1799, 4.419343
67124, 83462144, 2652.0332, 4.419098
67125, 79030272, 2651.8865, 4.418854
67126, 76063744, 2651.7397, 4.418609
67127, 75906048, 2651.5930, 4.418365
67128, 78015488, 2651.4463, 4.418120
67129, 80598016, 2651.2996, 4.417876
67130, 81804288, 2651.1529, 4.417631
67131, 80771072, 2651.0061, 4.417387
67132, 77932544, 2650.8594, 4.417142
67133, 74521600, 2650.7127, 4.416898
67134, 71658496, 2650.5660, 4.416653
67135, 69620736, 2650.4193, 4.416409
67136, 67745792, 2650.2725, 4.416165
67137, 64980992, 2650.1258, 4.415920
67138, 60685312, 2649.9791, 4.415676
67139, 55180288, 2649.8324, 4.415431
67140, 49685504, 2649.6857, 4.415187
67141, 45699072, 2649.5389, 4.414942
67142, 44210176, 2649.3922, 4.414698
67143, 45212672, 2649.2455, 4.414453
67144, 47801344, 2649.0988, 4.414209
67145, 50735104, 2648.9521, 4.413964
67146, 53095424, 2648.8053, 4.413720
67147, 54619136, 2648.6586, 4.413475
67148, 55537664, 2648.5119, 4.413231
67149, 56102912, 2648.3652, 4.412986
67150, 56195072, 2648.2185, 4.412742
67151, 55347200, 2648.0718, 4.412497
67152, 53227520, 2647.9250, 4.412253
67153, 50227200, 2647.7783, 4.412008
67154, 47694848, 2647.6316, 4.411764
67155, 47491072, 2647.4849, 4.411519
67156, 50994176, 2647.3382, 4.411275
67157, 58080256, 2647.1914, 4.411030
67158, 66762752, 2647.0447, 4.410786
67159, 73853952, 2646.8980, 4.410542
67160, 76462080, 2646.7513, 4.410297
67161, 73567232, 2646.6046, 4.410053
67162, 66775040, 2646.4578, 4.409808
67163, 59679744, 2646.3111, 4.409564
67164, 56034304, 2646.1644, 4.409319
67165, 57618432, 2646.0177, 4.409075
67166, 63002624, 2645.8710, 4.408830
67167, 68000768, 2645.7242, 4.408586
67168, 67751936, 2645.5775, 4.408341
67169, 59439104, 2645.4308, 4.408097
67170, 44200960, 2645.2841, 4.407852
67171, 27096064, 2645.1374, 4.407608
67172, 14961664, 2644.9907, 4.407363
67173, 13114368, 2644.8439, 4.407119
67174, 22553600, 2644.6972, 4.406874
67175, 39156736, 2644.5505, 4.406630
67176, 55412736, 2644.4038, 4.406385
67177, 63931392, 2644.2571, 4.406141
67178, 61015040, 2644.1103, 4.405896
67179, 48504832, 2643.9636, 4.405652
67180, 32913408, 2643.8169, 4.405407
67181, 22265856, 2643.6702, 4.405163
67182, 22193152, 2643.5235, 4.404918
67183, 33235968, 2643.3767, 4.404674
67184, 50681856, 2643.2300, 4.404430
67185, 66963456, 2643.0833, 4.404185
67186, 75379712, 2642.9366, 4.403941
67187, 73243648, 2642.7899, 4.403696
67188, 62930944, 2642.6431, 4.403452
67189, 50408448, 2642.4964, 4.403207
67190, 42132480, 2642.3497, 4.402963
67191, 41925632, 2642.2030, 4.402718
67192, 49415168, 2642.0563, 4.402474
67193, 60637184, 2641.9095, 4.402229
67194, 70323200, 2641.7628, 4.401985
67195, 74520576, 2641.6161, 4.401740
67196, 72173568, 2641.4694, 4.401496
67197, 64996352, 2641.3227, 4.401251
67198, 55941120, 2641.1760, 4.401007
67199, 47313920, 2641.0292, 4.400762
67200, 39680000, 2640.8825, 4.400518
67201, 32112640, 2640.7358, 4.400273
67202, 23475200, 2640.5891, 4.400029
67203, 13819904, 2640.4424, 4.399784
67204, 4921344, 2640.2956, 4.399540
67205, -452608, 2640.1489, 4.399295
67206, -121856, 2640.0022, 4.399051
67207, 6046720, 2639.8555, 4.398807
67208, 15736832, 2639.7088, 4.398562
67209, 25197568, 2639.5620, 4.398318
67210, 31168512, 2639.4153, 4.398073
67211, 32643072, 2639.2686, 4.397829
67212, 31439872, 2639.1219, 4.397584
67213, 31184896, 2638.9752, 4.397340
67214, 35211264, 2638.8284, 4.397095
67215, 44516352, 2638.6817, 4.396851
67216, 56954880, 2638.5350, 4.396606
67217, 68164608, 2638.3883, 4.396362
67218, 73811968, 2638.2416, 4.396117
67219, 71973888, 2638.0949, 4.395873
67220, 64376832, 2637.9481, 4.395628
67221, 55787520, 2637.8014, 4.395384
67222, 51826688, 2637.6547, 4.395139
67223, 56288256, 2637.5080, 4.394895
67224, 69331968, 2637.3613, 4.394650
67225, 87440384, 2637.2145, 4.394406
67226, 105123840, 2637.0678, 4.394161
67227, 117474304, 2636.9211, 4.393917
67228, 122286080, 2636.7744, 4.393672
67229, 120724480, 2636.6277, 4.393428
67230, 116350976, 2636.4809, 4.393183
67231, 113105920, 2636.3342, 4.392939
67232, 113385472, 2636.1875, 4.392695
67233, 117136384, 2636.0408, 4.392450
67234, 122340352, 2635.8941, 4.392206
67235, 126447616, 2635.7473, 4.391961
67236, 127901696, 2635.6006, 4.391717
67237, 126904320, 2635.4539, 4.391472
67238, 125070336, 2635.3072, 4.391228
67239, 124273664, 2635.1605, 4.390983
67240, 125369344, 2635.0138, 4.390739
67241, 127541248, 2634.8670, 4.390494
67242, 128592896, 2634.7203, 4.390250
67243, 126002176, 2634.5736, 4.390005
67244, 118170624, 2634.4269, 4.389761
67245, 105239552, 2634.2802, 4.389516
67246, 89138176, 2634.1334, 4.389272
67247, 72906752, 2633.9867, 4.389027
67248, 59683840, 2633.8400, 4.388783
67249, 51778560, 2633.6933, 4.388538
67250, 50125824, 2633.5466, 4.388294
67251, 54176768, 2633.3998, 4.388049
67252, 62104576, 2633.2531, 4.387805
67253, 71209984, 2633.1064, 4.387560
67254, 78471168, 2632.9597, 4.387316
67255, 81236992, 2632.8130, 4.387072
67256, 78027776, 2632.6662, 4.386827
67257, 69210112, 2632.5195, 4.386583
67258, 57229312, 2632.3728, 4.386338
67259, 46084096, 2632.2261, 4.386094
67260, 40033280, 2632.0794, 4.385849
67261, 41907200, 2631.9326, 4.385605
67262, 51731456, 2631.7859, 4.385360
67263, 66377728, 2631.6392, 4.385116
67264, 80580608, 2631.4925, 4.384871
67265, 89030656, 2631.3458, 4.384627
67266, 88685568, 2631.1991, 4.384382
67267, 80208896, 2631.0523, 4.384138
67268, 67808256, 2630.9056, 4.383893
67269, 57434112, 2630.7589, 4.383649
67270, 54122496, 2630.6122, 4.383404
67271, 59722752, 2630.4655, 4.383160
67272, 72073216, 2630.3187, 4.382915
67273, 86055936, 2630.1720, 4.382671
67274, 96008192, 2630.0253, 4.382426
67275, 98343936, 2629.8786, 4.382182
67276, 93125632, 2629.7319, 4.381937
67277, 83887104, 2629.5851, 4.381693
67278, 75849728, 2629.4384, 4.381449
67279, 73465856, 2629.2917, 4.381204
67280, 78475264, 2629.1450, 4.380960
67281, 89359360, 2628.9983, 4.380715
67282, 102317056, 2628.8515, 4.380471
67283, 113127424, 2628.7048, 4.380226
67284, 118916096, 2628.5581, 4.379982
67285, 118994944, 2628.4114, 4.379737
67286, 114516992, 2628.2647, 4.379493
67287, 107350016, 2628.1180, 4.379248
67288, 98937856, 2627.9712, 4.379004
67289, 89797632, 2627.8245, 4.378759
67290, 79858688, 2627.6778, 4.378515
67291, 69293056, 2627.5311, 4.378270
67292, 59202560, 2627.3844, 4.378026
67293, 51631104, 2627.2376, 4.377781
67294, 48807936, 2627.0909, 4.377537
67295, 52027392, 2626.9442, 4.377292
67296, 60798976, 2626.7975, 4.377048
67297, 72820736, 2626.6508, 4.376803
67298, 84822016, 2626.5040, 4.376559
67299, 93895680, 2626.3573, 4.376314
67300, 98629632, 2626.2106, 4.376070
67301, 99485696, 2626.0639, 4.375825
67302, 98283520, 2625.9172, 4.375581
67303, 97106944, 2625.7704, 4.375337
67304, 97272832, 2625.6237, 4.375092
67305, 98865152, 2625.4770, 4.374848
67306, 101030912, 2625.3303, 4.374603
67307, 102756352, 2625.1836, 4.374359
67308, 103598080, 2625.0368, 4.374114
67309, 103931904, 2624.8901, 4.373870
67310, 104559616, 2624.7434, 4.373625
67311, 105968640, 2624.5967, 4.373381
67312, 107719680, 2624.4500, 4.373136
67313, 108379136, 2624.3033, 4.372892
67314, 106107904, 2624.1565, 4.372647
67315, 99599360, 2624.0098, 4.372403
67316, 88890368, 2623.8631, 4.372158
67317, 75588608, 2623.7164, 4.371914
67318, 62387200, 2623.5697, 4.371669
67319, 52103168, 2623.4229, 4.371425
67320, 46692352, 2623.2762, 4.371180
67321, 46679040, 2623.1295, 4.370936
67322, 51205120, 2622.9828, 4.370691
67323, 58556416, 2622.8361, 4.370447
67324, 66877440, 2622.6893, 4.370202
67325, 74714112, 2622.5426, 4.369958
67326, 81239040, 2622.3959, 4.369714
67327, 86196224, 2622.2492, 4.369469
67328, 89733120, 2622.1025, 4.369225
67329, 92254208, 2621.9557, 4.368980
67330, 94323712, 2621.8090, 4.368736
67331, 96542720, 2621.6623, 4.368491
67332, 99300352, 2621.5156, 4.368247
67333, 102466560, 2621.3689, 4.368002
67334, 105186304, 2621.2222, 4.367758
67335, 106007552, 2621.0754, 4.367513
67336, 103426048, 2620.9287, 4.367269
67337, 96699392, 2620.7820, 4.367024
67338, 86543360, 2620.6353, 4.366780
67339, 75271168, 2620.4886, 4.366535
67340, 66154496, 2620.3418, 4.366291
67341, 62191616, 2620.1951, 4.366046
67342, 64778240, 2620.0484, 4.365802
67343, 72972288, 2619.9017, 4.365557
67344, 83756032, 2619.7550, 4.365313
67345, 93263872, 2619.6082, 4.365068
67346, 98434048, 2619.4615, 4.364824
67347, 98294784, 2619.3148, 4.364579
67348, 94252032, 2619.1681, 4.364335
67349, 89249792, 2619.0214, 4.364091
67350, 86234112, 2618.8746, 4.363846
67351, 86727680, 2618.7279, 4.363602
67352, 90245120, 2618.5812, 4.363357
67353, 94802944, 2618.4345, 4.363113
67354, 98228224, 2618.2878, 4.362868
67355, 99486720, 2618.1411, 4.362624
67356, 99306496, 2617.9943, 4.362379
67357, 99742720, 2617.8476, 4.362135
67358, 102946816, 2617.7009, 4.361890
67359, 109832192, 2617.5542, 4.361646
67360, 119402496, 2617.4075, 4.361401
67361, 129110016, 2617.2607, 4.361157
67362, 136066048, 2617.1140, 4.360912
67363, 138421248, 2616.9673, 4.360668
67364, 136181760, 2616.8206, 4.360423
67365, 131034112, 2616.6739, 4.360179
67366, 125342720, 2616.5271, 4.359934
67367, 120905728, 2616.3804, 4.359690
67368, 118196224, 2616.2337, 4.359445
67369, 116484096, 2616.0870, 4.359201
67370, 114692096, 2615.9403, 4.358956
67371, 112425984, 2615.7935, 4.358712
67372, 110477312, 2615.6468, 4.358467
67373, 110474240, 2615.5001, 4.358223
67374, 113858560, 2615.3534, 4.357979
67375, 120804352, 2615.2067, 4.357734
67376, 129809408, 2615.0599, 4.357490
67377, 138262528, 2614.9132, 4.357245
67378, 143769600, 2614.7665, 4.357001
67379, 145509376, 2614.6198, 4.356756
67380, 144821248, 2614.4731, 4.356512
67381, 144606208, 2614.3264, 4.356267
67382, 147783680, 2614.1796, 4.356023
67383, 155589632, 2614.0329, 4.355778
67384, 166644736, 2613.8862, 4.355534
67385, 177350656, 2613.7395, 4.355289
67386, 183501824, 2613.5928, 4.355045
67387, 182304768, 2613.4460, 4.354800
67388, 173818880, 2613.2993, 4.354556
67389, 161048576, 2613.1526, 4.354311
67390, 148656128, 2613.0059, 4.354067
67391, 140924928, 2612.8592, 4.353822
67392, 139985920, 2612.7124, 4.353578
67393, 145146880, 2612.5657, 4.353333
67394, 153569280, 2612.4190, 4.353089
67395, 161871872, 2612.2723, 4.352844
67396, 167762944, 2612.1256, 4.352600
67397, 170921984, 2611.9788, 4.352356
67398, 172749824, 2611.8321, 4.352111
67399, 175275008, 2611.6854, 4.351867
67400, 179872768, 2611.5387, 4.351622
67401, 186514432, 2611.3920, 4.351378
67402, 193872896, 2611.2453, 4.351133
67403, 200137728, 2611.0985, 4.350889
67404, 203998208, 2610.9518, 4.350644
67405, 205257728, 2610.8051, 4.350400
67406, 204794880, 2610.6584, 4.350155
67407, 204008448, 2610.5117, 4.349911
67408, 204140544, 2610.3649, 4.349666
67409, 205872128, 2610.2182, 4.349422
67410, 209332224, 2610.0715, 4.349177
67411, 214372352, 2609.9248, 4.348933
67412, 220780544, 2609.7781, 4.348688
67413, 228206592, 2609.6313, 4.348444
67414, 235860992, 2609.4846, 4.348199
67415, 242268160, 2609.3379, 4.347955
67416, 245435392, 2609.1912, 4.347710
67417, 243550208, 2609.0445, 4.347466
67418, 235954176, 2608.8977, 4.347221
67419, 223881216, 2608.7510, 4.346977
67420, 210408448, 2608.6043, 4.346733
67421, 199479296, 2608.4576, 4.346488
67422, 194307072, 2608.3109, 4.346244
67423, 195919872, 2608.1641, 4.345999
67424, 202584064, 2608.0174, 4.345755
67425, 210505728, 2607.8707, 4.345510
67426, 215537664, 2607.7240, 4.345266
67427, 215090176, 2607.5773, 4.345021
67428, 209329152, 2607.4306, 4.344777
67429, 201036800, 2607.2838, 4.344532
67430, 194226176, 2607.1371, 4.344288
67431, 192190464, 2606.9904, 4.344043
67432, 195985408, 2606.8437, 4.343799
67433, 204057600, 2606.6970, 4.343554
67434, 213158912, 2606.5502, 4.343310
67435, 219987968, 2606.4035, 4.343065
67436, 222684160, 2606.2568, 4.342821
67437, 221434880, 2606.1101, 4.342576
67438, 217964544, 2605.9634, 4.342332
67439, 214341632, 2605.8166, 4.342087
67440, 211815424, 2605.6699, 4.341843
67441, 210378752, 2605.5232, 4.341598
67442, 209214464, 2605.3765, 4.341354
67443, 207671296, 2605.2298, 4.341109
67444, 206096384, 2605.0830, 4.340865
67445, 205940736, 2604.9363, 4.340621
67446, 209063936, 2604.7896, 4.340376
67447, 216633344, 2604.6429, 4.340132
67448, 228320256, 2604.4962, 4.339887
67449, 242336768, 2604.3495, 4.339643
67450, 256365568, 2604.2027, 4.339398
67451, 268887040, 2604.0560, 4.339154
67452, 280150016, 2603.9093, 4.338909
67453, 292178944, 2603.7626, 4.338665
67454, 307767296, 2603.6159, 4.338420
67455, 328958976, 2603.4691, 4.338176
67456, 355836928, 2603.3224, 4.337931
67457, 386293760, 2603.1757, 4.337687
67458, 416887808, 2603.0290, 4.337442
67459, 444336128, 2602.8823, 4.337198
67460, 466791424, 2602.7355, 4.336953
67461, 484250624, 2602.5888, 4.336709
67462, 497897472, 2602.4421, 4.336464
67463, 508838912, 2602.2954, 4.336220
67464, 517013504, 2602.1487, 4.335975
67465, 520948736, 2602.0019, 4.335731
67466, 518517760, 2601.8552, 4.335486
67467, 508258304, 2601.7085, 4.335242
67468, 490452992, 2601.5618, 4.334998
67469, 467312640, 2601.4151, 4.334753
67470, 442116096, 2601.2684, 4.334509
67471, 417796096, 2601.1216, 4.334264
67472, 395756544, 2600.9749, 4.334020
67473, 375641088, 2600.8282, 4.333775
67474, 356139008, 2600.6815, 4.333531
67475, 336342016, 2600.5348, 4.333286
67476, 316768256, 2600.3880, 4.333042
67477, 299380736, 2600.2413, 4.332797
67478, 286505984, 2600.0946, 4.332553
67479, 279246848, 2599.9479, 4.332308
67480, 276386816, 2599.8012, 4.332064
67481, 274568192, 2599.6544, 4.331819
67482, 269821952, 2599.5077, 4.331575
67483, 259766272, 2599.3610, 4.331330
67484, 245270528, 2599.2143, 4.331086
67485, 230588416, 2599.0676, 4.330841
67486, 221705216, 2598.9208, 4.330597
67487, 223587328, 2598.7741, 4.330352
67488, 237686784, 2598.6274, 4.330108
67489, 260980736, 2598.4807, 4.329863
67490, 287114240, 2598.3340, 4.329619
67491, 309149696, 2598.1872, 4.329374
67492, 322596864, 2598.0405, 4.329130
67493, 327231488, 2597.8938, 4.328886
67494, 326852608, 2597.7471, 4.328641
67495, 327137280, 2597.6004, 4.328397
67496, 332739584, 2597.4537, 4.328152
67497, 345131008, 2597.3069, 4.327908
67498, 362238976, 2597.1602, 4.327663
67499, 379984896, 2597.0135, 4.327419
67500, 394822656, 2596.8668, 4.327174
67501, 405878784, 2596.7201, 4.326930
67502, 415559680, 2596.5733, 4.326685
67503, 428320768, 2596.4266, 4.326441
67504, 448290816, 2596.2799, 4.326196
67505, 477025280, 2596.1332, 4.325952
67506, 512559104, 2595.9865, 4.325707
67507, 550212608, 2595.8397, 4.325463
67508, 584675328, 2595.6930, 4.325218
67509, 612249600, 2595.5463, 4.324974
67510, 632101888, 2595.3996, 4.324729
67511, 645946368, 2595.2529, 4.324485
67512, 656431104, 2595.1061, 4.324240
67513, 665185280, 2594.9594, 4.323996
67514, 671558656, 2594.8127, 4.323751
67515, 672721920, 2594.6660, 4.323507
67516, 664980480, 2594.5193, 4.323263
67517, 645588992, 2594.3726, 4.323018
67518, 614086656, 2594.2258, 4.322774
67519, 572562432, 2594.0791, 4.322529
67520, 524815360, 2593.9324, 4.322285
67521, 474977280, 2593.7857, 4.322040
67522, 426368000, 2593.6390, 4.321796
67523, 381101056, 2593.4922, 4.321551
67524, 340455424, 2593.3455, 4.321307
67525, 305582080, 2593.1988, 4.321062
67526, 277919744, 2593.0521, 4.320818
67527, 258957312, 2592.9054, 4.320573
67528, 249445376, 2592.7586, 4.320329
67529, 248550400, 2592.6119, 4.320084
67530, 253575168, 2592.4652, 4.319840
67531, 260576256, 2592.3185, 4.319595
67532, 265718784, 2592.1718, 4.319351
67533, 266758144, 2592.0250, 4.319106
67534, 263918592, 2591.8783, 4.318862
67535, 259681280, 2591.7316, 4.318617
67536, 257563648, 2591.5849, 4.318373
67537, 260426752, 2591.4382, 4.318128
67538, 269138944, 2591.2915, 4.317884
67539, 282189824, 2591.1447, 4.317640
67540, 296400896, 2590.9980, 4.317395
67541, 308343808, 2590.8513, 4.317151
67542, 315754496, 2590.7046, 4.316906
67543, 318302208, 2590.5579, 4.316662
67544, 317416448, 2590.4111, 4.316417
67545, 315385856, 2590.2644, 4.316173
67546, 314266624, 2590.1177, 4.315928
67547, 315172864, 2589.9710, 4.315684
67548, 318264320, 2589.8243, 4.315439
67549, 323335168, 2589.6775, 4.315195
67550, 330586112, 2589.5308, 4.314950
67551, 341068800, 2589.3841, 4.314706
67552, 356476928, 2589.2374, 4.314461
67553, 378339328, 2589.0907, 4.314217
67554, 406968320, 2588.9439, 4.313972
67555, 440691712, 2588.7972, 4.313728
67556, 475779072, 2588.6505, 4.313483
67557, 507193344, 2588.5038, 4.313239
67558, 529932288, 2588.3571, 4.312994
67559, 540485632, 2588.2103, 4.312750
67560, 537887744, 2588.0636, 4.312505
67561, 523985920, 2587.9169, 4.312261
67562, 502848512, 2587.7702, 4.312016
67563, 479519744, 2587.6235, 4.311772
67564, 458533888, 2587.4768, 4.311528
67565, 442674176, 2587.3300, 4.311283
67566, 432347136, 2587.1833, 4.311039
67567, 425719808, 2587.0366, 4.310794
67568, 419539968, 2586.8899, 4.310550
67569, 410345472, 2586.7432, 4.310305
67570, 395653120, 2586.5964, 4.310061
67571, 374758400, 2586.4497, 4.309816
67572, 348931072, 2586.3030, 4.309572
67573, 320971776, 2586.1563, 4.309327
67574, 294340608, 2586.0096, 4.309083
67575, 272142336, 2585.8628, 4.308838
67576, 256301056, 2585.7161, 4.308594
67577, 247159808, 2585.5694, 4.308349
67578, 243536896, 2585.4227, 4.308105
67579, 243192832, 2585.2760, 4.307860
67580, 243505152, 2585.1292, 4.307616
67581, 242168832, 2584.9825, 4.307371
67582, 237749248, 2584.8358, 4.307127
67583, 229987328, 2584.6891, 4.306882
67584, 219805696, 2584.5424, 4.306638
67585, 209009664, 2584.3957, 4.306393
67586, 199739392, 2584.2489, 4.306149
67587, 193787904, 2584.1022, 4.305905
67588, 192008192, 2583.9555, 4.305660
67589, 194004992, 2583.8088, 4.305416
67590, 198299648, 2583.6621, 4.305171
67591, 202942464, 2583.5153, 4.304927
67592, 206376960, 2583.3686, 4.304682
67593, 208162816, 2583.2219, 4.304438
67594, 209217536, 2583.0752, 4.304193
67595, 211378176, 2582.9285, 4.303949
67596, 216453120, 2582.7817, 4.303704
67597, 225209344, 2582.6350, 4.303460
67598, 236843008, 2582.4883, 4.303215
67599, 249283584, 2582.3416, 4.302971
67600, 260271104, 2582.1949, 4.302726
67601, 268689408, 2582.0481, 4.302482
67602, 275433472, 2581.9014, 4.302237
67603, 283214848, 2581.7547, 4.301993
67604, 295254016, 2581.6080, 4.301748
67605, 313407488, 2581.4613, 4.301504
67606, 336670720, 2581.3145, 4.301259
67607, 360951808, 2581.1678, 4.301015
67608, 380431360, 2581.0211, 4.300770
67609, 390027264, 2580.8744, 4.300526
67610, 387840000, 2580.7277, 4.300282
67611, 376346624, 2580.5810, 4.300037
67612, 361622528, 2580.4342, 4.299793
67613, 350819328, 2580.2875, 4.299548
67614, 349052928, 2580.1408, 4.299304
67615, 357179392, 2579.9941, 4.299059
67616, 371619840, 2579.8474, 4.298815
67617, 386372608, 2579.7006, 4.298570
67618, 396237824, 2579.5539, 4.298326
67619, 399652864, 2579.4072, 4.298081
67620, 399646720, 2579.2605, 4.297837
67621, 402358272, 2579.1138, 4.297592
67622, 413800448, 2578.9670, 4.297348
67623, 436488192, 2578.8203, 4.297103
67624, 467625984, 2578.6736, 4.296859
67625, 499857408, 2578.5269, 4.296614
67626, 524229632, 2578.3802, 4.296370
67627, 533975040, 2578.2334, 4.296125
67628, 527240192, 2578.0867, 4.295881
67629, 507500544, 2577.9400, 4.295636
67630, 481518592, 2577.7933, 4.295392
67631, 456000512, 2577.6466, 4.295147
67632, 434672640, 2577.4999, 4.294903
67633, 417243136, 2577.3531, 4.294658
67634, 400628736, 2577.2064, 4.294414
67635, 381648896, 2577.0597, 4.294170
67636, 359591936, 2576.9130, 4.293925
67637, 337208320, 2576.7663, 4.293681
67638, 319569920, 2576.6195, 4.293436
67639, 311442432, 2576.4728, 4.293192
67640, 314619904, 2576.3261, 4.292947
67641, 326715392, 2576.1794, 4.292703
67642, 342083584, 2576.0327, 4.292458
67643, 354414592, 2575.8859, 4.292214
67644, 359650304, 2575.7392, 4.291969
67645, 357709824, 2575.5925, 4.291725
67646, 352197632, 2575.4458, 4.291480
67647, 348335104, 2575.2991, 4.291236
67648, 350292992, 2575.1523, 4.290991
67649, 359347200, 2575.0056, 4.290747
67650, 373760000, 2574.8589, 4.290502
67651, 390291456, 2574.7122, 4.290258
67652, 406360064, 2574.5655, 4.290013
67653, 421562368, 2574.4188, 4.289769
67654, 437734400, 2574.2720, 4.289524
67655, 457587712, 2574.1253, 4.289280
67656, 482852864, 2573.9786, 4.289035
67657, 513072128, 2573.8319, 4.288791
67658, 545820672, 2573.6852, 4.288547
67659, 578193408, 2573.5384, 4.288302
67660, 608652288, 2573.3917, 4.288058
67661, 638026752, 2573.2450, 4.287813
67662, 668960768, 2573.0983, 4.287569
67663, 704012288, 2572.9516, 4.287324
67664, 743473152, 2572.8048, 4.287080
67665, 784243712, 2572.6581, 4.286835
67666, 820599808, 2572.5114, 4.286591
67667, 846653440, 2572.3647, 4.286346
67668, 859330560, 2572.2180, 4.286102
67669, 860275712, 2572.0712, 4.285857
67670, 855567360, 2571.9245, 4.285613
67671, 853203968, 2571.7778, 4.285368
67672, 859502592, 2571.6311, 4.285124
67673, 876143616, 2571.4844, 4.284879
67674, 899359744, 2571.3376, 4.284635
67675, 921688064, 2571.1909, 4.284390
67676, 935451648, 2571.0442, 4.284146
67677, 936286208, 2570.8975, 4.283901
67678, 925024256, 2570.7508, 4.283657
67679, 907079680, 2570.6041, 4.283412
67680, 889747456, 2570.4573, 4.283168
67681, 878801920, 2570.3106, 4.282924
67682, 876025856, 2570.1639, 4.282679
67683, 878795776, 2570.0172, 4.282435
67684, 881704960, 2569.8705, 4.282190
67685, 879286272, 2569.7237, 4.281946
67686, 868405248, 2569.5770, 4.281701
67687, 849251328, 2569.4303, 4.281457
67688, 824642560, 2569.2836, 4.281212
67689, 798244864, 2569.1369, 4.280968
67690, 772751360, 2568.9901, 4.280723
67691, 748962816, 2568.8434, 4.280479
67692, 726052864, 2568.6967, 4.280234
67693, 702683136, 2568.5500, 4.279990
67694, 678178816, 2568.4033, 4.279745
67695, 653112320, 2568.2565, 4.279501
67696, 629055488, 2568.1098, 4.279256
67697, 607807488, 2567.9631, 4.279012
67698, 590660608, 2567.8164, 4.278767
67699, 578164736, 2567.6697, 4.278523
67700, 570475520, 2567.5230, 4.278278
67701, 567933952, 2567.3762, 4.278034
67702, 571425792, 2567.2295, 4.277789
67703, 582173696, 2567.0828, 4.277545
67704, 601071616, 2566.9361, 4.277300
67705, 627958784, 2566.7894, 4.277056
67706, 661341184, 2566.6426, 4.276812
67707, 698803200, 2566.4959, 4.276567
67708, 737927168, 2566.3492, 4.276323
67709, 777198592, 2566.2025, 4.276078
67710, 816369664, 2566.0558, 4.275834
67711, 856029184, 2565.9090, 4.275589
67712, 896654336, 2565.7623, 4.275345
67713, 937743360, 2565.6156, 4.275100
67714, 977664000, 2565.4689, 4.274856
67715, 1014461440, 2565.3222, 4.274611
67716, 1047327744, 2565.1754, 4.274367
67717, 1077963776, 2565.0287, 4.274122
67718, 1111015424, 2564.8820, 4.273878
67719, 1153127424, 2564.7353, 4.273633
67720, 1210814464, 2564.5886, 4.273389
67721, 1287923712, 2564.4418, 4.273144
67722, 1383702528, 2564.2951, 4.272900
67723, 1492260864, 2564.1484, 4.272655
67724, 1603629056, 2564.0017, 4.272411
67725, 1706000384, 2563.8550, 4.272166
67726, 1788311552, 2563.7083, 4.271922
67727, 1842347008, 2563.5615, 4.271677
67728, 1863858176, 2563.4148, 4.271433
67729, 1852628992, 2563.2681, 4.271189
67730, 1811815424, 2563.1214, 4.270944
67731, 1746936832, 2562.9747, 4.270700
67732, 1664841728, 2562.8279, 4.270455
67733, 1572737024, 2562.6812, 4.270211
67734, 1477283840, 2562.5345, 4.269966
67735, 1383777280, 2562.3878, 4.269722
67736, 1295546368, 2562.2411, 4.269477
67737, 1213791232, 2562.0943, 4.269233
67738, 1137968128, 2561.9476, 4.268988
67739, 1066687488, 2561.8009, 4.268744
67740, 998749184, 2561.6542, 4.268499
67741, 933917696, 2561.5075, 4.268255
67742, 873052160, 2561.3607, 4.268010
67743, 817584128, 2561.2140, 4.267766
67744, 768641024, 2561.0673, 4.267521
67745, 726323200, 2560.9206, 4.267277
67746, 689551360, 2560.7739, 4.267032
67747, 656620544, 2560.6272, 4.266788
67748, 626143232, 2560.4804, 4.266543
67749, 597892096, 2560.3337, 4.266299
67750, 573076480, 2560.1870, 4.266054
67751, 553877504, 2560.0403, 4.265810
67752, 542519296, 2559.8936, 4.265565
67753, 540342272, 2559.7468, 4.265321
67754, 547371008, 2559.6001, 4.265077
67755, 562521088, 2559.4534, 4.264832
67756, 584232960, 2559.3067, 4.264588
67757, 611074048, 2559.1600, 4.264343
67758, 641918976, 2559.0132, 4.264099
67759, 675640320, 2558.8665, 4.263854
67760, 710629376, 2558.7198, 4.263610
67761, 744665088, 2558.5731, 4.263365
67762, 775514112, 2558.4264, 4.263121
67763, 802198528, 2558.2796, 4.262876
67764, 826384384, 2558.1329, 4.262632
67765, 853063680, 2557.9862, 4.262387
67766, 889880576, 2557.8395, 4.262143
67767, 945004544, 2557.6928, 4.261898
67768, 1024175104, 2557.5461, 4.261654
67769, 1128018944, 2557.3993, 4.261409
67770, 1250764800, 2557.2526, 4.261165
67771, 1381007360, 2557.1059, 4.260920
67772, 1504314368, 2556.9592, 4.260676
67773, 1606757376, 2556.8125, 4.260431
67774, 1678117888, 2556.6657, 4.260187
67775, 1713678336, 2556.5190, 4.259942
67776, 1714202624, 2556.3723, 4.259698
67777, 1684402176, 2556.2256, 4.259454
67778, 1630756864, 2556.0789, 4.259209
67779, 1559617536, 2555.9321, 4.258965
67780, 1476205568, 2555.7854, 4.258720
67781, 1384600576, 2555.6387, 4.258476
67782, 1288327168, 2555.4920, 4.258231
67783, 1190976512, 2555.3453, 4.257987
67784, 1096414208, 2555.1985, 4.257742
67785, 1008465920, 2555.0518, 4.257498
67786, 930262016, 2554.9051, 4.257253
67787, 863601664, 2554.7584, 4.257009
67788, 808638464, 2554.6117, 4.256764
67789, 764015616, 2554.4649, 4.256520
67790, 727365632, 2554.3182, 4.256275
67791, 695986176, 2554.1715, 4.256031
67792, 667469824, 2554.0248, 4.255786
67793, 640184320, 2553.8781, 4.255542
67794, 613504000, 2553.7314, 4.255297
67795, 587784192, 2553.5846, 4.255053
67796, 564081664, 2553.4379, 4.254808
67797, 543641600, 2553.2912, 4.254564
67798, 527279104, 2553.1445, 4.254319
67799, 514838528, 2552.9978, 4.254075
67800, 504976384, 2552.8510, 4.253831
67801, 495427584, 2552.7043, 4.253586
67802, 483727360, 2552.5576, 4.253342
67803, 468156416, 2552.4109, 4.253097
67804, 448499712, 2552.2642, 4.252853
67805, 426261504, 2552.1174, 4.252608
67806, 404190208, 2551.9707, 4.252364
67807, 385290240, 2551.8240, 4.252119
67808, 371749888, 2551.6773, 4.251875
67809, 364289024, 2551.5306, 4.251630
67810, 362210304, 2551.3838, 4.251386
67811, 364108800, 2551.2371, 4.251141
67812, 368850944, 2551.0904, 4.250897
67813, 376293376, 2550.9437, 4.250652
67814, 387355648, 2550.7970, 4.250408
67815, 403399680, 2550.6503, 4.250163
67816, 425226240, 2550.5035, 4.249919
67817, 452213760, 2550.3568, 4.249674
67818, 482044928, 2550.2101, 4.249430
67819, 511168512, 2550.0634, 4.249185
67820, 535811072, 2549.9167, 4.248941
67821, 553064448, 2549.7699, 4.248696
67822, 561623040, 2549.6232, 4.248452
67823, 561903616, 2549.4765, 4.248207
67824, 555611136, 2549.3298, 4.247963
67825, 545019904, 2549.1831, 4.247719
67826, 532284416, 2549.0363, 4.247474
67827, 519009280, 2548.8896, 4.247230
67828, 506079232, 2548.7429, 4.246985
67829, 493687808, 2548.5962, 4.246741
67830, 481443840, 2548.4495, 4.246496
67831, 468531200, 2548.3027, 4.246252
67832, 453974016, 2548.1560, 4.246007
67833, 437041152, 2548.0093, 4.245763
67834, 417697792, 2547.8626, 4.245518
67835, 396920832, 2547.7159, 4.245274
67836, 376630272, 2547.5692, 4.245029
67837, 359150592, 2547.4224, 4.244785
67838, 346337280, 2547.2757, 4.244540
67839, 338744320, 2547.1290, 4.244296
67840, 335290368, 2546.9823, 4.244051
67841, 333637632, 2546.8356, 4.243807
67842, 331199488, 2546.6888, 4.243562
67843, 326288384, 2546.5421, 4.243318
67844, 318826496, 2546.3954, 4.243073
67845, 310218752, 2546.2487, 4.242829
67846, 302442496, 2546.1020, 4.242584
67847, 296851456, 2545.9552, 4.242340
67848, 293382144, 2545.8085, 4.242096
67849, 290648064, 2545.6618, 4.241851
67850, 286901248, 2545.5151, 4.241607
67851, 281306112, 2545.3684, 4.241362
67852, 274734080, 2545.2216, 4.241118
67853, 269478912, 2545.0749, 4.240873
67854, 267930624, 2544.9282, 4.240629
67855, 270869504, 2544.7815, 4.240384
67856, 276388864, 2544.6348, 4.240140
67857, 280222720, 2544.4880, 4.239895
67858, 277549056, 2544.3413, 4.239651
67859, 265487360, 2544.1946, 4.239406
67860, 245019648, 2544.0479, 4.239162
67861, 221210624, 2543.9012, 4.238917
67862, 201405440, 2543.7545, 4.238673
67863, 192089088, 2543.6077, 4.238428
67864, 195892224, 2543.4610, 4.238184
67865, 210220032, 2543.3143, 4.237939
67866, 228270080, 2543.1676, 4.237695
67867, 242034688, 2543.0209, 4.237450
67868, 245874688, 2542.8741, 4.237206
67869, 238949376, 2542.7274, 4.236961
67870, 225331200, 2542.5807, 4.236717
67871, 211785728, 2542.4340, 4.236473
67872, 204354560, 2542.2873, 4.236228
67873, 205445120, 2542.1405, 4.235984
67874, 212832256, 2541.9938, 4.235739
67875, 220980224, 2541.8471, 4.235495
67876, 223903744, 2541.7004, 4.235250
67877, 218085376, 2541.5537, 4.235006
67878, 204002304, 2541.4069, 4.234761
67879, 185629696, 2541.2602, 4.234517
67880, 168355840, 2541.1135, 4.234272
67881, 156489728, 2540.9668, 4.234028
67882, 151655424, 2540.8201, 4.233783
67883, 152727552, 2540.6734, 4.233539
67884, 157091840, 2540.5266, 4.233294
67885, 162311168, 2540.3799, 4.233050
67886, 167198720, 2540.2332, 4.232805
67887, 171773952, 2540.0865, 4.232561
67888, 176363520, 2539.9398, 4.232316
67889, 180631552, 2539.7930, 4.232072
67890, 183333888, 2539.6463, 4.231827
67891, 183077888, 2539.4996, 4.231583
67892, 179617792, 2539.3529, 4.231338
67893, 174799872, 2539.2062, 4.231094
67894, 172360704, 2539.0594, 4.230849
67895, 176444416, 2538.9127, 4.230605
67896, 189495296, 2538.7660, 4.230361
67897, 210667520, 2538.6193, 4.230116
67898, 235734016, 2538.4726, 4.229872
67899, 258691072, 2538.3258, 4.229627
67900, 274381824, 2538.1791, 4.229383
67901, 280776704, 2538.0324, 4.229138
67902, 279755776, 2537.8857, 4.228894
67903, 275922944, 2537.7390, 4.228649
67904, 274089984, 2537.5922, 4.228405
67905, 276739072, 2537.4455, 4.228160
67906, 282832896, 2537.2988, 4.227916
67907, 288566272, 2537.1521, 4.227671
67908, 289635328, 2537.0054, 4.227427
67909, 283754496, 2536.8587, 4.227182
67910, 272043008, 2536.7119, 4.226938
67911, 258550784, 2536.5652, 4.226693
67912, 248211456, 2536.4185, 4.226449
67913, 244393984, 2536.2718, 4.226204
67914, 247387136, 2536.1251, 4.225960
67915, 254639104, 2535.9783, 4.225715
67916, 262523904, 2535.8316, 4.225471
67917, 268580864, 2535.6849, 4.225226
67918, 272923648, 2535.5382, 4.224982
67919, 278010880, 2535.3915, 4.224738
67920, 286955520, 2535.2447, 4.224493
67921, 301380608, 2535.0980, 4.224249
67922, 320104448, 2534.9513, 4.224004
67923, 339466240, 2534.8046, 4.223760
67924, 355122176, 2534.6579, 4.223515
67925, 364325888, 2534.5111, 4.223271
67926, 367373312, 2534.3644, 4.223026
67927, 367404032, 2534.2177, 4.222782
67928, 368652288, 2534.0710, 4.222537
67929, 374157312, 2533.9243, 4.222293
67930, 384226304, 2533.7776, 4.222048
67931, 396515328, 2533.6308, 4.221804
67932, 407663616, 2533.4841, 4.221559
67933, 415493120, 2533.3374, 4.221315
67934, 420487168, 2533.1907, 4.221070
67935, 425650176, 2533.0440, 4.220826
67936, 434821120, 2532.8972, 4.220581
67937, 450425856, 2532.7505, 4.220337
67938, 472000512, 2532.6038, 4.220092
67939, 496397312, 2532.4571, 4.219848
67940, 519628800, 2532.3104, 4.219603
67941, 539291648, 2532.1636, 4.219359
67942, 556155904, 2532.0169, 4.219114
67943, 573889536, 2531.8702, 4.218870
67944, 596901888, 2531.7235, 4.218626
67945, 627418112, 2531.5768, 4.218381
67946, 663332864, 2531.4300, 4.218137
67947, 698126336, 2531.2833, 4.217892
67948, 723040256, 2531.1366, 4.217648
67949, 730548224, 2530.9899, 4.217403
67950, 717468672, 2530.8432, 4.217159
67951, 686226432, 2530.6965, 4.216914
67952, 643720192, 2530.5497, 4.216670
67953, 598425600, 2530.4030, 4.216425
67954, 557217792, 2530.2563, 4.216181
67955, 523405312, 2530.1096, 4.215936
67956, 496743424, 2529.9629, 4.215692
67957, 475122688, 2529.8161, 4.215447
67958, 456780800, 2529.6694, 4.215203
67959, 441741312, 2529.5227, 4.214958
67960, 431773696, 2529.3760, 4.214714
67961, 429033472, 2529.2293, 4.214469
67962, 434345984, 2529.0825, 4.214225
67963, 446209024, 2528.9358, 4.213980
67964, 461120512, 2528.7891, 4.213736
67965, 475054080, 2528.6424, 4.213491
67966, 485219328, 2528.4957, 4.213247
67967, 491134976, 2528.3489, 4.213003
67968, 494481408, 2528.2022, 4.212758
67969, 497928192, 2528.0555, 4.212514
67970, 503707648, 2527.9088, 4.212269
67971, 512809984, 2527.7621, 4.212025
67972, 525212672, 2527.6153, 4.211780
67973, 540896256, 2527.4686, 4.211536
67974, 560873472, 2527.3219, 4.211291
67975, 587431936, 2527.1752, 4.211047
67976, 623261696, 2527.0285, 4.210802
67977, 669824000, 2526.8818, 4.210558
67978, 725837824, 2526.7350, 4.210313
67979, 786755584, 2526.5883, 4.210069
67980, 845637632, 2526.4416, 4.209824
67981, 895101952, 2526.2949, 4.209580
67982, 929489920, 2526.1482, 4.209335
67983, 946306048, 2526.0014, 4.209091
67984, 946401280, 2525.8547, 4.208846
67985, 933009408, 2525.7080, 4.208602
67986, 910295040, 2525.5613, 4.208357
67987, 882148352, 2525.4146, 4.208113
67988, 851689472, 2525.2678, 4.207868
67989, 821424128, 2525.1211, 4.207624
67990, 793637888, 2524.9744, 4.207380
67991, 770572288, 2524.8277, 4.207135
67992, 754222080, 2524.6810, 4.206891
67993, 745986048, 2524.5342, 4.206646
67994, 746555392, 2524.3875, 4.206402
67995, 756286464, 2524.2408, 4.206157
67996, 775869440, 2524.0941, 4.205913
67997, 806742016, 2523.9474, 4.205668
67998, 850675712, 2523.8007, 4.205424
67999, 908367872, 2523.6539, 4.205179
68000, 977554432, 2523.5072, 4.204935
68001, 1051653120, 2523.3605, 4.204690
68002, 1119982592, 2523.2138, 4.204446
68003, 1169970176, 2523.0671, 4.204201
68004, 1190800384, 2522.9203, 4.203957
68005, 1177080832, 2522.7736, 4.203712
68006, 1130916864, 2522.6269, 4.203468
68007, 1061336064, 2522.4802, 4.203223
68008, 981186560, 2522.3335, 4.202979
68009, 902806528, 2522.1867, 4.202734
68010, 834329600, 2522.0400, 4.202490
68011, 778150912, 2521.8933, 4.202245
68012, 732025856, 2521.7466, 4.202001
68013, 691964928, 2521.5999, 4.201756
68014, 655271936, 2521.4531, 4.201512
68015, 622171136, 2521.3064, 4.201268
68016, 595295232, 2521.1597, 4.201023
68017, 577573888, 2521.0130, 4.200779
68018, 569867264, 2520.8663, 4.200534
68019, 569834496, 2520.7195, 4.200290
68020, 572711936, 2520.5728, 4.200045
68021, 573620224, 2520.4261, 4.199801
68022, 570095616, 2520.2794, 4.199556
68023, 563463168, 2520.1327, 4.199312
68024, 558281728, 2519.9860, 4.199067
68025, 560228352, 2519.8392, 4.198823
68026, 573592576, 2519.6925, 4.198578
68027, 599772160, 2519.5458, 4.198334
68028, 637519872, 2519.3991, 4.198089
68029, 684661760, 2519.2524, 4.197845
68030, 740129792, 2519.1056, 4.197600
68031, 804969472, 2518.9589, 4.197356
68032, 881558528, 2518.8122, 4.197111
68033, 971340800, 2518.6655, 4.196867
68034, 1072276480, 2518.5188, 4.196622
68035, 1177490432, 2518.3720, 4.196378
68036, 1276038144, 2518.2253, 4.196133
68037, 1355639808, 2518.0786, 4.195889
68038, 1406256128, 2517.9319, 4.195645
68039, 1422931968, 2517.7852, 4.195400
68040, 1406733312, 2517.6384, 4.195156
68041, 1363549184, 2517.4917, 4.194911
68042, 1301539840, 2517.3450, 4.194667
68043, 1228509184, 2517.1983, 4.194422
68044, 1150316544, 2517.0516, 4.194178
68045, 1070734336, 2516.9049, 4.193933
68046, 992312320, 2516.7581, 4.193689
68047, 917401600, 2516.6114, 4.193444
68048, 848598016, 2516.4647, 4.193200
68049, 788416512, 2516.3180, 4.192955
68050, 738597888, 2516.1713, 4.192711
68051, 699704320, 2516.0245, 4.192466
68052, 671386624, 2515.8778, 4.192222
68053, 653190144, 2515.7311, 4.191977
68054, 645289984, 2515.5844, 4.191733
68055, 648475648, 2515.4377, 4.191488
68056, 663179264, 2515.2909, 4.191244
68057, 687982592, 2515.1442, 4.190999
68058, 718530560, 2514.9975, 4.190755
68059, 747740160, 2514.8508, 4.190510
68060, 767563776, 2514.7041, 4.190266
68061, 771674112, 2514.5573, 4.190022
68062, 757859328, 2514.4106, 4.189777
68063, 728862720, 2514.2639, 4.189533
68064, 691175424, 2514.1172, 4.189288
68065, 652274688, 2513.9705, 4.189044
68066, 617663488, 2513.8238, 4.188799
68067, 589164544, 2513.6770, 4.188555
68068, 565283840, 2513.5303, 4.188310
68069, 543333376, 2513.3836, 4.188066
68070, 522057728, 2513.2369, 4.187821
68071, 503248896, 2513.0902, 4.187577
68072, 491388928, 2512.9434, 4.187332
68073, 491489280, 2512.7967, 4.187088
68074, 506327040, 2512.6500, 4.186843
68075, 534646784, 2512.5033, 4.186599
68076, 571395072, 2512.3566, 4.186354
68077, 609966080, 2512.2098, 4.186110
68078, 645306368, 2512.0631, 4.185865
68079, 676247552, 2511.9164, 4.185621
68080, 705817600, 2511.7697, 4.185376
68081, 739375104, 2511.6230, 4.185132
68082, 781554688, 2511.4762, 4.184887
68083, 833623040, 2511.3295, 4.184643
68084, 892609536, 2511.1828, 4.184398
68085, 952564736, 2511.0361, 4.184154
68086, 1007162368, 2510.8894, 4.183910
68087, 1052184576, 2510.7426, 4.183665
68088, 1086556160, 2510.5959, 4.183421
68089, 1111499776, 2510.4492, 4.183176
68090, 1128477696, 2510.3025, 4.182932
68091, 1137247232, 2510.1558, 4.182687
68092, 1135293440, 2510.0091, 4.182443
68093, 1119029248, 2509.8623, 4.182198
68094, 1086115840, 2509.7156, 4.181954
68095, 1037513728, 2509.5689, 4.181709
68096, 978014208, 2509.4222, 4.181465
68097, 914774016, 2509.2755, 4.181220
68098, 854554624, 2509.1287, 4.180976
68099, 801073152, 2508.9820, 4.180731
68100, 753911808, 2508.8353, 4.180487
68101, 709585920, 2508.6886, 4.180242
68102, 664211456, 2508.5419, 4.179998
68103, 616353792, 2508.3951, 4.179753
68104, 568464384, 2508.2484, 4.179509
68105, 526111744, 2508.1017, 4.179264
68106, 495315968, 2507.9550, 4.179020
68107, 479390720, 2507.8083, 4.178775
68108, 476922880, 2507.6615, 4.178531
68109, 481998848, 2507.5148, 4.178287
68110, 486639616, 2507.3681, 4.178042
68111, 484283392, 2507.2214, 4.177798
68112, 472640512, 2507.0747, 4.177553
68113, 454580224, 2506.9280, 4.177309
68114, 436652032, 2506.7812, 4.177064
68115, 426030080, 2506.6345, 4.176820
68116, 427307008, 2506.4878, 4.176575
68117, 440626176, 2506.3411, 4.176331
68118, 461857792, 2506.1944, 4.176086
68119, 484609024, 2506.0476, 4.175842
68120, 503009280, 2505.9009, 4.175597
68121, 514012160, 2505.7542, 4.175353
68122, 518290432, 2505.6075, 4.175108
68123, 519546880, 2505.4608, 4.174864
68124, 522768384, 2505.3140, 4.174619
68125, 532317184, 2505.1673, 4.174375
68126, 550690816, 2505.0206, 4.174130
68127, 578343936, 2504.8739, 4.173886
68128, 614431744, 2504.7272, 4.173641
68129, 657986560, 2504.5804, 4.173397
68130, 708842496, 2504.4337, 4.173152
68131, 767865856, 2504.2870, 4.172908
68132, 836299776, 2504.1403, 4.172664
68133, 914422784, 2503.9936, 4.172419
68134, 1000008704, 2503.8468, 4.172175
68135, 1087220736, 2503.7001, 4.171930
68136, 1166494720, 2503.5534, 4.171686
68137, 1225779200, 2503.4067, 4.171441
68138, 1253015552, 2503.2600, 4.171197
68139, 1239293952, 2503.1133, 4.170952
68140, 1181740032, 2502.9665, 4.170708
68141, 1085059072, 2502.8198, 4.170463
68142, 961022976, 2502.6731, 4.170219
68143, 825835520, 2502.5264, 4.169974
68144, 696108032, 2502.3797, 4.169730
68145, 584793088, 2502.2329, 4.169485
68146, 498479104, 2502.0862, 4.169241
68147, 436954112, 2501.9395, 4.168996
68148, 395036672, 2501.7928, 4.168752
68149, 365725696, 2501.6461, 4.168507
68150, 343254016, 2501.4993, 4.168263
68151, 324783104, 2501.3526, 4.168018
68152, 310221824, 2501.2059, 4.167774
68153, 300612608, 2501.0592, 4.167529
68154, 296194048, 2500.9125, 4.167285
68155, 295306240, 2500.7657, 4.167040
68156, 294762496, 2500.6190, 4.166796
68157, 291402752, 2500.4723, 4.166552
68158, 283909120, 2500.3256, 4.166307
68159, 273778688, 2500.1789, 4.166063
68160, 264856576, 2500.0322, 4.165818
68161, 261622784, 2499.8854, 4.165574
68162, 267153408, 2499.7387, 4.165329
68163, 281836544, 2499.5920, 4.165085
68164, 303494144, 2499.4453, 4.164840
68165, 328785920, 2499.2986, 4.164596
68166, 355059712, 2499.1518, 4.164351
68167, 381583360, 2499.0051, 4.164107
68168, 409493504, 2498.8584, 4.163862
68169, 440538112, 2498.7117, 4.163618
68170, 475381760, 2498.5650, 4.163373
68171, 512499712, 2498.4182, 4.163129
68172, 548316160, 2498.2715, 4.162884
68173, 578578432, 2498.1248, 4.162640
68174, 600269824, 2497.9781, 4.162395
68175, 613132288, 2497.8314, 4.162151
68176, 620167168, 2497.6846, 4.161906
68177, 627076096, 2497.5379, 4.161662
68178, 641099776, 2497.3912, 4.161417
68179, 669895680, 2497.2445, 4.161173
68180, 720696320, 2497.0978, 4.160929
68181, 799541248, 2496.9511, 4.160684
68182, 910073856, 2496.8043, 4.160440
68183, 1051618304, 2496.6576, 4.160195
68184, 1216945152, 2496.5109, 4.159951
68185, 1390844928, 2496.3642, 4.159706
68186, 1550880768, 2496.2175, 4.159462
68187, 1671127040, 2496.0707, 4.159217
68188, 1728408576, 2495.9240, 4.158973
68189, 1709182976, 2495.7773, 4.158728
68190, 1614433280, 2495.6306, 4.158484
68191, 1460321280, 2495.4839, 4.158239
68192, 1273874432, 2495.3371, 4.157995
68193, 1085059072, 2495.1904, 4.157750
68194, 918158336, 2495.0437, 4.157506
68195, 785757184, 2494.8970, 4.157261
68196, 687531008, 2494.7503, 4.157017
68197, 613897216, 2494.6035, 4.156772
68198, 552534016, 2494.4568, 4.156528
68199, 494624768, 2494.3101, 4.156283
68200, 438131712, 2494.1634, 4.156039
68201, 387018752, 2494.0167, 4.155794
68202, 347415552, 2493.8699, 4.155550
68203, 323081216, 2493.7232, 4.155305
68204, 312655872, 2493.5765, 4.155061
68205, 310002688, 2493.4298, 4.154817
68206, 307207168, 2493.2831, 4.154572
68207, 298437632, 2493.1364, 4.154328
68208, 282540032, 2492.9896, 4.154083
68209, 263089152, 2492.8429, 4.153839
68210, 246095872, 2492.6962, 4.153594
68211, 236786688, 2492.5495, 4.153350
68212, 237265920, 2492.4028, 4.153105
68213, 246201344, 2492.2560, 4.152861
68214, 260427776, 2492.1093, 4.152616
68215, 277296128, 2491.9626, 4.152372
68216, 296228864, 2491.8159, 4.152127
68217, 318581760, 2491.6692, 4.151883
68218, 345957376, 2491.5224, 4.151638
68219, 378108928, 2491.3757, 4.151394
68220, 411798528, 2491.2290, 4.151149
68221, 441393152, 2491.0823, 4.150905
68222, 460949504, 2490.9356, 4.150660
68223, 466696192, 2490.7888, 4.150416
68224, 458594304, 2490.6421, 4.150171
68225, 440296448, 2490.4954, 4.149927
68226, 417750016, 2490.3487, 4.149682
68227, 397427712, 2490.2020, 4.149438
68228, 385259520, 2490.0553, 4.149194
68229, 386646016, 2489.9085, 4.148949
68230, 407054336, 2489.7618, 4.148705
68231, 452085760, 2489.6151, 4.148460
68232, 526134272, 2489.4684, 4.148216
68233, 629689344, 2489.3217, 4.147971
68234, 756465664, 2489.1749, 4.147727
68235, 892166144, 2489.0282, 4.147482
68236, 1016275968, 2488.8815, 4.147238
68237, 1106995200, 2488.7348, 4.146993
68238, 1147743232, 2488.5881, 4.146749
68239, 1132652544, 2488.4413, 4.146504
68240, 1068604416, 2488.2946, 4.146260
68241, 972742656, 2488.1479, 4.146015
68242, 866407424, 2488.0012, 4.145771
68243, 768032768, 2487.8545, 4.145526
68244, 687956992, 2487.7077, 4.145282
68245, 627112960, 2487.5610, 4.145037
68246, 579671040, 2487.4143, 4.144793
68247, 537878528, 2487.2676, 4.144548
68248, 496527360, 2487.1209, 4.144304
68249, 454976512, 2486.9742, 4.144059
68250, 416160768, 2486.8274, 4.143815
68251, 383690752, 2486.6807, 4.143571
68252, 359026688, 2486.5340, 4.143326
68253, 340435968, 2486.3873, 4.143082
68254, 324217856, 2486.2406, 4.142837
68255, 307248128, 2486.0938, 4.142593
68256, 289137664, 2485.9471, 4.142348
68257, 272562176, 2485.8004, 4.142104
68258, 261515264, 2485.6537, 4.141859
68259, 258506752, 2485.5070, 4.141615
68260, 262463488, 2485.3602, 4.141370
68261, 268696576, 2485.2135, 4.141126
68262, 271120384, 2485.0668, 4.140881
68263, 265562112, 2484.9201, 4.140637
68264, 252271616, 2484.7734, 4.140392
68265, 236150784, 2484.6266, 4.140148
68266, 224436224, 2484.4799, 4.139903
68267, 223001600, 2484.3332, 4.139659
68268, 233288704, 2484.1865, 4.139414
68269, 251514880, 2484.0398, 4.139170
68270, 270620672, 2483.8930, 4.138925
68271, 283885568, 2483.7463, 4.138681
68272, 288266240, 2483.5996, 4.138436
68273, 285660160, 2483.4529, 4.138192
68274, 281486336, 2483.3062, 4.137947
68275, 281473024, 2483.1595, 4.137703
68276, 288507904, 2483.0127, 4.137459
68277, 301345792, 2482.8660, 4.137214
68278, 315839488, 2482.7193, 4.136970
68279, 327903232, 2482.5726, 4.136725
68280, 336399360, 2482.4259, 4.136481
68281, 344151040, 2482.2791, 4.136236
68282, 356378624, 2482.1324, 4.135992
68283, 377354240, 2481.9857, 4.135747
68284, 407147520, 2481.8390, 4.135503
68285, 440395776, 2481.6923, 4.135258
68286, 467983360, 2481.5455, 4.135014
68287, 480919552, 2481.3988, 4.134769
68288, 474492928, 2481.2521, 4.134525
68289, 450551808, 2481.1054, 4.134280
68290, 416699392, 2480.9587, 4.134036
68291, 382787584, 2480.8119, 4.133791
68292, 356472832, 2480.6652, 4.133547
68293, 340051968, 2480.5185, 4.133302
68294, 330105856, 2480.3718, 4.133058
68295, 319952896, 2480.2251, 4.132813
68296, 303551488, 2480.0784, 4.132569
68297, 278769664, 2479.9316, 4.132324
68298, 248424448, 2479.7849, 4.132080
68299, 218726400, 2479.6382, 4.131836
68300, 196115456, 2479.4915, 4.131591
68301, 184231936, 2479.3448, 4.131347
68302, 182530048, 2479.1980, 4.131102
68303, 187055104, 2479.0513, 4.130858
68304, 192730112, 2478.9046, 4.130613
68305, 195796992, 2478.7579, 4.130369
68306, 195126272, 2478.6112, 4.130124
68307, 191925248, 2478.4644, 4.129880
68308, 188311552, 2478.3177, 4.129635
68309, 185779200, 2478.1710, 4.129391
68310, 184535040, 2478.0243, 4.129146
68311, 183967744, 2477.8776, 4.128902
68312, 183780352, 2477.7308, 4.128657
68313, 184887296, 2477.5841, 4.128413
68314, 189363200, 2477.4374, 4.128168
68315, 199400448, 2477.2907, 4.127924
68316, 215890944, 2477.1440, 4.127679
68317, 237568000, 2476.9972, 4.127435
68318, 261308416, 2476.8505, 4.127190
68319, 283511808, 2476.7038, 4.126946
68320, 301780992, 2476.5571, 4.126701
68321, 315909120, 2476.4104, 4.126457
68322, 327552000, 2476.2637, 4.126213
68323, 338756608, 2476.1169, 4.125968
68324, 350210048, 2475.9702, 4.125724
68325, 360313856, 2475.8235, 4.125479
68326, 365725696, 2475.6768, 4.125235
68327, 363165696, 2475.5301, 4.124990
68328, 351511552, 2475.3833, 4.124746
68329, 332936192, 2475.2366, 4.124501
68330, 312337408, 2475.0899, 4.124257
68331, 295216128, 2474.9432, 4.124012
68332, 285046784, 2474.7965, 4.123768
68333, 281543680, 2474.6497, 4.123523
68334, 280778752, 2474.5030, 4.123279
68335, 277173248, 2474.3563, 4.123034
68336, 266361856, 2474.2096, 4.122790
68337, 247471104, 2474.0629, 4.122545
68338, 223632384, 2473.9161, 4.122301
68339, 200482816, 2473.7694, 4.122056
68340, 183420928, 2473.6227, 4.121812
68341, 175055872, 2473.4760, 4.121567
68342, 174098432, 2473.3293, 4.121323
68343, 176212992, 2473.1826, 4.121078
68344, 176314368, 2473.0358, 4.120834
68345, 171085824, 2472.8891, 4.120589
68346, 160477184, 2472.7424, 4.120345
68347, 147500032, 2472.5957, 4.120101
68348, 136577024, 2472.4490, 4.119856
68349, 131352576, 2472.3022, 4.119612
68350, 133084160, 2472.1555, 4.119367
68351, 140286976, 2472.0088, 4.119123
68352, 149642240, 2471.8621, 4.118878
68353, 157534208, 2471.7154, 4.118634
68354, 161412096, 2471.5686, 4.118389
68355, 160413696, 2471.4219, 4.118145
68356, 155163648, 2471.2752, 4.117900
68357, 147124224, 2471.1285, 4.117656
68358, 137968640, 2470.9818, 4.117411
68359, 129269760, 2470.8350, 4.117167
68360, 122484736, 2470.6883, 4.116922
68361, 118955008, 2470.5416, 4.116678
68362, 119698432, 2470.3949, 4.116433
68363, 125011968, 2470.2482, 4.116189
68364, 134149120, 2470.1015, 4.115944
68365, 145402880, 2469.9547, 4.115700
68366, 156745728, 2469.8080, 4.115455
68367, 166787072, 2469.6613, 4.115211
68368, 175527936, 2469.5146, 4.114966
68369, 184419328, 2469.3679, 4.114722
68370, 195555328, 2469.2211, 4.114478
68371, 210337792, 2469.0744, 4.114233
68372, 228337664, 2468.9277, 4.113989
68373, 247026688, 2468.7810, 4.113744
68374, 262670336, 2468.6343, 4.113500
68375, 271998976, 2468.4875, 4.113255
68376, 273808384, 2468.3408, 4.113011
68377, 269625344, 2468.1941, 4.112766
68378, 262999040, 2468.0474, 4.112522
68379, 257723392, 2467.9007, 4.112277
68380, 255928320, 2467.7539, 4.112033
68381, 257026048, 2467.6072, 4.111788
68382, 258147328, 2467.4605, 4.111544
68383, 255834112, 2467.3138, 4.111299
68384, 248120320, 2467.1671, 4.111055
68385, 235844608, 2467.0203, 4.110810
68386, 222464000, 2466.8736, 4.110566
68387, 212402176, 2466.7269, 4.110321
68388, 208778240, 2466.5802, 4.110077
68389, 211702784, 2466.4335, 4.109832
68390, 218049536, 2466.2868, 4.109588
68391, 222844928, 2466.1400, 4.109343
68392, 221573120, 2465.9933, 4.109099
68393, 212253696, 2465.8466, 4.108854
68394, 196245504, 2465.6999, 4.108610
68395, 177455104, 2465.5532, 4.108366
68396, 160407552, 2465.4064, 4.108121
68397, 148202496, 2465.2597, 4.107877
68398, 141359104, 2465.1130, 4.107632
68399, 138050560, 2464.9663, 4.107388
68400, 135435264, 2464.8196, 4.107143
68401, 131320832, 2464.6728, 4.106899
68402, 125253632, 2464.5261, 4.106654
68403, 118549504, 2464.3794, 4.106410
68404, 113376256, 2464.2327, 4.106165
68405, 111497216, 2464.0860, 4.105921
68406, 113376256, 2463.9392, 4.105676
68407, 118069248, 2463.7925, 4.105432
68408, 123844608, 2463.6458, 4.105187
68409, 129078272, 2463.4991, 4.104943
68410, 132904960, 2463.3524, 4.104698
68411, 135314432, 2463.2057, 4.104454
68412, 136773632, 2463.0589, 4.104209
68413, 137713664, 2462.9122, 4.103965
68414, 138243072, 2462.7655, 4.103720
68415, 138232832, 2462.6188, 4.103476
68416, 137629696, 2462.4721, 4.103231
68417, 136707072, 2462.3253, 4.102987
68418, 136005632, 2462.1786, 4.102743
68419, 135997440, 2462.0319, 4.102498
68420, 136723456, 2461.8852, 4.102254
68421, 137709568, 2461.7385, 4.102009
68422, 138294272, 2461.5917, 4.101765
68423, 138207232, 2461.4450, 4.101520
68424, 137979904, 2461.2983, 4.101276
68425, 138863616, 2461.1516, 4.101031
68426, 142139392, 2461.0049, 4.100787
68427, 148183040, 2460.8581, 4.100542
68428, 155833344, 2460.7114, 4.100298
68429, 162551808, 2460.5647, 4.100053
68430, 165448704, 2460.4180, 4.099809
68431, 162741248, 2460.2713, 4.099564
68432, 154849280, 2460.1245, 4.099320
68433, 144495616, 2459.9778, 4.099075
68434, 135611392, 2459.8311, 4.098831
68435, 131530752, 2459.6844, 4.098586
68436, 133385216, 2459.5377, 4.098342
68437, 139568128, 2459.3910, 4.098097
68438, 146588672, 2459.2442, 4.097853
68439, 150912000, 2459.0975, 4.097608
68440, 150807552, 2458.9508, 4.097364
68441, 147197952, 2458.8041, 4.097120
68442, 143019008, 2458.6574, 4.096875
68443, 141420544, 2458.5106, 4.096631
68444, 143795200, 2458.3639, 4.096386
68445, 148743168, 2458.2172, 4.096142
68446, 152604672, 2458.0705, 4.095897
68447, 151337984, 2457.9238, 4.095653
68448, 142741504, 2457.7770, 4.095408
68449, 127827968, 2457.6303, 4.095164
68450, 110556160, 2457.4836, 4.094919
68451, 96021504, 2457.3369, 4.094675
68452, 88024064, 2457.1902, 4.094430
68453, 87293952, 2457.0434, 4.094186
68454, 91304960, 2456.8967, 4.093941
68455, 95761408, 2456.7500, 4.093697
68456, 96940032, 2456.6033, 4.093452
68457, 93640704, 2456.4566, 4.093208
68458, 87703552, 2456.3099, 4.092963
68459, 82853888, 2456.1631, 4.092719
68460, 82533376, 2456.0164, 4.092474
68461, 87912448, 2455.8697, 4.092230
68462, 97155072, 2455.7230, 4.091985
68463, 106304512, 2455.5763, 4.091741
68464, 111294464, 2455.4295, 4.091496
68465, 109979648, 2455.2828, 4.091252
68466, 103150592, 2455.1361, 4.091008
68467, 94035968, 2454.9894, 4.090763
68468, 86669312, 2454.8427, 4.090519
68469, 84046848, 2454.6959, 4.090274
68470, 87035904, 2454.5492, 4.090030
68471, 94528512, 2454.4025, 4.089785
68472, 104562688, 2454.2558, 4.089541
68473, 115642368, 2454.1091, 4.089296
68474, 127409152, 2453.9623, 4.089052
68475, 140298240, 2453.8156, 4.088807
68476, 154471424, 2453.6689, 4.088563
68477, 168775680, 2453.5222, 4.088318
68478, 180503552, 2453.3755, 4.088074
68479, 186235904, 2453.2288, 4.087829
68480, 183407616, 2453.0820, 4.087585
68481, 171741184, 2452.9353, 4.087340
68482, 153732096, 2452.7886, 4.087096
68483, 133837824, 2452.6419, 4.086851
68484, 116721664, 2452.4952, 4.086607
68485, 105413632, 2452.3484, 4.086362
68486, 100312064, 2452.2017, 4.086118
68487, 99454976, 2452.0550, 4.085873
68488, 99861504, 2451.9083, 4.085629
68489, 99167232, 2451.7616, 4.085385
68490, 96684032, 2451.6148, 4.085140
68491, 93408256, 2451.4681, 4.084896
68492, 91090944, 2451.3214, 4.084651
68493, 91012096, 2451.1747, 4.084407
68494, 93207552, 2451.0280, 4.084162
68495, 96576512, 2450.8812, 4.083918
68496, 99731456, 2450.7345, 4.083673
68497, 102024192, 2450.5878, 4.083429
68498, 104056832, 2450.4411, 4.083184
68499, 107355136, 2450.2944, 4.082940
68500, 113369088, 2450.1476, 4.082695
68501, 122415104, 2450.0009, 4.082451
68502, 133213184, 2449.8542, 4.082206
68503, 143330304, 2449.7075, 4.081962
68504, 150342656, 2449.5608, 4.081717
68505, 153056256, 2449.4141, 4.081473
68506, 152126464, 2449.2673, 4.081228
68507, 149706752, 2449.1206, 4.080984
68508, 148329472, 2448.9739, 4.080739
68509, 149624832, 2448.8272, 4.080495
68510, 153583616, 2448.6805, 4.080250
68511, 158728192, 2448.5337, 4.080006
68512, 163068928, 2448.3870, 4.079762
68513, 165263360, 2448.2403, 4.079517
68514, 165326848, 2448.0936, 4.079273
68515, 164503552, 2447.9469, 4.079028
68516, 164412416, 2447.8001, 4.078784
68517, 165978112, 2447.6534, 4.078539
68518, 168778752, 2447.5067, 4.078295
68519, 171187200, 2447.3600, 4.078050
68520, 171205632, 2447.2133, 4.077806
68521, 167531520, 2447.0665, 4.077561
68522, 160256000, 2446.9198, 4.077317
68523, 150829056, 2446.7731, 4.077072
68524, 141332480, 2446.6264, 4.076828
68525, 133486592, 2446.4797, 4.076583
68526, 127917056, 2446.3330, 4.076339
68527, 124035072, 2446.1862, 4.076094
68528, 120544256, 2446.0395, 4.075850
68529, 116222976, 2445.8928, 4.075605
68530, 110568448, 2445.7461, 4.075361
68531, 103989248, 2445.5994, 4.075116
68532, 97543168, 2445.4526, 4.074872
68533, 92432384, 2445.3059, 4.074627
68534, 89568256, 2445.1592, 4.074383
68535, 89374720, 2445.0125, 4.074138
68536, 91815936, 2444.8658, 4.073894
68537, 96481280, 2444.7190, 4.073650
68538, 102600704, 2444.5723, 4.073405
68539, 108987392, 2444.4256, 4.073161
68540, 114062336, 2444.2789, 4.072916
68541, 116145152, 2444.1322, 4.072672
68542, 114023424, 2443.9854, 4.072427
68543, 107603968, 2443.8387, 4.072183
68544, 98268160, 2443.6920, 4.071938
68545, 88641536, 2443.5453, 4.071694
68546, 81727488, 2443.3986, 4.071449
68547, 79740928, 2443.2519, 4.071205
68548, 83197952, 2443.1051, 4.070960
68549, 90739712, 2442.9584, 4.070716
68550, 99826688, 2442.8117, 4.070471
68551, 107958272, 2442.6650, 4.070227
68552, 113785856, 2442.5183, 4.069982
68553, 117507072, 2442.3715, 4.069738
68554, 120342528, 2442.2248, 4.069493
68555, 123418624, 2442.0781, 4.069249
68556, 126758912, 2441.9314, 4.069004
68557, 129029120, 2441.7847, 4.068760
68558, 128266240, 2441.6379, 4.068515
68559, 123196416, 2441.4912, 4.068271
68560, 114357248, 2441.3445, 4.068027
68561, 104247296, 2441.1978, 4.067782
68562, 96274432, 2441.0511, 4.067538
68563, 92957696, 2440.9043, 4.067293
68564, 94356480, 2440.7576, 4.067049
68565, 97691648, 2440.6109, 4.066804
68566, 98532352, 2440.4642, 4.066560
68567, 93070336, 2440.3175, 4.066315
68568, 80360448, 2440.1707, 4.066071
68569, 63286272, 2440.0240, 4.065826
68570, 47645696, 2439.8773, 4.065582
68571, 39673856, 2439.7306, 4.065337
68572, 43184128, 2439.5839, 4.065093
68573, 57768960, 2439.4372, 4.064848
68574, 78964736, 2439.2904, 4.064604
68575, 100324352, 2439.1437, 4.064359
68576, 116343808, 2438.9970, 4.064115
68577, 124761088, 2438.8503, 4.063870
68578, 127112192, 2438.7036, 4.063626
68579, 127362048, 2438.5568, 4.063381
68580, 129432576, 2438.4101, 4.063137
68581, 135020544, 2438.2634, 4.062892
68582, 142849024, 2438.1167, 4.062648
68583, 149670912, 2437.9700, 4.062404
68584, 152355840, 2437.8232, 4.062159
68585, 149804032, 2437.6765, 4.061915
68586, 143570944, 2437.5298, 4.061670
68587, 136906752, 2437.3831, 4.061426
68588, 132797440, 2437.2364, 4.061181
68589, 132221952, 2437.0896, 4.060937
68590, 133666816, 2436.9429, 4.060692
68591, 134205440, 2436.7962, 4.060448
68592, 131485696, 2436.6495, 4.060203
68593, 125426688, 2436.5028, 4.059959
68594, 118551552, 2436.3561, 4.059714
68595, 114677760, 2436.2093, 4.059470
68596, 116683776, 2436.0626, 4.059225
68597, 124633088, 2435.9159, 4.058981
68598, 135414784, 2435.7692, 4.058736
68599, 144201728, 2435.6225, 4.058492
68600, 146996224, 2435.4757, 4.058247
68601, 142852096, 2435.3290, 4.058003
68602, 134482944, 2435.1823, 4.057758
68603, 126832640, 2435.0356, 4.057514
68604, 124339200, 2434.8889, 4.057269
68605, 128379904, 2434.7421, 4.057025
68606, 136357888, 2434.5954, 4.056780
68607, 143005696, 2434.4487, 4.056536
68608, 143264768, 2434.3020, 4.056292
68609, 135193600, 2434.1553, 4.056047
68610, 121277440, 2434.0085, 4.055803
68611, 107356160, 2433.8618, 4.055558
68612, 99677184, 2433.7151, 4.055314
68613, 101609472, 2433.5684, 4.055069
68614, 111794176, 2433.4217, 4.054825
68615, 124742656, 2433.2749, 4.054580
68616, 133616640, 2433.1282, 4.054336
68617, 133705728, 2432.9815, 4.054091
68618, 124803072, 2432.8348, 4.053847
68619, 111216640, 2432.6881, 4.053602
68620, 99450880, 2432.5414, 4.053358
68621, 94839808, 2432.3946, 4.053113
68622, 98921472, 2432.2479, 4.052869
68623, 108933120, 2432.1012, 4.052624
68624, 119606272, 2431.9545, 4.052380
68625, 126212096, 2431.8078, 4.052135
68626, 127150080, 2431.6610, 4.051891
68627, 124691456, 2431.5143, 4.051646
68628, 123530240, 2431.3676, 4.051402
68629, 128049152, 2431.2209, 4.051157
68630, 139882496, 2431.0742, 4.050913
68631, 157140992, 2430.9274, 4.050669
68632, 175718400, 2430.7807, 4.050424
68633, 191862784, 2430.6340, 4.050180
68634, 204476416, 2430.4873, 4.049935
68635, 215769088, 2430.3406, 4.049691
68636, 229795840, 2430.1938, 4.049446
68637, 249670656, 2430.0471, 4.049202
68638, 274995200, 2429.9004, 4.048957
68639, 301028352, 2429.7537, 4.048713
68640, 320189440, 2429.6070, 4.048468
68641, 325261312, 2429.4603, 4.048224
68642, 312710144, 2429.3135, 4.047979
68643, 284461056, 2429.1668, 4.047735
68644, 247240704, 2429.0201, 4.047490
68645, 209836032, 2428.8734, 4.047246
68646, 179651584, 2428.7267, 4.047001
68647, 160217088, 2428.5799, 4.046757
68648, 150732800, 2428.4332, 4.046512
68649, 147613696, 2428.2865, 4.046268
68650, 146993152, 2428.1398, 4.046023
68651, 146729984, 2427.9931, 4.045779
68652, 146908160, 2427.8463, 4.045534
68653, 148762624, 2427.6996, 4.045290
68654, 152895488, 2427.5529, 4.045045
68655, 158044160, 2427.4062, 4.044801
68656, 161261568, 2427.2595, 4.044557
68657, 159513600, 2427.1127, 4.044312
68658, 151753728, 2426.9660, 4.044068
68659, 140191744, 2426.8193, 4.043823
68660, 129826816, 2426.6726, 4.043579
68661, 126281728, 2426.5259, 4.043334
68662, 132940800, 2426.3792, 4.043090
68663, 148887552, 2426.2324, 4.042845
68664, 168823808, 2426.0857, 4.042601
68665, 185182208, 2425.9390, 4.042356
68666, 191518720, 2425.7923, 4.042112
68667, 185534464, 2425.6456, 4.041867
68668, 170253312, 2425.4988, 4.041623
68669, 152680448, 2425.3521, 4.041378
68670, 140590080, 2425.2054, 4.041134
68671, 138976256, 2425.0587, 4.040889
68672, 147930112, 2424.9120, 4.040645
68673, 163040256, 2424.7652, 4.040400
68674, 178149376, 2424.6185, 4.040156
68675, 189142016, 2424.4718, 4.039911
68676, 196852736, 2424.3251, 4.039667
68677, 207528960, 2424.1784, 4.039422
68678, 230396928, 2424.0316, 4.039178
68679, 273217536, 2423.8849, 4.038934
68680, 337751040, 2423.7382, 4.038689
68681, 417210368, 2423.5915, 4.038445
68682, 497017856, 2423.4448, 4.038200
68683, 558844928, 2423.2980, 4.037956
68684, 586517504, 2423.1513, 4.037711
68685, 571541504, 2423.0046, 4.037467
68686, 516125696, 2422.8579, 4.037222
68687, 432517120, 2422.7112, 4.036978
68688, 338926592, 2422.5645, 4.036733
68689, 253639680, 2422.4177, 4.036489
68690, 189524992, 2422.2710, 4.036244
68691, 150957056, 2422.1243, 4.036000
68692, 134049792, 2421.9776, 4.035755
68693, 129796096, 2421.8309, 4.035511
68694, 128562176, 2421.6841, 4.035266
68695, 123974656, 2421.5374, 4.035022
68696, 114713600, 2421.3907, 4.034777
68697, 103744512, 2421.2440, 4.034533
68698, 95732736, 2421.0973, 4.034288
68699, 94082048, 2420.9505, 4.034044
68700, 99105792, 2420.8038, 4.033799
68701, 108072960, 2420.6571, 4.033555
68702, 116925440, 2420.5104, 4.033311
68703, 122552320, 2420.3637, 4.033066
68704, 124363776, 2420.2169, 4.032822
68705, 124311552, 2420.0702, 4.032577
68706, 125445120, 2419.9235, 4.032333
68707, 129894400, 2419.7768, 4.032088
68708, 137488384, 2419.6301, 4.031844
68709, 145821696, 2419.4834, 4.031599
68710, 151721984, 2419.3366, 4.031355
68711, 153257984, 2419.1899, 4.031110
68712, 151037952, 2419.0432, 4.030866
68713, 148000768, 2418.8965, 4.030621
68714, 147749888, 2418.7498, 4.030377
68715, 152465408, 2418.6030, 4.030132
68716, 161735680, 2418.4563, 4.029888
68717, 173248512, 2418.3096, 4.029643
68718, 185158656, 2418.1629, 4.029399
68719, 198814720, 2418.0162, 4.029154
68720, 220042240, 2417.8694, 4.028910
68721, 257688576, 2417.7227, 4.028665
68722, 319507456, 2417.5760, 4.028421
68723, 407044096, 2417.4293, 4.028176
68724, 512089088, 2417.2826, 4.027932
68725, 616893440, 2417.1358, 4.027687
68726, 698789888, 2416.9891, 4.027443
68727, 737747968, 2416.8424, 4.027199
68728, 723806208, 2416.6957, 4.026954
68729, 661085184, 2416.5490, 4.026710
68730, 566463488, 2416.4022, 4.026465
68731, 463308800, 2416.2555, 4.026221
68732, 372957184, 2416.1088, 4.025976
68733, 307605504, 2415.9621, 4.025732
68734, 267600896, 2415.8154, 4.025487
68735, 244001792, 2415.6687, 4.025243
68736, 224788480, 2415.5219, 4.024998
68737, 201499648, 2415.3752, 4.024754
68738, 173080576, 2415.2285, 4.024509
68739, 145324032, 2415.0818, 4.024265
68740, 126616576, 2414.9351, 4.024020
68741, 122532864, 2414.7883, 4.023776
68742, 132246528, 2414.6416, 4.023531
68743, 148612096, 2414.4949, 4.023287
68744, 161704960, 2414.3482, 4.023042
68745, 163773440, 2414.2015, 4.022798
68746, 152905728, 2414.0547, 4.022553
68747, 133528576, 2413.9080, 4.022309
68748, 113642496, 2413.7613, 4.022064
68749, 100486144, 2413.6146, 4.021820
68750, 97047552, 2413.4679, 4.021576
68751, 101252096, 2413.3211, 4.021331
68752, 108012544, 2413.1744, 4.021087
68753, 112711680, 2413.0277, 4.020842
68754, 113931264, 2412.8810, 4.020598
68755, 113805312, 2412.7343, 4.020353
68756, 115911680, 2412.5876, 4.020109
68757, 122194944, 2412.4408, 4.019864
68758, 131069952, 2412.2941, 4.019620
68759, 138217472, 2412.1474, 4.019375
68760, 139895808, 2412.0007, 4.019131
68761, 136939520, 2411.8540, 4.018886
68762, 136829952, 2411.7072, 4.018642
68763, 152048640, 2411.5605, 4.018397
68764, 194803712, 2411.4138, 4.018153
68765, 270360576, 2411.2671, 4.017908
68766, 372287488, 2411.1204, 4.017664
68767, 482370560, 2410.9736, 4.017419
68768, 575853568, 2410.8269, 4.017175
68769, 630091776, 2410.6802, 4.016930
68770, 632949760, 2410.5335, 4.016686
68771, 587215872, 2410.3868, 4.016441
68772, 509091840, 2410.2400, 4.016197
68773, 421494784, 2410.0933, 4.015953
68774, 345272320, 2409.9466, 4.015708
68775, 292206592, 2409.7999, 4.015464
68776, 262646784, 2409.6532, 4.015219
68777, 248284160, 2409.5065, 4.014975
68778, 238129152, 2409.3597, 4.014730
68779, 224494592, 2409.2130, 4.014486
68780, 206130176, 2409.0663, 4.014241
68781, 187404288, 2408.9196, 4.013997
68782, 174560256, 2408.7729, 4.013752
68783, 171455488, 2408.6261, 4.013508
68784, 177190912, 2408.4794, 4.013263
68785, 186759168, 2408.3327, 4.013019
68786, 194052096, 2408.1860, 4.012774
68787, 195337216, 2408.0393, 4.012530
68788, 191125504, 2407.8925, 4.012285
68789, 185476096, 2407.7458, 4.012041
68790, 183231488, 2407.5991, 4.011796
68791, 186880000, 2407.4524, 4.011552
68792, 194896896, 2407.3057, 4.011307
68793, 202479616, 2407.1589, 4.011063
68794, 204235776, 2407.0122, 4.010818
68795, 197264384, 2406.8655, 4.010574
68796, 182864896, 2406.7188, 4.010329
68797, 165942272, 2406.5721, 4.010085
68798, 152459264, 2406.4253, 4.009841
68799, 146366464, 2406.2786, 4.009596
68800, 147727360, 2406.1319, 4.009352
68801, 153038848, 2405.9852, 4.009107
68802, 157533184, 2405.8385, 4.008863
68803, 158144512, 2405.6918, 4.008618
68804, 155509760, 2405.5450, 4.008374
68805, 153883648, 2405.3983, 4.008129
68806, 159031296, 2405.2516, 4.007885
68807, 175214592, 2405.1049, 4.007640
68808, 202857472, 2404.9582, 4.007396
68809, 238055424, 2404.8114, 4.007151
68810, 274128896, 2404.6647, 4.006907
68811, 304343040, 2404.5180, 4.006662
68812, 324410368, 2404.3713, 4.006418
68813, 333591552, 2404.2246, 4.006173
68814, 334052352, 2404.0778, 4.005929
68815, 329014272, 2403.9311, 4.005684
68816, 320842752, 2403.7844, 4.005440
68817, 310072320, 2403.6377, 4.005195
68818, 295771136, 2403.4910, 4.004951
68819, 276859904, 2403.3442, 4.004706
68820, 253493248, 2403.1975, 4.004462
68821, 227679232, 2403.0508, 4.004218
68822, 202783744, 2402.9041, 4.003973
68823, 182228992, 2402.7574, 4.003729
68824, 168137728, 2402.6107, 4.003484
68825, 160623616, 2402.4639, 4.003240
68826, 158053376, 2402.3172, 4.002995
68827, 158036992, 2402.1705, 4.002751
68828, 158550016, 2402.0238, 4.002506
68829, 158588928, 2401.8771, 4.002262
68830, 158108672, 2401.7303, 4.002017
68831, 157430784, 2401.5836, 4.001773
68832, 156598272, 2401.4369, 4.001528
68833, 155131904, 2401.2902, 4.001284
68834, 152342528, 2401.1435, 4.001039
68835, 147985408, 2400.9967, 4.000795
68836, 142784512, 2400.8500, 4.000550
68837, 138456064, 2400.7033, 4.000306
68838, 137101312, 2400.5566, 4.000061
68839, 140244992, 2400.4099, 3.999817
68840, 147992576, 2400.2631, 3.999572
68841, 158740480, 2400.1164, 3.999328
68842, 169615360, 2399.9697, 3.999083
68843, 177468416, 2399.8230, 3.998839
68844, 180015104, 2399.6763, 3.998594
68845, 176647168, 2399.5296, 3.998350
68846, 168650752, 2399.3828, 3.998106
68847, 158795776, 2399.2361, 3.997861
68848, 150495232, 2399.0894, 3.997617
68849, 146836480, 2398.9427, 3.997372
68850, 149772288, 2398.7960, 3.997128
68851, 159636480, 2398.6492, 3.996883
68852, 175077376, 2398.5025, 3.996639
68853, 193399808, 2398.3558, 3.996394
68854, 211256320, 2398.2091, 3.996150
68855, 225554432, 2398.0624, 3.995905
68856, 234347520, 2397.9156, 3.995661
68857, 237433856, 2397.7689, 3.995416
68858, 236424192, 2397.6222, 3.995172
68859, 234190848, 2397.4755, 3.994927
68860, 233842688, 2397.3288, 3.994683
68861, 237619200, 2397.1820, 3.994438
68862, 246132736, 2397.0353, 3.994194
68863, 258286592, 2396.8886, 3.993949
68864, 271887360, 2396.7419, 3.993705
68865, 284635136, 2396.5952, 3.993460
68866, 295018496, 2396.4484, 3.993216
68867, 302688256, 2396.3017, 3.992971
68868, 308176896, 2396.1550, 3.992727
68869, 312197120, 2396.0083, 3.992483
68870, 314964992, 2395.8616, 3.992238
68871, 315972608, 2395.7149, 3.991994
68872, 314348544, 2395.5681, 3.991749
68873, 309593088, 2395.4214, 3.991505
68874, 302210048, 2395.2747, 3.991260
68875, 293808128, 2395.1280, 3.991016
68876, 286507008, 2394.9813, 3.990771
68877, 281936896, 2394.8345, 3.990527
68878, 280337408, 2394.6878, 3.990282
68879, 280305664, 2394.5411, 3.990038
68880, 279384064, 2394.3944, 3.989793
68881, 275268608, 2394.2477, 3.989549
68882, 267026432, 2394.1009, 3.989304
68883, 255723520, 2393.9542, 3.989060
68884, 244100096, 2393.8075, 3.988815
68885, 235446272, 2393.6608, 3.988571
68886, 232189952, 2393.5141, 3.988326
68887, 234885120, 2393.3673, 3.988082
68888, 242042880, 2393.2206, 3.987837
68889, 250833920, 2393.0739, 3.987593
68890, 258294784, 2392.9272, 3.987348
68891, 262437888, 2392.7805, 3.987104
68892, 262828032, 2392.6338, 3.986860
68893, 260455424, 2392.4870, 3.986615
68894, 257101824, 2392.3403, 3.986371
68895, 254578688, 2392.1936, 3.986126
68896, 254169088, 2392.0469, 3.985882
68897, 256402432, 2391.9002, 3.985637
68898, 261091328, 2391.7534, 3.985393
68899, 267474944, 2391.6067, 3.985148
68900, 274369536, 2391.4600, 3.984904
68901, 280341504, 2391.3133, 3.984659
68902, 284018688, 2391.1666, 3.984415
68903, 284542976, 2391.0198, 3.984170
68904, 282057728, 2390.8731, 3.983926
68905, 277921792, 2390.7264, 3.983681
68906, 274419712, 2390.5797, 3.983437
68907, 273926144, 2390.4330, 3.983192
68908, 277818368, 2390.2862, 3.982948
68909, 285650944, 2390.1395, 3.982703
68910, 295099392, 2389.9928, 3.982459
68911, 302822400, 2389.8461, 3.982214
68912, 305928192, 2389.6994, 3.981970
68913, 303343616, 2389.5526, 3.981725
68914, 296382464, 2389.4059, 3.981481
68915, 288149504, 2389.2592, 3.981236
68916, 282051584, 2389.1125, 3.980992
68917, 280176640, 2388.9658, 3.980748
68918, 282416128, 2388.8191, 3.980503
68919, 286829568, 2388.6723, 3.980259
68920, 291082240, 2388.5256, 3.980014
68921, 294134784, 2388.3789, 3.979770
68922, 297206784, 2388.2322, 3.979525
68923, 303368192, 2388.0855, 3.979281
68924, 315899904, 2387.9387, 3.979036
68925, 336295936, 2387.7920, 3.978792
68926, 363061248, 2387.6453, 3.978547
68927, 392104960, 2387.4986, 3.978303
68928, 418656256, 2387.3519, 3.978058
68929, 439768064, 2387.2051, 3.977814
68930, 456026112, 2387.0584, 3.977569
68931, 471409664, 2386.9117, 3.977325
68932, 491200512, 2386.7650, 3.977080
68933, 518886400, 2386.6183, 3.976836
68934, 553678848, 2386.4715, 3.976591
68935, 590027776, 2386.3248, 3.976347
68936, 619599872, 2386.1781, 3.976102
68937, 634909696, 2386.0314, 3.975858
68938, 632879104, 2385.8847, 3.975613
68939, 616553472, 2385.7380, 3.975369
68940, 594044928, 2385.5912, 3.975125
68941, 575093760, 2385.4445, 3.974880
68942, 566839296, 2385.2978, 3.974636
68943, 570745856, 2385.1511, 3.974391
68944, 582099968, 2385.0044, 3.974147
68945, 592234496, 2384.8576, 3.973902
68946, 592372736, 2384.7109, 3.973658
68947, 577269760, 2384.5642, 3.973413
68948, 547079168, 2384.4175, 3.973169
68949, 506783744, 2384.2708, 3.972924
68950, 463747072, 2384.1240, 3.972680
68951, 424711168, 2383.9773, 3.972435
68952, 393657344, 2383.8306, 3.972191
68953, 371280896, 2383.6839, 3.971946
68954, 355938304, 2383.5372, 3.971702
68955, 345224192, 2383.3904, 3.971457
68956, 337204224, 2383.2437, 3.971213
68957, 330755072, 2383.0970, 3.970968
68958, 325130240, 2382.9503, 3.970724
68959, 319360000, 2382.8036, 3.970479
68960, 312095744, 2382.6569, 3.970235
68961, 302146560, 2382.5101, 3.969990
68962, 289356800, 2382.3634, 3.969746
68963, 275189760, 2382.2167, 3.969502
68964, 262495232, 2382.0700, 3.969257
68965, 254392320, 2381.9233, 3.969013
68966, 252820480, 2381.7765, 3.968768
68967, 257504256, 2381.6298, 3.968524
68968, 265971712, 2381.4831, 3.968279
68969, 274620416, 2381.3364, 3.968035
68970, 280292352, 2381.1897, 3.967790
68971, 281505792, 2381.0429, 3.967546
68972, 278692864, 2380.8962, 3.967301
68973, 273406976, 2380.7495, 3.967057
68974, 267046912, 2380.6028, 3.966812
68975, 259943424, 2380.4561, 3.966568
68976, 251390976, 2380.3093, 3.966323
68977, 240622592, 2380.1626, 3.966079
68978, 228086784, 2380.0159, 3.965834
68979, 216134656, 2379.8692, 3.965590
68980, 208546816, 2379.7225, 3.965345
68981, 208969728, 2379.5757, 3.965101
68982, 219060224, 2379.4290, 3.964856
68983, 237385728, 2379.2823, 3.964612
68984, 259788800, 2379.1356, 3.964367
68985, 281164800, 2378.9889, 3.964123
68986, 297788416, 2378.8422, 3.963878
68987, 308986880, 2378.6954, 3.963634
68988, 317232128, 2378.5487, 3.963390
68989, 326574080, 2378.4020, 3.963145
68990, 340221952, 2378.2553, 3.962901
68991, 358579200, 2378.1086, 3.962656
68992, 378798080, 2377.9618, 3.962412
68993, 396152832, 2377.8151, 3.962167
68994, 406503424, 2377.6684, 3.961923
68995, 408589312, 2377.5217, 3.961678
68996, 404927488, 2377.3750, 3.961434
68997, 400856064, 2377.2282, 3.961189
68998, 402251776, 2377.0815, 3.960945
68999, 413102080, 2376.9348, 3.960700
69000, 434184192, 2376.7881, 3.960456
69001, 463434752, 2376.6414, 3.960211
69002, 497671168, 2376.4946, 3.959967
69003, 534612992, 2376.3479, 3.959722
69004, 574046208, 2376.2012, 3.959478
69005, 617486336, 2376.0545, 3.959233
69006, 666631168, 2375.9078, 3.958989
69007, 721555456, 2375.7611, 3.958744
69008, 779774976, 2375.6143, 3.958500
69009, 836825088, 2375.4676, 3.958255
69010, 888115200, 2375.3209, 3.958011
69011, 931129344, 2375.1742, 3.957767
69012, 966759424, 2375.0275, 3.957522
69013, 999049216, 2374.8807, 3.957278
69014, 1033381888, 2374.7340, 3.957033
69015, 1073987584, 2374.5873, 3.956789
69016, 1121934336, 2374.4406, 3.956544
69017, 1174523904, 2374.2939, 3.956300
69018, 1226319872, 2374.1471, 3.956055
69019, 1271248896, 2374.0004, 3.955811
69020, 1304829952, 2373.8537, 3.955566
69021, 1325642752, 2373.7070, 3.955322
69022, 1335620608, 2373.5603, 3.955077
69023, 1339320320, 2373.4135, 3.954833
69024, 1342674944, 2373.2668, 3.954588
69025, 1351707648, 2373.1201, 3.954344
69026, 1371470848, 2372.9734, 3.954099
69027, 1405164544, 2372.8267, 3.953855
69028, 1453321216, 2372.6799, 3.953610
69029, 1513137152, 2372.5332, 3.953366
69030, 1578254336, 2372.3865, 3.953121
69031, 1639457792, 2372.2398, 3.952877
69032, 1686500352, 2372.0931, 3.952632
69033, 1710821376, 2371.9464, 3.952388
69034, 1708336128, 2371.7996, 3.952144
69035, 1681228800, 2371.6529, 3.951899
69036, 1637921792, 2371.5062, 3.951655
69037, 1591048192, 2371.3595, 3.951410
69038, 1554122752, 2371.2128, 3.951166
69039, 1538182144, 2371.0660, 3.950921
69040, 1549675520, 2370.9193, 3.950677
69041, 1590324224, 2370.7726, 3.950432
69042, 1658717184, 2370.6259, 3.950188
69043, 1752642560, 2370.4792, 3.949943
69044, 1870854144, 2370.3324, 3.949699
69045, 2013304832, 2370.1857, 3.949454
69046, 2179727360, 2370.0390, 3.949210
69047, 2367296512, 2369.8923, 3.948965
69048, 2568608768, 2369.7456, 3.948721
69049, 2771126272, 2369.5988, 3.948476
69050, 2958589952, 2369.4521, 3.948232
69051, 3114071040, 2369.3054, 3.947987
69052, 3223668736, 2369.1587, 3.947743
69053, 3279612928, 2369.0120, 3.947498
69054, 3281851392, 2368.8653, 3.947254
69055, 3237787648, 2368.7185, 3.947009
69056, 3160462336, 2368.5718, 3.946765
69057, 3065916416, 2368.4251, 3.946520
69058, 2970536960, 2368.2784, 3.946276
69059, 2889018368, 2368.1317, 3.946032
69060, 2833195008, 2367.9849, 3.945787
69061, 2811685888, 2367.8382, 3.945543
69062, 2830077952, 2367.6915, 3.945298
69063, 2891250688, 2367.5448, 3.945054
69064, 2995507200, 2367.3981, 3.944809
69065, 3140352000, 2367.2513, 3.944565
69066, 3319930880, 2367.1046, 3.944320
69067, 3524459520, 2366.9579, 3.944076
69068, 3740100608, 2366.8112, 3.943831
69069, 3949792256, 2366.6645, 3.943587
69070, 4135235584, 2366.5177, 3.943342
69071, 4279853056, 2366.3710, 3.943098
69072, 4371978240, 2366.2243, 3.942853
69073, 4407234560, 2366.0776, 3.942609
69074, 4389158912, 2365.9309, 3.942364
69075, 4327657472, 2365.7842, 3.942120
69076, 4235680768, 2365.6374, 3.941875
69077, 4125268992, 2365.4907, 3.941631
69078, 4004439040, 2365.3440, 3.941386
69079, 3876092928, 2365.1973, 3.941142
69080, 3739302912, 2365.0506, 3.940897
69081, 3592351744, 2364.9038, 3.940653
69082, 3436135424, 2364.7571, 3.940409
69083, 3276473344, 2364.6104, 3.940164
69084, 3124338688, 2364.4637, 3.939920
69085, 2993956864, 2364.3170, 3.939675
69086, 2899567616, 2364.1702, 3.939431
69087, 2852079616, 2364.0235, 3.939186
69088, 2856704000, 2363.8768, 3.938942
69089, 2912082944, 2363.7301, 3.938697
69090, 3010833408, 2363.5834, 3.938453
69091, 3141001216, 2363.4366, 3.938208
69092, 3287898112, 2363.2899, 3.937964
69093, 3436035072, 2363.1432, 3.937719
69094, 3571063808, 2362.9965, 3.937475
69095, 3681644544, 2362.8498, 3.937230
69096, 3760976896, 2362.7030, 3.936986
69097, 3807464448, 2362.5563, 3.936741
69098, 3824050176, 2362.4096, 3.936497
69099, 3816130560, 2362.2629, 3.936252
69100, 3788650496, 2362.1162, 3.936008
69101, 3743568896, 2361.9695, 3.935763
69102, 3678939136, 2361.8227, 3.935519
69103, 3590287360, 2361.6760, 3.935274
69104, 3473913856, 2361.5293, 3.935030
69105, 3330651136, 2361.3826, 3.934785
69106, 3168247808, 2361.2359, 3.934541
69107, 3000971264, 2361.0891, 3.934297
69108, 2846345216, 2360.9424, 3.934052
69109, 2720305152, 2360.7957, 3.933808
69110, 2632947712, 2360.6490, 3.933563
69111, 2586769408, 2360.5023, 3.933319
69112, 2578079744, 2360.3555, 3.933074
69113, 2600584192, 2360.2088, 3.932830
69114, 2649006080, 2360.0621, 3.932585
69115, 2720581632, 2359.9154, 3.932341
69116, 2813453312, 2359.7687, 3.932096
69117, 2922839040, 2359.6219, 3.931852
69118, 3037299712, 2359.4752, 3.931607
69119, 3137689600, 2359.3285, 3.931363
69120, 3200226304, 2359.1818, 3.931118
69121, 3203019776, 2359.0351, 3.930874
69122, 3133496320, 2358.8884, 3.930629
69123, 2993388544, 2358.7416, 3.930385
69124, 2798859264, 2358.5949, 3.930140
69125, 2575447040, 2358.4482, 3.929896
69126, 2349888512, 2358.3015, 3.929651
69127, 2142258176, 2358.1548, 3.929407
69128, 1961594880, 2358.0080, 3.929162
69129, 1806451712, 2357.8613, 3.928918
69130, 1669456896, 2357.7146, 3.928674
69131, 1543197696, 2357.5679, 3.928429
69132, 1424466944, 2357.4212, 3.928185
69133, 1315074048, 2357.2744, 3.927940
69134, 1219451904, 2357.1277, 3.927696
69135, 1140945920, 2356.9810, 3.927451
69136, 1079192576, 2356.8343, 3.927207
69137, 1030109184, 2356.6876, 3.926962
69138, 988328960, 2356.5408, 3.926718
69139, 950446080, 2356.3941, 3.926473
69140, 916993024, 2356.2474, 3.926229
69141, 891864064, 2356.1007, 3.925984
69142, 879534080, 2355.9540, 3.925740
69143, 881747968, 2355.8072, 3.925495
69144, 895794176, 2355.6605, 3.925251
69145, 915536896, 2355.5138, 3.925006
69146, 934791168, 2355.3671, 3.924762
69147, 951152640, 2355.2204, 3.924517
69148, 968024064, 2355.0737, 3.924273
69149, 993486848, 2354.9269, 3.924028
69150, 1036463104, 2354.7802, 3.923784
69151, 1102206976, 2354.6335, 3.923539
69152, 1189701632, 2354.4868, 3.923295
69153, 1292638208, 2354.3401, 3.923051
69154, 1403708416, 2354.1933, 3.922806
69155, 1520051200, 2354.0466, 3.922562
69156, 1646822400, 2353.8999, 3.922317
69157, 1796614144, 2353.7532, 3.922073
69158, 1984380928, 2353.6065, 3.921828
69159, 2219847680, 2353.4597, 3.921584
69160, 2500727808, 2353.3130, 3.921339
69161, 2809918464, 2353.1663, 3.921095
69162, 3118152704, 2353.0196, 3.920850
69163, 3391248384, 2352.8729, 3.920606
69164, 3599223808, 2352.7261, 3.920361
69165, 3723931648, 2352.5794, 3.920117
69166, 3762779136, 2352.4327, 3.919872
69167, 3727863808, 2352.2860, 3.919628
69168, 3641640960, 2352.1393, 3.919383
69169, 3531194368, 2351.9926, 3.919139
69170, 3423025152, 2351.8458, 3.918894
69171, 3339378688, 2351.6991, 3.918650
69172, 3296051200, 2351.5524, 3.918405
69173, 3301116928, 2351.4057, 3.918161
69174, 3354112000, 2351.2590, 3.917916
69175, 3445813248, 2351.1122, 3.917672
69176, 3559168000, 2350.9655, 3.917427
69177, 3671892992, 2350.8188, 3.917183
69178, 3760622592, 2350.6721, 3.916939
69179, 3805640704, 2350.5254, 3.916694
69180, 3794728960, 2350.3786, 3.916450
69181, 3724840960, 2350.2319, 3.916205
69182, 3601174528, 2350.0852, 3.915961
69183, 3434317824, 2349.9385, 3.915716
69184, 3236883456, 2349.7918, 3.915472
69185, 3021030400, 2349.6450, 3.915227
69186, 2797593600, 2349.4983, 3.914983
69187, 2576460800, 2349.3516, 3.914738
69188, 2367181824, 2349.2049, 3.914494
69189, 2178762752, 2349.0582, 3.914249
69190, 2018314240, 2348.9115, 3.914005
69191, 1889132544, 2348.7647, 3.913760
69192, 1789427712, 2348.6180, 3.913516
69193, 1712742400, 2348.4713, 3.913271
69194, 1650277376, 2348.3246, 3.913027
69195, 1594269696, 2348.1779, 3.912782
69196, 1540881408, 2348.0311, 3.912538
69197, 1491204096, 2347.8844, 3.912293
69198, 1449873408, 2347.7377, 3.912049
69199, 1422017536, 2347.5910, 3.911804
69200, 1410086912, 2347.4443, 3.911560
69201, 1412168704, 2347.2975, 3.911316
69202, 1422544896, 2347.1508, 3.911071
69203, 1434087424, 2347.0041, 3.910827
69204, 1441164288, 2346.8574, 3.910582
69205, 1441574912, 2346.7107, 3.910338
69206, 1436722176, 2346.5639, 3.910093
69207, 1430275072, 2346.4172, 3.909849
69208, 1426423808, 2346.2705, 3.909604
69209, 1428912128, 2346.1238, 3.909360
69210, 1441388544, 2345.9771, 3.909115
69211, 1468604416, 2345.8303, 3.908871
69212, 1517235200, 2345.6836, 3.908626
69213, 1595139072, 2345.5369, 3.908382
69214, 1708698624, 2345.3902, 3.908137
69215, 1859078144, 2345.2435, 3.907893
69216, 2039129088, 2345.0968, 3.907648
69217, 2232701952, 2344.9500, 3.907404
69218, 2417212416, 2344.8033, 3.907159
69219, 2568877056, 2344.6566, 3.906915
69220, 2668786688, 2344.5099, 3.906670
69221, 2707569664, 2344.3632, 3.906426
69222, 2686996480, 2344.2164, 3.906181
69223, 2618209280, 2344.0697, 3.905937
69224, 2517647360, 2343.9230, 3.905693
69225, 2402487296, 2343.7763, 3.905448
69226, 2287301632, 2343.6296, 3.905204
69227, 2182758400, 2343.4828, 3.904959
69228, 2096049152, 2343.3361, 3.904715
69229, 2032064512, 2343.1894, 3.904470
69230, 1994210304, 2343.0427, 3.904226
69231, 1984361472, 2342.8960, 3.903981
69232, 2002132992, 2342.7492, 3.903737
69233, 2044154880, 2342.6025, 3.903492
69234, 2104005632, 2342.4558, 3.903248
69235, 2173033472, 2342.3091, 3.903003
69236, 2241723392, 2342.1624, 3.902759
69237, 2301058048, 2342.0157, 3.902514
69238, 2343400448, 2341.8689, 3.902270
69239, 2362853376, 2341.7222, 3.902025
69240, 2355438592, 2341.5755, 3.901781
69241, 2319485952, 2341.4288, 3.901536
69242, 2256329728, 2341.2821, 3.901292
69243, 2170942464, 2341.1353, 3.901047
69244, 2071869440, 2340.9886, 3.900803
69245, 1969966080, 2340.8419, 3.900558
69246, 1875989504, 2340.6952, 3.900314
69247, 1797828608, 2340.5485, 3.900069
69248, 1738501120, 2340.4017, 3.899825
69249, 1695904768, 2340.2550, 3.899581
69250, 1664579584, 2340.1083, 3.899336
69251, 1638785024, 2339.9616, 3.899092
69252, 1615548416, 2339.8149, 3.898847
69253, 1596352512, 2339.6681, 3.898603
69254, 1586732032, 2339.5214, 3.898358
69255, 1594093568, 2339.3747, 3.898114
69256, 1624866816, 2339.2280, 3.897869
69257, 1682368512, 2339.0813, 3.897625
69258, 1766306816, 2338.9346, 3.897380
69259, 1874021376, 2338.7878, 3.897136
69260, 2002717696, 2338.6411, 3.896891
69261, 2151565312, 2338.4944, 3.896647
69262, 2322669568, 2338.3477, 3.896402
69263, 2520536064, 2338.2010, 3.896158
69264, 2750247936, 2338.0542, 3.895913
69265, 3014962176, 2337.9075, 3.895669
69266, 3313410048, 2337.7608, 3.895424
69267, 3637906432, 2337.6141, 3.895180
69268, 3973268480, 2337.4674, 3.894935
69269, 4296980480, 2337.3206, 3.894691
69270, 4581033984, 2337.1739, 3.894446
69271, 4795683840, 2337.0272, 3.894202
69272, 4914902016, 2336.8805, 3.893958
69273, 4922518528, 2336.7338, 3.893713
69274, 4817295360, 2336.5870, 3.893469
69275, 4614993920, 2336.4403, 3.893224
69276, 4346135552, 2336.2936, 3.892980
69277, 4049596416, 2336.1469, 3.892735
69278, 3763884032, 2336.0002, 3.892491
69279, 3519026176, 2335.8534, 3.892246
69280, 3331952640, 2335.7067, 3.892002
69281, 3206820864, 2335.5600, 3.891757
69282, 3139561472, 2335.4133, 3.891513
69283, 3124049920, 2335.2666, 3.891268
69284, 3156570112, 2335.1199, 3.891024
69285, 3236222976, 2334.9731, 3.890779
69286, 3361132544, 2334.8264, 3.890535
69287, 3522636800, 2334.6797, 3.890290
69288, 3700983808, 2334.5330, 3.890046
69289, 3865578496, 2334.3863, 3.889801
69290, 3980732416, 2334.2395, 3.889557
69291, 4015149056, 2334.0928, 3.889312
69292, 3951391744, 2333.9461, 3.889068
69293, 3791315968, 2333.7994, 3.888823
69294, 3555124224, 2333.6527, 3.888579
69295, 3274467328, 2333.5059, 3.888334
69296, 2982568960, 2333.3592, 3.888090
69297, 2705415168, 2333.2125, 3.887846
69298, 2457268224, 2333.0658, 3.887601
69299, 2241462272, 2332.9191, 3.887357
69300, 2055001088, 2332.7723, 3.887112
69301, 1893954560, 2332.6256, 3.886868
69302, 1756838912, 2332.4789, 3.886623
69303, 1644739584, 2332.3322, 3.886379
69304, 1558955008, 2332.1855, 3.886134
69305, 1498292224, 2332.0388, 3.885890
69306, 1458109440, 2331.8920, 3.885645
69307, 1431914496, 2331.7453, 3.885401
69308, 1414605824, 2331.5986, 3.885156
69309, 1405321216, 2331.4519, 3.884912
69310, 1407965184, 2331.3052, 3.884667
69311, 1428804608, 2331.1584, 3.884423
69312, 1472224256, 2331.0117, 3.884178
69313, 1536904192, 2330.8650, 3.883934
69314, 1614545920, 2330.7183, 3.883689
69315, 1692009472, 2330.5716, 3.883445
69316, 1755890688, 2330.4248, 3.883200
69317, 1797307392, 2330.2781, 3.882956
69318, 1814549504, 2330.1314, 3.882711
69319, 1812444160, 2329.9847, 3.882467
69320, 1799001088, 2329.8380, 3.882223
69321, 1781350400, 2329.6912, 3.881978
69322, 1763149824, 2329.5445, 3.881734
69323, 1744746496, 2329.3978, 3.881489
69324, 1725658112, 2329.2511, 3.881245
69325, 1707635712, 2329.1044, 3.881000
69326, 1696203776, 2328.9576, 3.880756
69327, 1699513344, 2328.8109, 3.880511
69328, 1724886016, 2328.6642, 3.880267
69329, 1774863360, 2328.5175, 3.880022
69330, 1844956160, 2328.3708, 3.879778
69331, 1924454400, 2328.2241, 3.879533
69332, 2000087040, 2328.0773, 3.879289
69333, 2060822528, 2327.9306, 3.879044
69334, 2101509120, 2327.7839, 3.878800
69335, 2123699200, 2327.6372, 3.878555
69336, 2133517312, 2327.4905, 3.878311
69337, 2137931776, 2327.3437, 3.878066
69338, 2141540352, 2327.1970, 3.877822
69339, 2145549312, 2327.0503, 3.877577
69340, 2149275648, 2326.9036, 3.877333
69341, 2153017344, 2326.7569, 3.877088
69342, 2160346112, 2326.6101, 3.876844
69343, 2178184192, 2326.4634, 3.876600
69344, 2214249472, 2326.3167, 3.876355
69345, 2273024000, 2326.1700, 3.876111
69346, 2352258048, 2326.0233, 3.875866
69347, 2441965568, 2325.8765, 3.875622
69348, 2526681088, 2325.7298, 3.875377
69349, 2590200832, 2325.5831, 3.875133
69350, 2620870656, 2325.4364, 3.874888
69351, 2615225344, 2325.2897, 3.874644
69352, 2578612224, 2325.1430, 3.874399
69353, 2522795008, 2324.9962, 3.874155
69354, 2461851648, 2324.8495, 3.873910
69355, 2408217600, 2324.7028, 3.873666
69356, 2370400256, 2324.5561, 3.873421
69357, 2352885760, 2324.4094, 3.873177
69358, 2357657600, 2324.2626, 3.872932
69359, 2386077696, 2324.1159, 3.872688
69360, 2439895040, 2323.9692, 3.872443
69361, 2520782848, 2323.8225, 3.872199
69362, 2628644864, 2323.6758, 3.871954
69363, 2759583744, 2323.5290, 3.871710
69364, 2904600576, 2323.3823, 3.871465
69365, 3049767936, 2323.2356, 3.871221
69366, 3178063872, 2323.0889, 3.870976
69367, 3272429568, 2322.9422, 3.870732
69368, 3319240704, 2322.7954, 3.870488
69369, 3311260672, 2322.6487, 3.870243
69370, 3249327104, 2322.5020, 3.869999
69371, 3142308864, 2322.3553, 3.869754
69372, 3005334528, 2322.2086, 3.869510
69373, 2856666112, 2322.0619, 3.869265
69374, 2714030080, 2321.9151, 3.869021
69375, 2591373312, 2321.7684, 3.868776
69376, 2496978944, 2321.6217, 3.868532
69377, 2433452032, 2321.4750, 3.868287
69378, 2399449088, 2321.3283, 3.868043
69379, 2392345600, 2321.1815, 3.867798
69380, 2410650624, 2321.0348, 3.867554
69381, 2455043072, 2320.8881, 3.867309
69382, 2527517696, 2320.7414, 3.867065
69383, 2629002240, 2320.5947, 3.866820
69384, 2756547584, 2320.4479, 3.866576
69385, 2901492736, 2320.3012, 3.866331
69386, 3049620480, 2320.1545, 3.866087
69387, 3183492096, 2320.0078, 3.865842
69388, 3286205440, 2319.8611, 3.865598
69389, 3345216512, 2319.7143, 3.865353
69390, 3354939392, 2319.5676, 3.865109
69391, 3317368832, 2319.4209, 3.864865
69392, 3240865792, 2319.2742, 3.864620
69393, 3137871872, 2319.1275, 3.864376
69394, 3022523392, 2318.9807, 3.864131
69395, 2908815360, 2318.8340, 3.863887
69396, 2809436160, 2318.6873, 3.863642
69397, 2734925824, 2318.5406, 3.863398
69398, 2692763648, 2318.3939, 3.863153
69399, 2686266368, 2318.2472, 3.862909
69400, 2713626624, 2318.1004, 3.862664
69401, 2767671296, 2317.9537, 3.862420
69402, 2836795392, 2317.8070, 3.862175
69403, 2907073536, 2317.6603, 3.861931
69404, 2964955136, 2317.5136, 3.861686
69405, 2999681024, 2317.3668, 3.861442
69406, 3004684288, 2317.2201, 3.861197
69407, 2977715200, 2317.0734, 3.860953
69408, 2920059904, 2316.9267, 3.860708
69409, 2835547136, 2316.7800, 3.860464
69410, 2729903104, 2316.6332, 3.860219
69411, 2610589696, 2316.4865, 3.859975
69412, 2486682624, 2316.3398, 3.859730
69413, 2368171008, 2316.1931, 3.859486
69414, 2264314880, 2316.0464, 3.859242
69415, 2181315584, 2315.8996, 3.858997
69416, 2120194048, 2315.7529, 3.858753
69417, 2075990016, 2315.6062, 3.858508
69418, 2038967296, 2315.4595, 3.858264
69419, 1997678592, 2315.3128, 3.858019
69420, 1942817792, 2315.1661, 3.857775
69421, 1870320640, 2315.0193, 3.857530
69422, 1782450176, 2314.8726, 3.857286
69423, 1686482944, 2314.7259, 3.857041
69424, 1591680000, 2314.5792, 3.856797
69425, 1505956864, 2314.4325, 3.856552
69426, 1433688064, 2314.2857, 3.856308
69427, 1375418368, 2314.1390, 3.856063
69428, 1329259520, 2313.9923, 3.855819
69429, 1292990464, 2313.8456, 3.855574
69430, 1265679360, 2313.6989, 3.855330
69431, 1248095232, 2313.5521, 3.855085
69432, 1241925632, 2313.4054, 3.854841
69433, 1248482304, 2313.2587, 3.854596
69434, 1267693568, 2313.1120, 3.854352
69435, 1297906688, 2312.9653, 3.854107
69436, 1336365056, 2312.8185, 3.853863
69437, 1379879936, 2312.6718, 3.853618
69438, 1425140736, 2312.5251, 3.853374
69439, 1468572672, 2312.3784, 3.853130
69440, 1506088960, 2312.2317, 3.852885
69441, 1533375488, 2312.0849, 3.852641
69442, 1547011072, 2311.9382, 3.852396
69443, 1546203136, 2311.7915, 3.852152
69444, 1534222336, 2311.6448, 3.851907
69445, 1518559232, 2311.4981, 3.851663
69446, 1509239808, 2311.3514, 3.851418
69447, 1515704320, 2311.2046, 3.851174
69448, 1543500800, 2311.0579, 3.850929
69449, 1592339456, 2310.9112, 3.850685
69450, 1656514560, 2310.7645, 3.850440
69451, 1727541248, 2310.6178, 3.850196
69452, 1797709824, 2310.4710, 3.849951
69453, 1862727680, 2310.3243, 3.849707
69454, 1922072576, 2310.1776, 3.849462
69455, 1976928256, 2310.0309, 3.849218
69456, 2026940416, 2309.8842, 3.848973
69457, 2067781632, 2309.7374, 3.848729
69458, 2091168768, 2309.5907, 3.848484
69459, 2087691264, 2309.4440, 3.848240
69460, 2051188736, 2309.2973, 3.847995
69461, 1982462976, 2309.1506, 3.847751
69462, 1890209792, 2309.0038, 3.847507
69463, 1788423168, 2308.8571, 3.847262
69464, 1691301888, 2308.7104, 3.847018
69465, 1608001536, 2308.5637, 3.846773
69466, 1539774464, 2308.4170, 3.846529
69467, 1480818688, 2308.2703, 3.846284
69468, 1422325760, 2308.1235, 3.846040
69469, 1357591552, 2307.9768, 3.845795
69470, 1285557248, 2307.8301, 3.845551
69471, 1211039744, 2307.6834, 3.845306
69472, 1141726208, 2307.5367, 3.845062
69473, 1083698176, 2307.3899, 3.844817
69474, 1038020608, 2307.2432, 3.844573
69475, 1000285184, 2307.0965, 3.844328
69476, 963325952, 2306.9498, 3.844084
69477, 921556992, 2306.8031, 3.843839
69478, 874489856, 2306.6563, 3.843595
69479, 827384832, 2306.5096, 3.843350
69480, 788620288, 2306.3629, 3.843106
69481, 765121536, 2306.2162, 3.842861
69482, 758326272, 2306.0695, 3.842617
69483, 762892288, 2305.9227, 3.842372
69484, 768921600, 2305.7760, 3.842128
69485, 766611456, 2305.6293, 3.841884
69486, 750935040, 2305.4826, 3.841639
69487, 723968000, 2305.3359, 3.841395
69488, 693690368, 2305.1892, 3.841150
69489, 669931520, 2305.0424, 3.840906
69490, 659604480, 2304.8957, 3.840661
69491, 663633920, 2304.7490, 3.840417
69492, 677033984, 2304.6023, 3.840172
69493, 691922944, 2304.4556, 3.839928
69494, 701721600, 2304.3088, 3.839683
69495, 704315392, 2304.1621, 3.839439
69496, 702616576, 2304.0154, 3.839194
69497, 702441472, 2303.8687, 3.838950
69498, 709048320, 2303.7220, 3.838705
69499, 724298752, 2303.5752, 3.838461
69500, 745917440, 2303.4285, 3.838216
69501, 769099776, 2303.2818, 3.837972
69502, 789387264, 2303.1351, 3.837727
69503, 805111808, 2302.9884, 3.837483
69504, 818081792, 2302.8416, 3.837238
69505, 832241664, 2302.6949, 3.836994
69506, 851230720, 2302.5482, 3.836749
69507, 876366848, 2302.4015, 3.836505
69508, 906222592, 2302.2548, 3.836260
69509, 938029056, 2302.1080, 3.836016
69510, 969971712, 2301.9613, 3.835772
69511, 1002972160, 2301.8146, 3.835527
69512, 1040829440, 2301.6679, 3.835283
69513, 1088580608, 2301.5212, 3.835038
69514, 1150049280, 2301.3745, 3.834794
69515, 1226050560, 2301.2277, 3.834549
69516, 1314405376, 2301.0810, 3.834305
69517, 1411881984, 2300.9343, 3.834060
69518, 1517008896, 2300.7876, 3.833816
69519, 1632075776, 2300.6409, 3.833571
69520, 1762913280, 2300.4941, 3.833327
69521, 1916136448, 2300.3474, 3.833082
69522, 2094877696, 2300.2007, 3.832838
69523, 2294932480, 2300.0540, 3.832593
69524, 2503254016, 2299.9073, 3.832349
69525, 2699777024, 2299.7605, 3.832104
69526, 2862107648, 2299.6138, 3.831860
69527, 2971418624, 2299.4671, 3.831615
69528, 3017371648, 2299.3204, 3.831371
69529, 3000384512, 2299.1737, 3.831126
69530, 2930686976, 2299.0269, 3.830882
69531, 2824866816, 2298.8802, 3.830637
69532, 2701445120, 2298.7335, 3.830393
69533, 2577085440, 2298.5868, 3.830149
69534, 2464486400, 2298.4401, 3.829904
69535, 2372098048, 2298.2934, 3.829660
69536, 2305061888, 2298.1466, 3.829415
69537, 2266416128, 2297.9999, 3.829171
69538, 2257752064, 2297.8532, 3.828926
69539, 2279012352, 2297.7065, 3.828682
69540, 2327577600, 2297.5598, 3.828437
69541, 2397221888, 2297.4130, 3.828193
69542, 2477573120, 2297.2663, 3.827948
69543, 2554580992, 2297.1196, 3.827704
69544, 2612207616, 2296.9729, 3.827459
69545, 2635154432, 2296.8262, 3.827215
69546, 2612089856, 2296.6794, 3.826970
69547, 2538573824, 2296.5327, 3.826726
69548, 2418743296, 2296.3860, 3.826481
69549, 2265055232, 2296.2393, 3.826237
69550, 2095844352, 2296.0926, 3.825992
69551, 1931176960, 2295.9458, 3.825748
69552, 1788131328, 2295.7991, 3.825503
69553, 1677028352, 2295.6524, 3.825259
69554, 1599894528, 2295.5057, 3.825014
69555, 1551704064, 2295.3590, 3.824770
69556, 1523852288, 2295.2123, 3.824525
69557, 1508446208, 2295.0655, 3.824281
69558, 1501620224, 2294.9188, 3.824037
69559, 1504581632, 2294.7721, 3.823792
69560, 1522137088, 2294.6254, 3.823548
69561, 1559639040, 2294.4787, 3.823303
69562, 1620008960, 2294.3319, 3.823059
69563, 1702406144, 2294.1852, 3.822814
69564, 1803162624, 2294.0385, 3.822570
69565, 1918369792, 2293.8918, 3.822325
69566, 2046493696, 2293.7451, 3.822081
69567, 2189294592, 2293.5983, 3.821836
69568, 2350104576, 2293.4516, 3.821592
69569, 2529963008, 2293.3049, 3.821347
69570, 2723342336, 2293.1582, 3.821103
69571, 2915750912, 2293.0115, 3.820858
69572, 3084846080, 2292.8647, 3.820614
69573, 3205220352, 2292.7180, 3.820369
69574, 3255337984, 2292.5713, 3.820125
69575, 3224017920, 2292.4246, 3.819880
69576, 3113908224, 2292.2779, 3.819636
69577, 2940592128, 2292.1311, 3.819391
69578, 2727764992, 2291.9844, 3.819147
69579, 2500458496, 2291.8377, 3.818902
69580, 2278971392, 2291.6910, 3.818658
69581, 2075599872, 2291.5443, 3.818414
69582, 1894886400, 2291.3976, 3.818169
69583, 1736522752, 2291.2508, 3.817925
69584, 1599033344, 2291.1041, 3.817680
69585, 1482375168, 2290.9574, 3.817436
69586, 1388431360, 2290.8107, 3.817191
69587, 1319661568, 2290.6640, 3.816947
69588, 1277147136, 2290.5172, 3.816702
69589, 1259431936, 2290.3705, 3.816458
69590, 1262993408, 2290.2238, 3.816213
69591, 1284098048, 2290.0771, 3.815969
69592, 1320964096, 2289.9304, 3.815724
69593, 1374935040, 2289.7836, 3.815480
69594, 1449958400, 2289.6369, 3.815235
69595, 1550692352, 2289.4902, 3.814991
69596, 1680473088, 2289.3435, 3.814746
69597, 1840572416, 2289.1968, 3.814502
69598, 2031537152, 2289.0500, 3.814257
69599, 2256148480, 2288.9033, 3.814013
69600, 2522296320, 2288.7566, 3.813768
69601, 2843620352, 2288.6099, 3.813524
69602, 3236363264, 2288.4632, 3.813279
69603, 3712518144, 2288.3165, 3.813035
69604, 4271249408, 2288.1697, 3.812791
69605, 4891908096, 2288.0230, 3.812546
69606, 5532034048, 2287.8763, 3.812302
69607, 6132257792, 2287.7296, 3.812057
69608, 6627586048, 2287.5829, 3.811813
69609, 6962040832, 2287.4361, 3.811568
69610, 7102110720, 2287.2894, 3.811324
69611, 7044647936, 2287.1427, 3.811079
69612, 6816713728, 2286.9960, 3.810835
69613, 6467670016, 2286.8493, 3.810590
69614, 6056475648, 2286.7025, 3.810346
69615, 5638542336, 2286.5558, 3.810101
69616, 5256206336, 2286.4091, 3.809857
69617, 4934983680, 2286.2624, 3.809612
69618, 4685315072, 2286.1157, 3.809368
69619, 4507435008, 2285.9689, 3.809123
69620, 4396286976, 2285.8222, 3.808879
69621, 4344172544, 2285.6755, 3.808634
69622, 4340560896, 2285.5288, 3.808390
69623, 4370333696, 2285.3821, 3.808145
69624, 4412676096, 2285.2353, 3.807901
69625, 4442471424, 2285.0886, 3.807656
69626, 4434648064, 2284.9419, 3.807412
69627, 4370164736, 2284.7952, 3.807167
69628, 4241242112, 2284.6485, 3.806923
69629, 4053493760, 2284.5018, 3.806679
69630, 3823887360, 2284.3550, 3.806434
69631, 3575254016, 2284.2083, 3.806190
69632, 3329560576, 2284.0616, 3.805945
69633, 3102541824, 2283.9149, 3.805701
69634, 2901524480, 2283.7682, 3.805456
69635, 2726701056, 2283.6214, 3.805212
69636, 2574548992, 2283.4747, 3.804967
69637, 2441384960, 2283.3280, 3.804723
69638, 2325326848, 2283.1813, 3.804478
69639, 2226138112, 2283.0346, 3.804234
69640, 2143686656, 2282.8878, 3.803989
69641, 2076483584, 2282.7411, 3.803745
69642, 2021512192, 2282.5944, 3.803500
69643, 1975628800, 2282.4477, 3.803256
69644, 1937675264, 2282.3010, 3.803011
69645, 1909923840, 2282.1542, 3.802767
69646, 1897732096, 2282.0075, 3.802522
69647, 1907358720, 2281.8608, 3.802278
69648, 1943008256, 2281.7141, 3.802033
69649, 2004711424, 2281.5674, 3.801789
69650, 2088310784, 2281.4207, 3.801544
69651, 2187609088, 2281.2739, 3.801300
69652, 2297504768, 2281.1272, 3.801056
69653, 2416207872, 2280.9805, 3.800811
69654, 2545027072, 2280.8338, 3.800567
69655, 2685533184, 2280.6871, 3.800322
69656, 2835409920, 2280.5403, 3.800078
69657, 2985275392, 2280.3936, 3.799833
69658, 3118544896, 2280.2469, 3.799589
69659, 3215001600, 2280.1002, 3.799344
69660, 3256931328, 2279.9535, 3.799100
69661, 3235256320, 2279.8067, 3.798855
69662, 3152943104, 2279.6600, 3.798611
69663, 3024087040, 2279.5133, 3.798366
69664, 2869052416, 2279.3666, 3.798122
69665, 2707808256, 2279.2199, 3.797877
69666, 2554323968, 2279.0731, 3.797633
69667, 2414243840, 2278.9264, 3.797388
69668, 2286363648, 2278.7797, 3.797144
69669, 2166617088, 2278.6330, 3.796899
69670, 2052232192, 2278.4863, 3.796655
69671, 1943941120, 2278.3396, 3.796410
69672, 1845393408, 2278.1928, 3.796166
69673, 1760560128, 2278.0461, 3.795921
69674, 1690929152, 2277.8994, 3.795677
69675, 1634293760, 2277.7527, 3.795433
69676, 1585872896, 2277.6060, 3.795188
69677, 1541071872, 2277.4592, 3.794944
69678, 1498248192, 2277.3125, 3.794699
69679, 1459812352, 2277.1658, 3.794455
69680, 1431002112, 2277.0191, 3.794210
69681, 1417035776, 2276.8724, 3.793966
69682, 1420302336, 2276.7256, 3.793721
69683, 1439291392, 2276.5789, 3.793477
69684, 1469988864, 2276.4322, 3.793232
69685, 1509016576, 2276.2855, 3.792988
69686, 1556757504, 2276.1388, 3.792743
69687, 1618510848, 2275.9920, 3.792499
69688, 1702705152, 2275.8453, 3.792254
69689, 1816685568, 2275.6986, 3.792010
69690, 1961901056, 2275.5519, 3.791765
69691, 2130791424, 2275.4052, 3.791521
69692, 2306928640, 2275.2584, 3.791276
69693, 2468593664, 2275.1117, 3.791032
69694, 2594400256, 2274.9650, 3.790787
69695, 2668785664, 2274.8183, 3.790543
69696, 2685403136, 2274.6716, 3.790298
69697, 2647445504, 2274.5249, 3.790054
69698, 2565313536, 2274.3781, 3.789809
69699, 2452948992, 2274.2314, 3.789565
69700, 2324390912, 2274.0847, 3.789321
69701, 2191553536, 2273.9380, 3.789076
69702, 2063413248, 2273.7913, 3.788832
69703, 1946106880, 2273.6445, 3.788587
69704, 1843276800, 2273.4978, 3.788343
69705, 1756276736, 2273.3511, 3.788098
69706, 1684320256, 2273.2044, 3.787854
69707, 1624931328, 2273.0577, 3.787609
69708, 1574912000, 2272.9109, 3.787365
69709, 1531671552, 2272.7642, 3.787120
69710, 1494345728, 2272.6175, 3.786876
69711, 1464041472, 2272.4708, 3.786631
69712, 1442941952, 2272.3241, 3.786387
69713, 1432570880, 2272.1773, 3.786142
69714, 1432078336, 2272.0306, 3.785898
69715, 1437500416, 2271.8839, 3.785653
69716, 1442508800, 2271.7372, 3.785409
69717, 1440432128, 2271.5905, 3.785164
69718, 1426632704, 2271.4438, 3.784920
69719, 1400108032, 2271.2970, 3.784675
69720, 1363547136, 2271.1503, 3.784431
69721, 1321859072, 2271.0036, 3.784186
69722, 1279931392, 2270.8569, 3.783942
69723, 1240766464, 2270.7102, 3.783698
69724, 1204891648, 2270.5634, 3.783453
69725, 1171239936, 2270.4167, 3.783209
69726, 1138935808, 2270.2700, 3.782964
69727, 1108957184, 2270.1233, 3.782720
69728, 1084766208, 2269.9766, 3.782475
69729, 1071558656, 2269.8298, 3.782231
69730, 1074487296, 2269.6831, 3.781986
69731, 1096667136, 2269.5364, 3.781742
69732, 1137830912, 2269.3897, 3.781497
69733, 1194044416, 2269.2430, 3.781253
69734, 1258433536, 2269.0962, 3.781008
69735, 1322416128, 2268.9495, 3.780764
69736, 1376985088, 2268.8028, 3.780519
69737, 1413772288, 2268.6561, 3.780275
69738, 1425973248, 2268.5094, 3.780030
69739, 1409348608, 2268.3626, 3.779786
69740, 1363320832, 2268.2159, 3.779541
69741, 1291904000, 2268.0692, 3.779297
69742, 1203880960, 2267.9225, 3.779052
69743, 1111738368, 2267.7758, 3.778808
69744, 1029257216, 2267.6291, 3.778563
69745, 968309760, 2267.4823, 3.778319
69746, 935871488, 2267.3356, 3.778075
69747, 932377600, 2267.1889, 3.777830
69748, 952072192, 2267.0422, 3.777586
69749, 985238528, 2266.8955, 3.777341
69750, 1021437952, 2266.7487, 3.777097
69751, 1052490752, 2266.6020, 3.776852
69752, 1074146304, 2266.4553, 3.776608
69753, 1086014464, 2266.3086, 3.776363
69754, 1090104320, 2266.1619, 3.776119
69755, 1088885760, 2266.0151, 3.775874
69756, 1083812864, 2265.8684, 3.775630
69757, 1074877440, 2265.7217, 3.775385
69758, 1061176320, 2265.5750, 3.775141
69759, 1041968128, 2265.4283, 3.774896
69760, 1017555968, 2265.2815, 3.774652
69761, 989539328, 2265.1348, 3.774407
69762, 960399360, 2264.9881, 3.774163
69763, 932718592, 2264.8414, 3.773918
69764, 908492800, 2264.6947, 3.773674
69765, 888821760, 2264.5480, 3.773429
69766, 874039296, 2264.4012, 3.773185
69767, 864063488, 2264.2545, 3.772940
69768, 858704896, 2264.1078, 3.772696
69769, 857774080, 2263.9611, 3.772451
69770, 860985344, 2263.8144, 3.772207
69771, 867829760, 2263.6676, 3.771963
69772, 877549568, 2263.5209, 3.771718
69773, 889284608, 2263.3742, 3.771474
69774, 902325248, 2263.2275, 3.771229
69775, 916345856, 2263.0808, 3.770985
69776, 931542016, 2262.9340, 3.770740
69777, 948670464, 2262.7873, 3.770496
69778, 969042944, 2262.6406, 3.770251
69779, 994485248, 2262.4939, 3.770007
69780, 1027223552, 2262.3472, 3.769762
69781, 1069601792, 2262.2004, 3.769518
69782, 1123597312, 2262.0537, 3.769273
69783, 1190270976, 2261.9070, 3.769029
69784, 1269431296, 2261.7603, 3.768784
69785, 1359802368, 2261.6136, 3.768540
69786, 1459780608, 2261.4669, 3.768295
69787, 1568514048, 2261.3201, 3.768051
69788, 1686690816, 2261.1734, 3.767806
69789, 1816403968, 2261.0267, 3.767562
69790, 1959775232, 2260.8800, 3.767317
69791, 2116671488, 2260.7333, 3.767073
69792, 2282510336, 2260.5865, 3.766828
69793, 2447371264, 2260.4398, 3.766584
69794, 2597355520, 2260.2931, 3.766340
69795, 2718158848, 2260.1464, 3.766095
69796, 2799806464, 2259.9997, 3.765851
69797, 2840710144, 2259.8529, 3.765606
69798, 2849228800, 2259.7062, 3.765362
69799, 2841786368, 2259.5595, 3.765117
69800, 2837963776, 2259.4128, 3.764873
69801, 2854236160, 2259.2661, 3.764628
69802, 2898670592, 2259.1193, 3.764384
69803, 2968462336, 2258.9726, 3.764139
69804, 3051057152, 2258.8259, 3.763895
69805, 3128176640, 2258.6792, 3.763650
69806, 3181032448, 2258.5325, 3.763406
69807, 3194843136, 2258.3857, 3.763161
69808, 3161375744, 2258.2390, 3.762917
69809, 3079294976, 2258.0923, 3.762672
69810, 2953031680, 2257.9456, 3.762428
69811, 2791180288, 2257.7989, 3.762183
69812, 2605170688, 2257.6522, 3.761939
69813, 2408296448, 2257.5054, 3.761694
69814, 2214660096, 2257.3587, 3.761450
69815, 2037550080, 2257.2120, 3.761205
69816, 1887248384, 2257.0653, 3.760961
69817, 1768866816, 2256.9186, 3.760716
69818, 1681228800, 2256.7718, 3.760472
69819, 1617587200, 2256.6251, 3.760228
69820, 1568222208, 2256.4784, 3.759983
69821, 1524014080, 2256.3317, 3.759739
69822, 1479528448, 2256.1850, 3.759494
69823, 1434268672, 2256.0382, 3.759250
69824, 1391609856, 2255.8915, 3.759005
69825, 1356046336, 2255.7448, 3.758761
69826, 1330247680, 2255.5981, 3.758516
69827, 1313454080, 2255.4514, 3.758272
69828, 1302027264, 2255.3046, 3.758027
69829, 1291776000, 2255.1579, 3.757783
69830, 1280697344, 2255.0112, 3.757538
69831, 1270533120, 2254.8645, 3.757294
69832, 1266189312, 2254.7178, 3.757049
69833, 1273218048, 2254.5711, 3.756805
69834, 1294696448, 2254.4243, 3.756560
69835, 1329177600, 2254.2776, 3.756316
69836, 1370940416, 2254.1309, 3.756071
69837, 1412524032, 2253.9842, 3.755827
69838, 1448365056, 2253.8375, 3.755582
69839, 1477727232, 2253.6907, 3.755338
69840, 1505471488, 2253.5440, 3.755093
69841, 1540283392, 2253.3973, 3.754849
69842, 1591280640, 2253.2506, 3.754605
69843, 1664732160, 2253.1039, 3.754360
69844, 1762471936, 2252.9571, 3.754116
69845, 1882677248, 2252.8104, 3.753871
69846, 2022384640, 2252.6637, 3.753627
69847, 2180153344, 2252.5170, 3.753382
69848, 2357215232, 2252.3703, 3.753138
69849, 2556242944, 2252.2235, 3.752893
69850, 2778178560, 2252.0768, 3.752649
69851, 3018689536, 2251.9301, 3.752404
69852, 3266211840, 2251.7834, 3.752160
69853, 3502935040, 2251.6367, 3.751915
69854, 3708810240, 2251.4899, 3.751671
69855, 3867253760, 2251.3432, 3.751426
69856, 3970376704, 2251.1965, 3.751182
69857, 4021636096, 2251.0498, 3.750937
69858, 4034779136, 2250.9031, 3.750693
69859, 4029415424, 2250.7564, 3.750448
69860, 4024814592, 2250.6096, 3.750204
69861, 4034202624, 2250.4629, 3.749959
69862, 4061544448, 2250.3162, 3.749715
69863, 4101808128, 2250.1695, 3.749470
69864, 4144369664, 2250.0228, 3.749226
69865, 4178096128, 2249.8760, 3.748982
69866, 4196066304, 2249.7293, 3.748737
69867, 4198197248, 2249.5826, 3.748493
69868, 4190859264, 2249.4359, 3.748248
69869, 4183768064, 2249.2892, 3.748004
69870, 4185475072, 2249.1424, 3.747759
69871, 4199264256, 2248.9957, 3.747515
69872, 4221111296, 2248.8490, 3.747270
69873, 4240510976, 2248.7023, 3.747026
69874, 4243920896, 2248.5556, 3.746781
69875, 4219522048, 2248.4088, 3.746537
69876, 4161565696, 2248.2621, 3.746292
69877, 4072761344, 2248.1154, 3.746048
69878, 3963980800, 2247.9687, 3.745803
69879, 3851593728, 2247.8220, 3.745559
69880, 3753582592, 2247.6753, 3.745314
69881, 3685848064, 2247.5285, 3.745070
69882, 3659730944, 2247.3818, 3.744825
69883, 3681030144, 2247.2351, 3.744581
69884, 3750028288, 2247.0884, 3.744336
69885, 3861739520, 2246.9417, 3.744092
69886, 4005840896, 2246.7949, 3.743847
69887, 4166437888, 2246.6482, 3.743603
69888, 4322403328, 2246.5015, 3.743358
69889, 4449207296, 2246.3548, 3.743114
69890, 4522654720, 2246.2081, 3.742870
69891, 4523971584, 2246.0613, 3.742625
69892, 4444782592, 2245.9146, 3.742381
69893, 4290121728, 2245.7679, 3.742136
69894, 4078166016, 2245.6212, 3.741892
69895, 3836509184, 2245.4745, 3.741647
69896, 3596162048, 2245.3277, 3.741403
69897, 3385281536, 2245.1810, 3.741158
69898, 3224559616, 2245.0343, 3.740914
69899, 3125266432, 2244.8876, 3.740669
69900, 3089666048, 2244.7409, 3.740425
69901, 3112595456, 2244.5942, 3.740180
69902, 3182876672, 2244.4474, 3.739936
69903, 3283970048, 2244.3007, 3.739691
69904, 3394328576, 2244.1540, 3.739447
69905, 3488641024, 2244.0073, 3.739202
69906, 3540967424, 2243.8606, 3.738958
69907, 3529771008, 2243.7138, 3.738713
69908, 3443490816, 2243.5671, 3.738469
69909, 3284425728, 2243.4204, 3.738224
69910, 3068935168, 2243.2737, 3.737980
69911, 2823297024, 2243.1270, 3.737735
69912, 2576460800, 2242.9802, 3.737491
69913, 2352386048, 2242.8335, 3.737247
69914, 2164911104, 2242.6868, 3.737002
69915, 2016972800, 2242.5401, 3.736758
69916, 1903956992, 2242.3934, 3.736513
69917, 1819134976, 2242.2466, 3.736269
69918, 1758350336, 2242.0999, 3.736024
69919, 1721820160, 2241.9532, 3.735780
69920, 1712648192, 2241.8065, 3.735535
69921, 1733484544, 2241.6598, 3.735291
69922, 1783641088, 2241.5130, 3.735046
69923, 1858513920, 2241.3663, 3.734802
69924, 1951598592, 2241.2196, 3.734557
69925, 2057704448, 2241.0729, 3.734313
69926, 2175190016, 2240.9262, 3.734068
69927, 2305561600, 2240.7795, 3.733824
69928, 2450466816, 2240.6327, 3.733579
69929, 2607814656, 2240.4860, 3.733335
69930, 2769587200, 2240.3393, 3.733090
69931, 2923153408, 2240.1926, 3.732846
69932, 3056014336, 2240.0459, 3.732601
69933, 3161781248, 2239.8991, 3.732357
69934, 3244163072, 2239.7524, 3.732112
69935, 3316401152, 2239.6057, 3.731868
69936, 3395782656, 2239.4590, 3.731624
69937, 3495412736, 2239.3123, 3.731379
69938, 3617070080, 2239.1655, 3.731135
69939, 3748657152, 2239.0188, 3.730890
69940, 3867671552, 2238.8721, 3.730646
69941, 3949253632, 2238.7254, 3.730401
69942, 3975140352, 2238.5787, 3.730157
69943, 3939525632, 2238.4319, 3.729912
69944, 3849415680, 2238.2852, 3.729668
69945, 3719883776, 2238.1385, 3.729423
69946, 3566994432, 2237.9918, 3.729179
69947, 3402120192, 2237.8451, 3.728934
69948, 3230210048, 2237.6984, 3.728690
69949, 3052217344, 2237.5516, 3.728445
69950, 2869607424, 2237.4049, 3.728201
69951, 2687824896, 2237.2582, 3.727956
69952, 2516460544, 2237.1115, 3.727712
69953, 2365966336, 2236.9648, 3.727467
69954, 2242875392, 2236.8180, 3.727223
69955, 2146484224, 2236.6713, 3.726978
69956, 2069096448, 2236.5246, 3.726734
69957, 1999925248, 2236.3779, 3.726489
69958, 1930565632, 2236.2312, 3.726245
69959, 1859023872, 2236.0844, 3.726000
69960, 1789989888, 2235.9377, 3.725756
69961, 1731197952, 2235.7910, 3.725512
69962, 1687901184, 2235.6443, 3.725267
69963, 1658633216, 2235.4976, 3.725023
69964, 1634751488, 2235.3508, 3.724778
69965, 1604195328, 2235.2041, 3.724534
69966, 1557515264, 2235.0574, 3.724289
69967, 1492941824, 2234.9107, 3.724045
69968, 1417708544, 2234.7640, 3.723800
69969, 1344861184, 2234.6173, 3.723556
69970, 1287185408, 2234.4705, 3.723311
69971, 1251445760, 2234.3238, 3.723067
69972, 1235885056, 2234.1771, 3.722822
69973, 1232153600, 2234.0304, 3.722578
69974, 1230423040, 2233.8837, 3.722333
69975, 1224805376, 2233.7369, 3.722089
69976, 1216158720, 2233.5902, 3.721844
69977, 1210957824, 2233.4435, 3.721600
69978, 1217136640, 2233.2968, 3.721355
69979, 1239507968, 2233.1501, 3.721111
69980, 1277471744, 2233.0033, 3.720866
69981, 1326318592, 2232.8566, 3.720622
69982, 1381257216, 2232.7099, 3.720377
69983, 1441667072, 2232.5632, 3.720133
69984, 1512852480, 2232.4165, 3.719889
69985, 1603984384, 2232.2697, 3.719644
69986, 1723045888, 2232.1230, 3.719400
69987, 1871369216, 2231.9763, 3.719155
69988, 2040723456, 2231.8296, 3.718911
69989, 2214634496, 2231.6829, 3.718666
69990, 2373501952, 2231.5361, 3.718422
69991, 2501140480, 2231.3894, 3.718177
69992, 2589730816, 2231.2427, 3.717933
69993, 2641046528, 2231.0960, 3.717688
69994, 2663769088, 2230.9493, 3.717444
69995, 2668544000, 2230.8026, 3.717199
69996, 2663356416, 2230.6558, 3.716955
69997, 2651251712, 2230.5091, 3.716710
69998, 2630995968, 2230.3624, 3.716466
69999, 2599658496, 2230.2157, 3.716221
70000, 2555339776, 2230.0690, 3.715977
70001, 2498551808, 2229.9222, 3.715732
70002, 2431857664, 2229.7755, 3.715488
70003, 2358506496, 2229.6288, 3.715243
70004, 2281292800, 2229.4821, 3.714999
70005, 2202469376, 2229.3354, 3.714754
70006, 2124602368, 2229.1886, 3.714510
70007, 2051489792, 2229.0419, 3.714265
70008, 1988147200, 2228.8952, 3.714021
70009, 1939529728, 2228.7485, 3.713777
70010, 1908651008, 2228.6018, 3.713532
70011, 1895378944, 2228.4550, 3.713288
70012, 1896919040, 2228.3083, 3.713043
70013, 1910052864, 2228.1616, 3.712799
70014, 1933897728, 2228.0149, 3.712554
70015, 1971417088, 2227.8682, 3.712310
70016, 2028316672, 2227.7215, 3.712065
70017, 2109364224, 2227.5747, 3.711821
70018, 2213794816, 2227.4280, 3.711576
70019, 2332260352, 2227.2813, 3.711332
70020, 2447377408, 2227.1346, 3.711087
70021, 2538214400, 2226.9879, 3.710843
70022, 2587086848, 2226.8411, 3.710598
70023, 2585676800, 2226.6944, 3.710354
70024, 2537707520, 2226.5477, 3.710109
70025, 2456947712, 2226.4010, 3.709865
70026, 2361585664, 2226.2543, 3.709620
70027, 2267656192, 2226.1075, 3.709376
70028, 2184537088, 2225.9608, 3.709131
70029, 2114202624, 2225.8141, 3.708887
70030, 2053946368, 2225.6674, 3.708642
70031, 2000503808, 2225.5207, 3.708398
70032, 1953035264, 2225.3739, 3.708154
70033, 1913420800, 2225.2272, 3.707909
70034, 1884085248, 2225.0805, 3.707665
70035, 1865125888, 2224.9338, 3.707420
70036, 1852908544, 2224.7871, 3.707176
70037, 1841292288, 2224.6403, 3.706931
70038, 1824959488, 2224.4936, 3.706687
70039, 1802827776, 2224.3469, 3.706442
70040, 1779332096, 2224.2002, 3.706198
70041, 1762450432, 2224.0535, 3.705953
70042, 1759271936, 2223.9068, 3.705709
70043, 1771443200, 2223.7600, 3.705464
70044, 1793127424, 2223.6133, 3.705220
70045, 1812879360, 2223.4666, 3.704975
70046, 1818759168, 2223.3199, 3.704731
70047, 1804192768, 2223.1732, 3.704486
70048, 1771558912, 2223.0264, 3.704242
70049, 1731596288, 2222.8797, 3.703997
70050, 1698838528, 2222.7330, 3.703753
70051, 1685359616, 2222.5863, 3.703508
70052, 1695903744, 2222.4396, 3.703264
70053, 1726729216, 2222.2928, 3.703019
70054, 1768464384, 2222.1461, 3.702775
70055, 1811279872, 2221.9994, 3.702531
70056, 1849602048, 2221.8527, 3.702286
70057, 1884088320, 2221.7060, 3.702042
70058, 1920260096, 2221.5592, 3.701797
70059, 1965062144, 2221.4125, 3.701553
70060, 2023598080, 2221.2658, 3.701308
70061, 2097981440, 2221.1191, 3.701064
70062, 2188733440, 2220.9724, 3.700819
70063, 2297532416, 2220.8257, 3.700575
70064, 2429210624, 2220.6789, 3.700330
70065, 2591287296, 2220.5322, 3.700086
70066, 2790781952, 2220.3855, 3.699841
70067, 3029656576, 2220.2388, 3.699597
70068, 3301151744, 2220.0921, 3.699352
70069, 3588962304, 2219.9453, 3.699108
70070, 3869822976, 2219.7986, 3.698863
70071, 4118524928, 2219.6519, 3.698619
70072, 4313323520, 2219.5052, 3.698374
70073, 4439806976, 2219.3585, 3.698130
70074, 4492285952, 2219.2117, 3.697885
70075, 4473003008, 2219.0650, 3.697641
70076, 4390256640, 2218.9183, 3.697396
70077, 4256531456, 2218.7716, 3.697152
70078, 4087035904, 2218.6249, 3.696907
70079, 3898336256, 2218.4781, 3.696663
70080, 3706552320, 2218.3314, 3.696419
70081, 3524996096, 2218.1847, 3.696174
70082, 3361918976, 2218.0380, 3.695930
70083, 3219493888, 2217.8913, 3.695685
70084, 3094912000, 2217.7446, 3.695441
70085, 2983457792, 2217.5978, 3.695196
70086, 2882276352, 2217.4511, 3.694952
70087, 2792913920, 2217.3044, 3.694707
70088, 2721210368, 2217.1577, 3.694463
70089, 2674480128, 2217.0110, 3.694218
70090, 2657528832, 2216.8642, 3.693974
70091, 2669864960, 2216.7175, 3.693729
70092, 2705934336, 2216.5708, 3.693485
70093, 2758531072, 2216.4241, 3.693240
70094, 2823567360, 2216.2774, 3.692996
70095, 2903322624, 2216.1306, 3.692751
70096, 3005820928, 2215.9839, 3.692507
70097, 3140005888, 2215.8372, 3.692262
70098, 3308790784, 2215.6905, 3.692018
70099, 3503596544, 2215.5438, 3.691773
70100, 3703593984, 2215.3970, 3.691529
70101, 3880708096, 2215.2503, 3.691284
70102, 4008521728, 2215.1036, 3.691040
70103, 4071120896, 2214.9569, 3.690796
70104, 4067812352, 2214.8102, 3.690551
70105, 4011625472, 2214.6634, 3.690307
70106, 3922597888, 2214.5167, 3.690062
70107, 3819362304, 2214.3700, 3.689818
70108, 3713175552, 2214.2233, 3.689573
70109, 3606955008, 2214.0766, 3.689329
70110, 3498983424, 2213.9299, 3.689084
70111, 3388400640, 2213.7831, 3.688840
70112, 3278780416, 2213.6364, 3.688595
70113, 3177485312, 2213.4897, 3.688351
70114, 3091207168, 2213.3430, 3.688106
70115, 3020595200, 2213.1963, 3.687862
70116, 2957603840, 2213.0495, 3.687617
70117, 2887730176, 2212.9028, 3.687373
70118, 2796452864, 2212.7561, 3.687128
70119, 2676612096, 2212.6094, 3.686884
70120, 2532621312, 2212.4627, 3.686639
70121, 2379013120, 2212.3159, 3.686395
70122, 2233833472, 2212.1692, 3.686150
70123, 2110327808, 2212.0225, 3.685906
70124, 2011359232, 2211.8758, 3.685661
70125, 1929543680, 2211.7291, 3.685417
70126, 1852914688, 2211.5823, 3.685173
70127, 1772816384, 2211.4356, 3.684928
70128, 1689478144, 2211.2889, 3.684684
70129, 1612041216, 2211.1422, 3.684439
70130, 1553079296, 2210.9955, 3.684195
70131, 1520837632, 2210.8488, 3.683950
70132, 1513894912, 2210.7020, 3.683706
70133, 1521602560, 2210.5553, 3.683461
70134, 1530289152, 2210.4086, 3.683217
70135, 1531756544, 2210.2619, 3.682972
70136, 1528969216, 2210.1152, 3.682728
70137, 1535161344, 2209.9684, 3.682483
70138, 1566197760, 2209.8217, 3.682239
70139, 1629969408, 2209.6750, 3.681994
70140, 1718660096, 2209.5283, 3.681750
70141, 1808557056, 2209.3816, 3.681505
70142, 1868351488, 2209.2348, 3.681261
70143, 1872312320, 2209.0881, 3.681016
70144, 1811997696, 2208.9414, 3.680772
70145, 1700648960, 2208.7947, 3.680527
70146, 1567967232, 2208.6480, 3.680283
70147, 1447779328, 2208.5012, 3.680038
70148, 1364515840, 2208.3545, 3.679794
70149, 1324852224, 2208.2078, 3.679549
70150, 1317951488, 2208.0611, 3.679305
70151, 1323335680, 2207.9144, 3.679061
70152, 1321688064, 2207.7676, 3.678816
70153, 1302959104, 2207.6209, 3.678572
70154, 1268155392, 2207.4742, 3.678327
70155, 1225044992, 2207.3275, 3.678083
70156, 1181258752, 2207.1808, 3.677838
70157, 1139304448, 2207.0341, 3.677594
70158, 1096299520, 2206.8873, 3.677349
70159, 1047962624, 2206.7406, 3.677105
70160, 993701888, 2206.5939, 3.676860
70161, 939005952, 2206.4472, 3.676616
70162, 893216768, 2206.3005, 3.676371
70163, 863925248, 2206.1537, 3.676127
70164, 851578880, 2206.0070, 3.675882
70165, 848084992, 2205.8603, 3.675638
70166, 840833024, 2205.7136, 3.675393
70167, 820172800, 2205.5669, 3.675149
70168, 785995776, 2205.4201, 3.674904
70169, 749193216, 2205.2734, 3.674660
70170, 726580224, 2205.1267, 3.674415
70171, 731767808, 2204.9800, 3.674171
70172, 767109120, 2204.8333, 3.673926
70173, 821621760, 2204.6865, 3.673682
70174, 876562432, 2204.5398, 3.673438
70175, 915872768, 2204.3931, 3.673193
70176, 935622656, 2204.2464, 3.672949
70177, 946739200, 2204.0997, 3.672704
70178, 968974336, 2203.9530, 3.672460
70179, 1019146240, 2203.8062, 3.672215
70180, 1100462080, 2203.6595, 3.671971
70181, 1199692800, 2203.5128, 3.671726
70182, 1294905344, 2203.3661, 3.671482
70183, 1370381312, 2203.2194, 3.671237
70184, 1430519808, 2203.0726, 3.670993
70185, 1503998976, 2202.9259, 3.670748
70186, 1633771520, 2202.7792, 3.670504
70187, 1855858688, 2202.6325, 3.670259
70188, 2176450560, 2202.4858, 3.670015
70189, 2559011840, 2202.3390, 3.669770
70190, 2929361920, 2202.1923, 3.669526
70191, 3198600192, 2202.0456, 3.669281
70192, 3295128576, 2201.8989, 3.669037
70193, 3192197120, 2201.7522, 3.668792
70194, 2918916096, 2201.6054, 3.668548
70195, 2549878784, 2201.4587, 3.668303
70196, 2178018304, 2201.3120, 3.668059
70197, 1882560512, 2201.1653, 3.667815
70198, 1705433088, 2201.0186, 3.667570
70199, 1644883968, 2200.8719, 3.667326
70200, 1666755584, 2200.7251, 3.667081
70201, 1726040064, 2200.5784, 3.666837
70202, 1787747328, 2200.4317, 3.666592
70203, 1838033920, 2200.2850, 3.666348
70204, 1882546176, 2200.1383, 3.666103
70205, 1935585280, 2199.9915, 3.665859
70206, 2007644160, 2199.8448, 3.665614
70207, 2098345984, 2199.6981, 3.665370
70208, 2197748736, 2199.5514, 3.665125
70209, 2293812224, 2199.4047, 3.664881
70210, 2380672000, 2199.2579, 3.664636
70211, 2462500864, 2199.1112, 3.664392
70212, 2550949888, 2198.9645, 3.664147
70213, 2658110464, 2198.8178, 3.663903
70214, 2789368832, 2198.6711, 3.663658
70215, 2940158976, 2198.5243, 3.663414
70216, 3097897984, 2198.3776, 3.663169
70217, 3247213568, 2198.2309, 3.662925
70218, 3374900224, 2198.0842, 3.662680
70219, 3471784960, 2197.9375, 3.662436
70220, 3531250688, 2197.7907, 3.662191
70221, 3546687488, 2197.6440, 3.661947
70222, 3510951936, 2197.4973, 3.661703
70223, 3419376640, 2197.3506, 3.661458
70224, 3274988544, 2197.2039, 3.661214
70225, 3092302848, 2197.0572, 3.660969
70226, 2896057344, 2196.9104, 3.660725
70227, 2713876480, 2196.7637, 3.660480
70228, 2565722112, 2196.6170, 3.660236
70229, 2455760896, 2196.4703, 3.659991
70230, 2371961856, 2196.3236, 3.659747
70231, 2295105536, 2196.1768, 3.659502
70232, 2213531648, 2196.0301, 3.659258
70233, 2135966720, 2195.8834, 3.659013
70234, 2094484480, 2195.7367, 3.658769
70235, 2133862400, 2195.5900, 3.658524
70236, 2290427904, 2195.4432, 3.658280
70237, 2569604096, 2195.2965, 3.658035
70238, 2933294080, 2195.1498, 3.657791
70239, 3304772608, 2195.0031, 3.657546
70240, 3591075840, 2194.8564, 3.657302
70241, 3714630656, 2194.7096, 3.657057
70242, 3641141248, 2194.5629, 3.656813
70243, 3391886336, 2194.4162, 3.656568
70244, 3035245568, 2194.2695, 3.656324
70245, 2661289984, 2194.1228, 3.656080
70246, 2350436352, 2193.9761, 3.655835
70247, 2149110784, 2193.8293, 3.655591
70248, 2061493248, 2193.6826, 3.655346
70249, 2058676224, 2193.5359, 3.655102
70250, 2098978816, 2193.3892, 3.654857
70251, 2149087232, 2193.2425, 3.654613
70252, 2196781056, 2193.0957, 3.654368
70253, 2251204608, 2192.9490, 3.654124
70254, 2332943360, 2192.8023, 3.653879
70255, 2460500992, 2192.6556, 3.653635
70256, 2640165888, 2192.5089, 3.653390
70257, 2863247360, 2192.3621, 3.653146
70258, 3110171648, 2192.2154, 3.652901
70259, 3357619200, 2192.0687, 3.652657
70260, 3584302080, 2191.9220, 3.652412
70261, 3772959744, 2191.7753, 3.652168
70262, 3909233664, 2191.6285, 3.651923
70263, 3980121088, 2191.4818, 3.651679
70264, 3974652928, 2191.3351, 3.651434
70265, 3887417344, 2191.1884, 3.651190
70266, 3723074560, 2191.0417, 3.650945
70267, 3498694656, 2190.8950, 3.650701
70268, 3241518080, 2190.7482, 3.650456
70269, 2982247424, 2190.6015, 3.650212
70270, 2746562560, 2190.4548, 3.649968
70271, 2548822016, 2190.3081, 3.649723
70272, 2390837248, 2190.1614, 3.649479
70273, 2265954304, 2190.0146, 3.649234
70274, 2165794816, 2189.8679, 3.648990
70275, 2085716992, 2189.7212, 3.648745
70276, 2026035200, 2189.5745, 3.648501
70277, 1988749312, 2189.4278, 3.648256
70278, 1972400128, 2189.2810, 3.648012
70279, 1968922624, 2189.1343, 3.647767
70280, 1965247488, 2188.9876, 3.647523
70281, 1949463552, 2188.8409, 3.647278
70282, 1918318592, 2188.6942, 3.647034
70283, 1881469952, 2188.5474, 3.646789
70284, 1859191808, 2188.4007, 3.646545
70285, 1873614848, 2188.2540, 3.646300
70286, 1937244160, 2188.1073, 3.646056
70287, 2044453888, 2187.9606, 3.645811
70288, 2170710016, 2187.8138, 3.645567
70289, 2280702976, 2187.6671, 3.645322
70290, 2342263808, 2187.5204, 3.645078
70291, 2339895296, 2187.3737, 3.644833
70292, 2281734144, 2187.2270, 3.644589
70293, 2196713472, 2187.0803, 3.644345
70294, 2123136000, 2186.9335, 3.644100
70295, 2093758464, 2186.7868, 3.643856
70296, 2123760640, 2186.6401, 3.643611
70297, 2206385152, 2186.4934, 3.643367
70298, 2317279232, 2186.3467, 3.643122
70299, 2424756224, 2186.1999, 3.642878
70300, 2501049344, 2186.0532, 3.642633
70301, 2529969152, 2185.9065, 3.642389
70302, 2508761088, 2185.7598, 3.642144
70303, 2444972032, 2185.6131, 3.641900
70304, 2351125504, 2185.4663, 3.641655
70305, 2240221184, 2185.3196, 3.641411
70306, 2123710464, 2185.1729, 3.641166
70307, 2011615232, 2185.0262, 3.640922
70308, 1913182208, 2184.8795, 3.640677
70309, 1836494848, 2184.7327, 3.640433
70310, 1786597376, 2184.5860, 3.640188
70311, 1763142656, 2184.4393, 3.639944
70312, 1759282176, 2184.2926, 3.639699
70313, 1763086336, 2184.1459, 3.639455
70314, 1761389568, 2183.9992, 3.639210
70315, 1744482304, 2183.8524, 3.638966
70316, 1709436928, 2183.7057, 3.638722
70317, 1660425216, 2183.5590, 3.638477
70318, 1605901312, 2183.4123, 3.638233
70319, 1554152448, 2183.2656, 3.637988
70320, 1509523456, 2183.1188, 3.637744
70321, 1471196160, 2182.9721, 3.637499
70322, 1434991616, 2182.8254, 3.637255
70323, 1397019648, 2182.6787, 3.637010
70324, 1357076480, 2182.5320, 3.636766
70325, 1319876608, 2182.3852, 3.636521
70326, 1293455360, 2182.2385, 3.636277
70327, 1285609472, 2182.0918, 3.636032
70328, 1300269056, 2181.9451, 3.635788
70329, 1335696384, 2181.7984, 3.635543
70330, 1385424896, 2181.6516, 3.635299
70331, 1441466368, 2181.5049, 3.635054
70332, 1498198016, 2181.3582, 3.634810
70333, 1555133440, 2181.2115, 3.634565
70334, 1617371136, 2181.0648, 3.634321
70335, 1693639680, 2180.9180, 3.634076
70336, 1792902144, 2180.7713, 3.633832
70337, 1920891904, 2180.6246, 3.633587
70338, 2077801472, 2180.4779, 3.633343
70339, 2257701888, 2180.3312, 3.633098
70340, 2449552384, 2180.1845, 3.632854
70341, 2639308800, 2180.0377, 3.632610
70342, 2812498944, 2179.8910, 3.632365
70343, 2956817408, 2179.7443, 3.632121
70344, 3064411136, 2179.5976, 3.631876
70345, 3133580288, 2179.4509, 3.631632
70346, 3169551360, 2179.3041, 3.631387
70347, 3184012288, 2179.1574, 3.631143
70348, 3193293824, 2179.0107, 3.630898
70349, 3215429632, 2178.8640, 3.630654
70350, 3266715648, 2178.7173, 3.630409
70351, 3358556160, 2178.5705, 3.630165
70352, 3495241728, 2178.4238, 3.629920
70353, 3672996864, 2178.2771, 3.629676
70354, 3880193024, 2178.1304, 3.629431
70355, 4098484224, 2177.9837, 3.629187
70356, 4304648192, 2177.8369, 3.628942
70357, 4473134080, 2177.6902, 3.628698
70358, 4579395584, 2177.5435, 3.628453
70359, 4603873280, 2177.3968, 3.628209
70360, 4536035328, 2177.2501, 3.627964
70361, 4377349120, 2177.1034, 3.627720
70362, 4141971456, 2176.9566, 3.627475
70363, 3854372864, 2176.8099, 3.627231
70364, 3544130560, 2176.6632, 3.626987
70365, 3239284736, 2176.5165, 3.626742
70366, 2960364544, 2176.3698, 3.626498
70367, 2717083648, 2176.2230, 3.626253
70368, 2508711936, 2176.0763, 3.626009
70369, 2327662592, 2175.9296, 3.625764
70370, 2164575232, 2175.7829, 3.625520
70371, 2012686336, 2175.6362, 3.625275
70372, 1869853696, 2175.4894, 3.625031
70373, 1737834496, 2175.3427, 3.624786
70374, 1619771392, 2175.1960, 3.624542
70375, 1517563904, 2175.0493, 3.624297
70376, 1430611968, 2174.9026, 3.624053
70377, 1356476416, 2174.7558, 3.623808
70378, 1292814336, 2174.6091, 3.623564
70379, 1239280640, 2174.4624, 3.623319
70380, 1198138368, 2174.3157, 3.623075
70381, 1173182464, 2174.1690, 3.622830
70382, 1167593472, 2174.0223, 3.622586
70383, 1182014464, 2173.8755, 3.622341
70384, 1214057472, 2173.7288, 3.622097
70385, 1259642880, 2173.5821, 3.621852
70386, 1315574784, 2173.4354, 3.621608
70387, 1382008832, 2173.2887, 3.621364
70388, 1463496704, 2173.1419, 3.621119
70389, 1567953920, 2172.9952, 3.620875
70390, 1703876608, 2172.8485, 3.620630
70391, 1876901888, 2172.7018, 3.620386
70392, 2086982656, 2172.5551, 3.620141
70393, 2327027712, 2172.4083, 3.619897
70394, 2583172096, 2172.2616, 3.619652
70395, 2836268032, 2172.1149, 3.619408
70396, 3064049664, 2171.9682, 3.619163
70397, 3243637760, 2171.8215, 3.618919
70398, 3354370048, 2171.6747, 3.618674
70399, 3381003264, 2171.5280, 3.618430
70400, 3317012480, 2171.3813, 3.618185
70401, 3167192064, 2171.2346, 3.617941
70402, 2948400128, 2171.0879, 3.617696
70403, 2687520768, 2170.9411, 3.617452
70404, 2416550912, 2170.7944, 3.617207
70405, 2165897216, 2170.6477, 3.616963
70406, 1957919744, 2170.5010, 3.616718
70407, 1802909696, 2170.3543, 3.616474
70408, 1698876416, 2170.2076, 3.616229
70409, 1635061760, 2170.0608, 3.615985
70410, 1597575168, 2169.9141, 3.615740
70411, 1574785024, 2169.7674, 3.615496
70412, 1560365056, 2169.6207, 3.615252
70413, 1553126400, 2169.4740, 3.615007
70414, 1554299904, 2169.3272, 3.614763
70415, 1564057600, 2169.1805, 3.614518
70416, 1579249664, 2169.0338, 3.614274
70417, 1593517056, 2168.8871, 3.614029
70418, 1599628288, 2168.7404, 3.613785
70419, 1592772608, 2168.5936, 3.613540
70420, 1573069824, 2168.4469, 3.613296
70421, 1546067968, 2168.3002, 3.613051
70422, 1521001472, 2168.1535, 3.612807
70423, 1507657728, 2168.0068, 3.612562
70424, 1513236480, 2167.8600, 3.612318
70425, 1540478976, 2167.7133, 3.612073
70426, 1587598336, 2167.5666, 3.611829
70427, 1649788928, 2167.4199, 3.611584
70428, 1721494528, 2167.2732, 3.611340
70429, 1798521856, 2167.1265, 3.611095
70430, 1879403520, 2166.9797, 3.610851
70431, 1965739008, 2166.8330, 3.610606
70432, 2061601792, 2166.6863, 3.610362
70433, 2172128256, 2166.5396, 3.610117
70434, 2301490176, 2166.3929, 3.609873
70435, 2450484224, 2166.2461, 3.609629
70436, 2614277120, 2166.0994, 3.609384
70437, 2781072384, 2165.9527, 3.609140
70438, 2932552704, 2165.8060, 3.608895
70439, 3046590464, 2165.6593, 3.608651
70440, 3101943808, 2165.5125, 3.608406
70441, 3083777024, 2165.3658, 3.608162
70442, 2988204032, 2165.2191, 3.607917
70443, 2824129536, 2165.0724, 3.607673
70444, 2611512320, 2164.9257, 3.607428
70445, 2376424448, 2164.7789, 3.607184
70446, 2144551936, 2164.6322, 3.606939
70447, 1935360000, 2164.4855, 3.606695
70448, 1758804992, 2164.3388, 3.606450
70449, 1615422464, 2164.1921, 3.606206
70450, 1499268096, 2164.0453, 3.605961
70451, 1402134528, 2163.8986, 3.605717
70452, 1317270528, 2163.7519, 3.605472
70453, 1241292800, 2163.6052, 3.605228
70454, 1174040576, 2163.4585, 3.604983
70455, 1117001728, 2163.3118, 3.604739
70456, 1071451136, 2163.1650, 3.604494
70457, 1037288448, 2163.0183, 3.604250
70458, 1012992000, 2162.8716, 3.604005
70459, 996457472, 2162.7249, 3.603761
70460, 986122240, 2162.5782, 3.603517
70461, 981729280, 2162.4314, 3.603272
70462, 984422400, 2162.2847, 3.603028
70463, 996236288, 2162.1380, 3.602783
70464, 1019284480, 2161.9913, 3.602539
70465, 1055063040, 2161.8446, 3.602294
70466, 1104134144, 2161.6978, 3.602050
70467, 1166321664, 2161.5511, 3.601805
70468, 1241391104, 2161.4044, 3.601561
70469, 1330019328, 2161.2577, 3.601316
70470, 1434723328, 2161.1110, 3.601072
70471, 1560249344, 2160.9642, 3.600827
70472, 1712935936, 2160.8175, 3.600583
70473, 1898761216, 2160.6708, 3.600338
70474, 2120329216, 2160.5241, 3.600094
70475, 2373727232, 2160.3774, 3.599849
70476, 2646672384, 2160.2307, 3.599605
70477, 2919311360, 2160.0839, 3.599360
70478, 3168208896, 2159.9372, 3.599116
70479, 3372707840, 2159.7905, 3.598871
70480, 3521510400, 2159.6438, 3.598627
70481, 3616665600, 2159.4971, 3.598382
70482, 3672796160, 2159.3503, 3.598138
70483, 3711160320, 2159.2036, 3.597894
70484, 3750435840, 2159.0569, 3.597649
70485, 3797863424, 2158.9102, 3.597405
70486, 3844638720, 2158.7635, 3.597160
70487, 3867941888, 2158.6167, 3.596916
70488, 3839222784, 2158.4700, 3.596671
70489, 3735550976, 2158.3233, 3.596427
70490, 3549349888, 2158.1766, 3.596182
70491, 3292376064, 2158.0299, 3.595938
70492, 2992268288, 2157.8831, 3.595693
70493, 2683240448, 2157.7364, 3.595449
70494, 2394979328, 2157.5897, 3.595204
70495, 2144470016, 2157.4430, 3.594960
70496, 1933846528, 2157.2963, 3.594715
70497, 1754488832, 2157.1496, 3.594471
70498, 1594691584, 2157.0028, 3.594226
70499, 1446855680, 2156.8561, 3.593982
70500, 1310835712, 2156.7094, 3.593737
70501, 1192355840, 2156.5627, 3.593493
70502, 1098056704, 2156.4160, 3.593248
70503, 1030392832, 2156.2692, 3.593004
70504, 985356288, 2156.1225, 3.592759
70505, 954234880, 2155.9758, 3.592515
70506, 928226304, 2155.8291, 3.592271
70507, 903098368, 2155.6824, 3.592026
70508, 881143808, 2155.5356, 3.591782
70509, 869213184, 2155.3889, 3.591537
70510, 873893888, 2155.2422, 3.591293
70511, 896544768, 2155.0955, 3.591048
70512, 931012608, 2154.9488, 3.590804
70513, 965427200, 2154.8020, 3.590559
70514, 987234304, 2154.6553, 3.590315
70515, 988857344, 2154.5086, 3.590070
70516, 971033600, 2154.3619, 3.589826
70517, 942100480, 2154.2152, 3.589581
70518, 913701888, 2154.0684, 3.589337
70519, 895198208, 2153.9217, 3.589092
70520, 889722880, 2153.7750, 3.588848
70521, 893802496, 2153.6283, 3.588603
70522, 900472832, 2153.4816, 3.588359
70523, 903967744, 2153.3349, 3.588114
70524, 903303168, 2153.1881, 3.587870
70525, 902836224, 2153.0414, 3.587625
70526, 909708288, 2152.8947, 3.587381
70527, 929854464, 2152.7480, 3.587136
70528, 965038080, 2152.6013, 3.586892
70529, 1012705280, 2152.4545, 3.586647
70530, 1068711936, 2152.3078, 3.586403
70531, 1131200512, 2152.1611, 3.586159
70532, 1203156992, 2152.0144, 3.585914
70533, 1291823104, 2151.8677, 3.585670
70534, 1405011968, 2151.7209, 3.585425
70535, 1546265600, 2151.5742, 3.585181
70536, 1711721472, 2151.4275, 3.584936
70537, 1890892800, 2151.2808, 3.584692
70538, 2071542784, 2151.1341, 3.584447
70539, 2246505472, 2150.9873, 3.584203
70540, 2418909184, 2150.8406, 3.583958
70541, 2602604544, 2150.6939, 3.583714
70542, 2816671744, 2150.5472, 3.583469
70543, 3075705856, 2150.4005, 3.583225
70544, 3379879936, 2150.2538, 3.582980
70545, 3709305856, 2150.1070, 3.582736
70546, 4025774080, 2149.9603, 3.582491
70547, 4281991168, 2149.8136, 3.582247
70548, 4435336192, 2149.6669, 3.582002
70549, 4461217792, 2149.5202, 3.581758
70550, 4361144320, 2149.3734, 3.581513
70551, 4162587648, 2149.2267, 3.581269
70552, 3910781952, 2149.0800, 3.581024
70553, 3655434240, 2148.9333, 3.580780
70554, 3436983296, 2148.7866, 3.580536
70555, 3276841984, 2148.6398, 3.580291
70556, 3174365184, 2148.4931, 3.580047
70557, 3110792192, 2148.3464, 3.579802
70558, 3058063360, 2148.1997, 3.579558
70559, 2989116416, 2148.0530, 3.579313
70560, 2886175744, 2147.9062, 3.579069
70561, 2744713216, 2147.7595, 3.578824
70562, 2572479488, 2147.6128, 3.578580
70563, 2384742400, 2147.4661, 3.578335
70564, 2197988352, 2147.3194, 3.578091
70565, 2024521728, 2147.1727, 3.577846
70566, 1869750272, 2147.0259, 3.577602
70567, 1732647936, 2146.8792, 3.577357
70568, 1608628224, 2146.7325, 3.577113
70569, 1493171200, 2146.5858, 3.576868
70570, 1384448000, 2146.4391, 3.576624
70571, 1283865600, 2146.2923, 3.576379
70572, 1194529792, 2146.1456, 3.576135
70573, 1118690304, 2145.9989, 3.575890
70574, 1055659008, 2145.8522, 3.575646
70575, 1001438208, 2145.7055, 3.575401
70576, 950325248, 2145.5587, 3.575157
70577, 897692672, 2145.4120, 3.574913
70578, 842460160, 2145.2653, 3.574668
70579, 787867648, 2145.1186, 3.574424
70580, 740030464, 2144.9719, 3.574179
70581, 704917504, 2144.8251, 3.573935
70582, 685271040, 2144.6784, 3.573690
70583, 679068672, 2144.5317, 3.573446
70584, 680377344, 2144.3850, 3.573201
70585, 682178560, 2144.2383, 3.572957
70586, 679699456, 2144.0915, 3.572712
70587, 672501760, 2143.9448, 3.572468
70588, 664235008, 2143.7981, 3.572223
70589, 660243456, 2143.6514, 3.571979
70590, 664366080, 2143.5047, 3.571734
70591, 676760576, 2143.3580, 3.571490
70592, 693977088, 2143.2112, 3.571245
70593, 711257088, 2143.0645, 3.571001
70594, 725734400, 2142.9178, 3.570756
70595, 738677760, 2142.7711, 3.570512
70596, 755389440, 2142.6244, 3.570267
70597, 782721024, 2142.4776, 3.570023
70598, 825518080, 2142.3309, 3.569778
70599, 884004864, 2142.1842, 3.569534
70600, 953624576, 2142.0375, 3.569289
70601, 1027496960, 2141.8908, 3.569045
70602, 1100103680, 2141.7440, 3.568801
70603, 1170061312, 2141.5973, 3.568556
70604, 1240261632, 2141.4506, 3.568312
70605, 1315224576, 2141.3039, 3.568067
70606, 1397170176, 2141.1572, 3.567823
70607, 1483353088, 2141.0104, 3.567578
70608, 1566642176, 2140.8637, 3.567334
70609, 1639652352, 2140.7170, 3.567089
70610, 1700504576, 2140.5703, 3.566845
70611, 1757003776, 2140.4236, 3.566600
70612, 1826250752, 2140.2769, 3.566356
70613, 1928759296, 2140.1301, 3.566111
70614, 2078891008, 2139.9834, 3.565867
70615, 2275638272, 2139.8367, 3.565622
70616, 2498200576, 2139.6900, 3.565378
70617, 2709082112, 2139.5433, 3.565133
70618, 2864258048, 2139.3965, 3.564889
70619, 2926822400, 2139.2498, 3.564644
70620, 2878841856, 2139.1031, 3.564400
70621, 2726796288, 2138.9564, 3.564155
70622, 2498644992, 2138.8097, 3.563911
70623, 2234019840, 2138.6629, 3.563666
70624, 1971715072, 2138.5162, 3.563422
70625, 1739371520, 2138.3695, 3.563178
70626, 1548862464, 2138.2228, 3.562933
70627, 1398095872, 2138.0761, 3.562689
70628, 1277249536, 2137.9293, 3.562444
70629, 1175934976, 2137.7826, 3.562200
70630, 1088080896, 2137.6359, 3.561955
70631, 1013018624, 2137.4892, 3.561711
70632, 953344000, 2137.3425, 3.561466
70633, 911560704, 2137.1957, 3.561222
70634, 887674880, 2137.0490, 3.560977
70635, 878920704, 2136.9023, 3.560733
70636, 881355776, 2136.7556, 3.560488
70637, 892000256, 2136.6089, 3.560244
70638, 910046208, 2136.4622, 3.559999
70639, 936360960, 2136.3154, 3.559755
70640, 971634688, 2136.1687, 3.559510
70641, 1014304768, 2136.0220, 3.559266
70642, 1059509248, 2135.8753, 3.559021
70643, 1099684864, 2135.7286, 3.558777
70644, 1126539264, 2135.5818, 3.558532
70645, 1133422592, 2135.4351, 3.558288
70646, 1117038592, 2135.2884, 3.558043
70647, 1077864448, 2135.1417, 3.557799
70648, 1019381760, 2134.9950, 3.557555
70649, 946743296, 2134.8482, 3.557310
70650, 865577984, 2134.7015, 3.557066
70651, 781327360, 2134.5548, 3.556821
70652, 699032576, 2134.4081, 3.556577
70653, 623187968, 2134.2614, 3.556332
70654, 557356032, 2134.1146, 3.556088
70655, 503547904, 2133.9679, 3.555843
70656, 461716480, 2133.8212, 3.555599
70657, 429809664, 2133.6745, 3.555354
70658, 404554752, 2133.5278, 3.555110
70659, 382748672, 2133.3811, 3.554865
70660, 362450944, 2133.2343, 3.554621
70661, 343473152, 2133.0876, 3.554376
70662, 326936576, 2132.9409, 3.554132
70663, 314156032, 2132.7942, 3.553887
70664, 305540096, 2132.6475, 3.553643
70665, 300151808, 2132.5007, 3.553398
70666, 296189952, 2132.3540, 3.553154
70667, 292077568, 2132.2073, 3.552909
70668, 287462400, 2132.0606, 3.552665
70669, 283450368, 2131.9139, 3.552420
70670, 281885696, 2131.7671, 3.552176
70671, 284068864, 2131.6204, 3.551931
70672, 289734656, 2131.4737, 3.551687
70673, 296993792, 2131.3270, 3.551443
70674, 303416320, 2131.1803, 3.551198
70675, 307726336, 2131.0335, 3.550954
70676, 311116800, 2130.8868, 3.550709
70677, 317297664, 2130.7401, 3.550465
70678, 331035648, 2130.5934, 3.550220
70679, 355779584, 2130.4467, 3.549976
70680, 391552000, 2130.3000, 3.549731
70681, 434262016, 2130.1532, 3.549487
70682, 476948480, 2130.0065, 3.549242
70683, 512457728, 2129.8598, 3.548998
70684, 536320000, 2129.7131, 3.548753
70685, 548407296, 2129.5664, 3.548509
70686, 552545280, 2129.4196, 3.548264
70687, 554269696, 2129.2729, 3.548020
70688, 557833216, 2129.1262, 3.547775
70689, 563975168, 2128.9795, 3.547531
70690, 569537536, 2128.8328, 3.547286
70691, 569121792, 2128.6860, 3.547042
70692, 557921280, 2128.5393, 3.546797
70693, 534322176, 2128.3926, 3.546553
70694, 500994048, 2128.2459, 3.546308
70695, 463967232, 2128.0992, 3.546064
70696, 430178304, 2127.9524, 3.545820
70697, 404672512, 2127.8057, 3.545575
70698, 388764672, 2127.6590, 3.545331
70699, 379934720, 2127.5123, 3.545086
70700, 373383168, 2127.3656, 3.544842
70701, 364421120, 2127.2188, 3.544597
70702, 350575616, 2127.0721, 3.544353
70703, 332517376, 2126.9254, 3.544108
70704, 313535488, 2126.7787, 3.543864
70705, 297945088, 2126.6320, 3.543619
70706, 289210368, 2126.4853, 3.543375
70707, 288578560, 2126.3385, 3.543130
70708, 294694912, 2126.1918, 3.542886
70709, 304193536, 2126.0451, 3.542641
70710, 312916992, 2125.8984, 3.542397
70711, 317240320, 2125.7517, 3.542152
70712, 315067392, 2125.6049, 3.541908
70713, 306243584, 2125.4582, 3.541663
70714, 292379648, 2125.3115, 3.541419
70715, 276195328, 2125.1648, 3.541174
70716, 260642816, 2125.0181, 3.540930
70717, 248047616, 2124.8713, 3.540685
70718, 239520768, 2124.7246, 3.540441
70719, 234805248, 2124.5779, 3.540196
70720, 232604672, 2124.4312, 3.539952
70721, 231267328, 2124.2845, 3.539708
70722, 229544960, 2124.1377, 3.539463
70723, 227121152, 2123.9910, 3.539219
70724, 224681984, 2123.8443, 3.538974
70725, 223508480, 2123.6976, 3.538730
70726, 224825344, 2123.5509, 3.538485
70727, 229236736, 2123.4042, 3.538241
70728, 236527616, 2123.2574, 3.537996
70729, 245903360, 2123.1107, 3.537752
70730, 256454656, 2122.9640, 3.537507
70731, 267537408, 2122.8173, 3.537263
70732, 278790144, 2122.6706, 3.537018
70733, 289804288, 2122.5238, 3.536774
70734, 299703296, 2122.3771, 3.536529
70735, 307017728, 2122.2304, 3.536285
70736, 310111232, 2122.0837, 3.536040
70737, 308045824, 2121.9370, 3.535796
70738, 301456384, 2121.7902, 3.535551
70739, 292835328, 2121.6435, 3.535307
70740, 285906944, 2121.4968, 3.535062
70741, 284172288, 2121.3501, 3.534818
70742, 289291264, 2121.2034, 3.534573
70743, 300109824, 2121.0566, 3.534329
70744, 312945664, 2120.9099, 3.534085
70745, 323150848, 2120.7632, 3.533840
70746, 327263232, 2120.6165, 3.533596
70747, 324692992, 2120.4698, 3.533351
70748, 318056448, 2120.3230, 3.533107
70749, 311909376, 2120.1763, 3.532862
70750, 310460416, 2120.0296, 3.532618
70751, 315410432, 2119.8829, 3.532373
70752, 325053440, 2119.7362, 3.532129
70753, 335130624, 2119.5895, 3.531884
70754, 341037056, 2119.4427, 3.531640
70755, 340229120, 2119.2960, 3.531395
70756, 333579264, 2119.1493, 3.531151
70757, 324932608, 2119.0026, 3.530906
70758, 319094784, 2118.8559, 3.530662
70759, 319309824, 2118.7091, 3.530417
70760, 325582848, 2118.5624, 3.530173
70761, 334753792, 2118.4157, 3.529928
70762, 342303744, 2118.2690, 3.529684
70763, 344926208, 2118.1223, 3.529439
70764, 342466560, 2117.9755, 3.529195
70765, 338177024, 2117.8288, 3.528950
70766, 337099776, 2117.6821, 3.528706
70767, 343425024, 2117.5354, 3.528462
70768, 358223872, 2117.3887, 3.528217
70769, 378776576, 2117.2419, 3.527973
70770, 399888384, 2117.0952, 3.527728
70771, 416543744, 2116.9485, 3.527484
70772, 426552320, 2116.8018, 3.527239
70773, 431810560, 2116.6551, 3.526995
70774, 437561344, 2116.5084, 3.526750
70775, 450011136, 2116.3616, 3.526506
70776, 473502720, 2116.2149, 3.526261
70777, 508636160, 2116.0682, 3.526017
70778, 552202240, 2115.9215, 3.525772
70779, 598873088, 2115.7748, 3.525528
70780, 643723264, 2115.6280, 3.525283
70781, 684322816, 2115.4813, 3.525039
70782, 721427456, 2115.3346, 3.524794
70783, 758054912, 2115.1879, 3.524550
70784, 797589504, 2115.0412, 3.524305
70785, 841993216, 2114.8944, 3.524061
70786, 891126784, 2114.7477, 3.523816
70787, 943582208, 2114.6010, 3.523572
70788, 998694912, 2114.4543, 3.523327
70789, 1058769920, 2114.3076, 3.523083
70790, 1130429440, 2114.1608, 3.522838
70791, 1224242176, 2114.0141, 3.522594
70792, 1352417280, 2113.8674, 3.522350
70793, 1525014528, 2113.7207, 3.522105
70794, 1745650688, 2113.5740, 3.521861
70795, 2007966720, 2113.4273, 3.521616
70796, 2294070272, 2113.2805, 3.521372
70797, 2575756288, 2113.1338, 3.521127
70798, 2818717696, 2112.9871, 3.520883
70799, 2989064192, 2112.8404, 3.520638
70800, 3060736000, 2112.6937, 3.520394
70801, 3021811712, 2112.5469, 3.520149
70802, 2877805568, 2112.4002, 3.519905
70803, 2650704896, 2112.2535, 3.519660
70804, 2373781504, 2112.1068, 3.519416
70805, 2083598336, 2111.9601, 3.519171
70806, 1811655680, 2111.8133, 3.518927
70807, 1578292224, 2111.6666, 3.518682
70808, 1390588928, 2111.5199, 3.518438
70809, 1244555264, 2111.3732, 3.518193
70810, 1130218496, 2111.2265, 3.517949
70811, 1037283328, 2111.0797, 3.517704
70812, 959081472, 2110.9330, 3.517460
70813, 893545472, 2110.7863, 3.517215
70814, 841468928, 2110.6396, 3.516971
70815, 803524608, 2110.4929, 3.516727
70816, 777917440, 2110.3461, 3.516482
70817, 759949312, 2110.1994, 3.516238
70818, 743596032, 2110.0527, 3.515993
70819, 724046848, 2109.9060, 3.515749
70820, 699687936, 2109.7593, 3.515504
70821, 672420864, 2109.6126, 3.515260
70822, 646178816, 2109.4658, 3.515015
70823, 624591872, 2109.3191, 3.514771
70824, 609122304, 2109.1724, 3.514526
70825, 598706176, 2109.0257, 3.514282
70826, 590966784, 2108.8790, 3.514037
70827, 584115200, 2108.7322, 3.513793
70828, 578277376, 2108.5855, 3.513548
70829, 575346688, 2108.4388, 3.513304
70830, 577400832, 2108.2921, 3.513059
70831, 584669184, 2108.1454, 3.512815
70832, 594391040, 2107.9986, 3.512570
70833, 601452544, 2107.8519, 3.512326
70834, 600677376, 2107.7052, 3.512081
70835, 589634560, 2107.5585, 3.511837
70836, 570433536, 2107.4118, 3.511592
70837, 549428224, 2107.2650, 3.511348
70838, 534867968, 2107.1183, 3.511104
70839, 533635072, 2106.9716, 3.510859
70840, 548719616, 2106.8249, 3.510615
70841, 578672640, 2106.6782, 3.510370
70842, 619191296, 2106.5315, 3.510126
70843, 665839616, 2106.3847, 3.509881
70844, 716339200, 2106.2380, 3.509637
70845, 771216384, 2106.0913, 3.509392
70846, 832645120, 2105.9446, 3.509148
70847, 902457344, 2105.7979, 3.508903
70848, 980766720, 2105.6511, 3.508659
70849, 1066300416, 2105.5044, 3.508414
70850, 1158366208, 2105.3577, 3.508170
70851, 1259287552, 2105.2110, 3.507925
70852, 1375654912, 2105.0643, 3.507681
70853, 1517318144, 2104.9175, 3.507436
70854, 1694323712, 2104.7708, 3.507192
70855, 1913272320, 2104.6241, 3.506947
70856, 2175066112, 2104.4774, 3.506703
70857, 2475274240, 2104.3307, 3.506458
70858, 2806842368, 2104.1839, 3.506214
70859, 3163299840, 2104.0372, 3.505969
70860, 3540082688, 2103.8905, 3.505725
70861, 3932466176, 2103.7438, 3.505480
70862, 4330560512, 2103.5971, 3.505236
70863, 4713922560, 2103.4503, 3.504992
70864, 5049257984, 2103.3036, 3.504747
70865, 5293857792, 2103.1569, 3.504503
70866, 5404954624, 2103.0102, 3.504258
70867, 5352228864, 2102.8635, 3.504014
70868, 5128728576, 2102.7168, 3.503769
70869, 4755579904, 2102.5700, 3.503525
70870, 4278080512, 2102.4233, 3.503280
70871, 3754287104, 2102.2766, 3.503036
70872, 3240262656, 2102.1299, 3.502791
70873, 2777435136, 2101.9832, 3.502547
70874, 2386358272, 2101.8364, 3.502302
70875, 2068233216, 2101.6897, 3.502058
70876, 1812215808, 2101.5430, 3.501813
70877, 1604410368, 2101.3963, 3.501569
70878, 1434393600, 2101.2496, 3.501324
70879, 1297030144, 2101.1028, 3.501080
70880, 1190056960, 2100.9561, 3.500835
70881, 1110018048, 2100.8094, 3.500591
70882, 1049618432, 2100.6627, 3.500346
70883, 998317056, 2100.5160, 3.500102
70884, 945821696, 2100.3692, 3.499857
70885, 886352896, 2100.2225, 3.499613
70886, 821072896, 2100.0758, 3.499369
70887, 757108736, 2099.9291, 3.499124
70888, 703586304, 2099.7824, 3.498880
70889, 666720256, 2099.6357, 3.498635
70890, 646579200, 2099.4889, 3.498391
70891, 637180928, 2099.3422, 3.498146
70892, 629746688, 2099.1955, 3.497902
70893, 617259008, 2099.0488, 3.497657
70894, 597821440, 2098.9021, 3.497413
70895, 575069184, 2098.7553, 3.497168
70896, 555558912, 2098.6086, 3.496924
70897, 544714752, 2098.4619, 3.496679
70898, 543666176, 2098.3152, 3.496435
70899, 548682752, 2098.1685, 3.496190
70900, 553450496, 2098.0217, 3.495946
70901, 552768512, 2097.8750, 3.495701
70902, 545518592, 2097.7283, 3.495457
70903, 535212032, 2097.5816, 3.495212
70904, 527821824, 2097.4349, 3.494968
70905, 528214016, 2097.2881, 3.494723
70906, 537268224, 2097.1414, 3.494479
70907, 551417856, 2096.9947, 3.494234
70908, 564941824, 2096.8480, 3.493990
70909, 573753344, 2096.7013, 3.493745
70910, 578535424, 2096.5546, 3.493501
70911, 585349120, 2096.4078, 3.493257
70912, 603226112, 2096.2611, 3.493012
70913, 639979520, 2096.1144, 3.492768
70914, 698513408, 2095.9677, 3.492523
70915, 775834624, 2095.8210, 3.492279
70916, 865564672, 2095.6742, 3.492034
70917, 962887680, 2095.5275, 3.491790
70918, 1069359104, 2095.3808, 3.491545
70919, 1194792960, 2095.2341, 3.491301
70920, 1354595328, 2095.0874, 3.491056
70921, 1563020288, 2094.9406, 3.490812
70922, 1824833536, 2094.7939, 3.490567
70923, 2128887808, 2094.6472, 3.490323
70924, 2446636032, 2094.5005, 3.490078
70925, 2736764928, 2094.3538, 3.489834
70926, 2954781696, 2094.2070, 3.489589
70927, 3064459264, 2094.0603, 3.489345
70928, 3047334912, 2093.9136, 3.489100
70929, 2907202560, 2093.7669, 3.488856
70930, 2668347392, 2093.6202, 3.488611
70931, 2368446464, 2093.4734, 3.488367
70932, 2048708608, 2093.3267, 3.488122
70933, 1744453632, 2093.1800, 3.487878
70934, 1478806528, 2093.0333, 3.487634
70935, 1260829696, 2092.8866, 3.487389
70936, 1087837184, 2092.7399, 3.487145
70937, 950332416, 2092.5931, 3.486900
70938, 837476352, 2092.4464, 3.486656
70939, 741183488, 2092.2997, 3.486411
70940, 657805312, 2092.1530, 3.486167
70941, 587395072, 2092.0063, 3.485922
70942, 531441664, 2091.8595, 3.485678
70943, 490389504, 2091.7128, 3.485433
70944, 462123008, 2091.5661, 3.485189
70945, 441999360, 2091.4194, 3.484944
70946, 424270848, 2091.2727, 3.484700
70947, 404101120, 2091.1259, 3.484455
70948, 379192320, 2090.9792, 3.484211
70949, 350269440, 2090.8325, 3.483966
70950, 320259072, 2090.6858, 3.483722
70951, 292635648, 2090.5391, 3.483477
70952, 269753344, 2090.3923, 3.483233
70953, 251975680, 2090.2456, 3.482988
70954, 237935616, 2090.0989, 3.482744
70955, 225686528, 2089.9522, 3.482499
70956, 214051840, 2089.8055, 3.482255
70957, 203416576, 2089.6588, 3.482011
70958, 195529728, 2089.5120, 3.481766
70959, 192454656, 2089.3653, 3.481522
70960, 195277824, 2089.2186, 3.481277
70961, 203308032, 2089.0719, 3.481033
70962, 214237184, 2088.9252, 3.480788
70963, 225171456, 2088.7784, 3.480544
70964, 233994240, 2088.6317, 3.480299
70965, 240270336, 2088.4850, 3.480055
70966, 245229568, 2088.3383, 3.479810
70967, 250802176, 2088.1916, 3.479566
70968, 258273280, 2088.0448, 3.479321
70969, 267299840, 2087.8981, 3.479077
70970, 275855360, 2087.7514, 3.478832
70971, 281165824, 2087.6047, 3.478588
70972, 281136128, 2087.4580, 3.478343
70973, 275497984, 2087.3112, 3.478099
70974, 266067968, 2087.1645, 3.477854
70975, 255969280, 2087.0178, 3.477610
70976, 248221696, 2086.8711, 3.477365
70977, 244427776, 2086.7244, 3.477121
70978, 244224000, 2086.5777, 3.476876
70979, 245708800, 2086.4309, 3.476632
70980, 246576128, 2086.2842, 3.476387
70981, 245309440, 2086.1375, 3.476143
70982, 241842176, 2085.9908, 3.475899
70983, 237398016, 2085.8441, 3.475654
70984, 233693184, 2085.6973, 3.475410
70985, 232007680, 2085.5506, 3.475165
70986, 232595456, 2085.4039, 3.474921
70987, 234686464, 2085.2572, 3.474676
70988, 236957696, 2085.1105, 3.474432
70989, 238104576, 2084.9637, 3.474187
70990, 237227008, 2084.8170, 3.473943
70991, 233893888, 2084.6703, 3.473698
70992, 228067328, 2084.5236, 3.473454
70993, 220107776, 2084.3769, 3.473209
70994, 210988032, 2084.2301, 3.472965
70995, 202563584, 2084.0834, 3.472720
70996, 197551104, 2083.9367, 3.472476
70997, 198957056, 2083.7900, 3.472231
70998, 208957440, 2083.6433, 3.471987
70999, 227661824, 2083.4965, 3.471742
71000, 252429312, 2083.3498, 3.471498
71001, 278264832, 2083.2031, 3.471253
71002, 299348992, 2083.0564, 3.471009
71003, 311166976, 2082.9097, 3.470764
71004, 312282112, 2082.7630, 3.470520
71005, 304877568, 2082.6162, 3.470276
71006, 293736448, 2082.4695, 3.470031
71007, 284093440, 2082.3228, 3.469787
71008, 279391232, 2082.1761, 3.469542
71009, 280031232, 2082.0294, 3.469298
71010, 283721728, 2081.8826, 3.469053
71011, 287185920, 2081.7359, 3.468809
71012, 288284672, 2081.5892, 3.468564
71013, 287367168, 2081.4425, 3.468320
71014, 287109120, 2081.2958, 3.468075
71015, 290932736, 2081.1490, 3.467831
71016, 300864512, 2081.0023, 3.467586
71017, 316057600, 2080.8556, 3.467342
71018, 332822528, 2080.7089, 3.467097
71019, 346201088, 2080.5622, 3.466853
71020, 352292864, 2080.4154, 3.466608
71021, 350094336, 2080.2687, 3.466364
71022, 341913600, 2080.1220, 3.466119
71023, 332148736, 2079.9753, 3.465875
71024, 325143552, 2079.8286, 3.465630
71025, 323255296, 2079.6819, 3.465386
71026, 326150144, 2079.5351, 3.465141
71027, 331575296, 2079.3884, 3.464897
71028, 337065984, 2079.2417, 3.464653
71029, 341499904, 2079.0950, 3.464408
71030, 345605120, 2078.9483, 3.464164
71031, 351147008, 2078.8015, 3.463919
71032, 359391232, 2078.6548, 3.463675
71033, 369847296, 2078.5081, 3.463430
71034, 380197888, 2078.3614, 3.463186
71035, 387571712, 2078.2147, 3.462941
71036, 390488064, 2078.0679, 3.462697
71037, 390317056, 2077.9212, 3.462452
71038, 391283712, 2077.7745, 3.462208
71039, 398813184, 2077.6278, 3.461963
71040, 416958464, 2077.4811, 3.461719
71041, 446230528, 2077.3343, 3.461474
71042, 483005440, 2077.1876, 3.461230
71043, 520922112, 2077.0409, 3.460985
71044, 553591808, 2076.8942, 3.460741
71045, 577273856, 2076.7475, 3.460496
71046, 592166912, 2076.6007, 3.460252
71047, 601698304, 2076.4540, 3.460007
71048, 610290688, 2076.3073, 3.459763
71049, 620858368, 2076.1606, 3.459518
71050, 633430016, 2076.0139, 3.459274
71051, 645612544, 2075.8672, 3.459029
71052, 654579712, 2075.7204, 3.458785
71053, 659393536, 2075.5737, 3.458541
71054, 662283264, 2075.4270, 3.458296
71055, 668100608, 2075.2803, 3.458052
71056, 682188800, 2075.1336, 3.457807
71057, 707827712, 2074.9868, 3.457563
71058, 744670208, 2074.8401, 3.457318
71059, 789049344, 2074.6934, 3.457074
71060, 836018176, 2074.5467, 3.456829
71061, 881991680, 2074.4000, 3.456585
71062, 926553088, 2074.2532, 3.456340
71063, 972411904, 2074.1065, 3.456096
71064, 1023588352, 2073.9598, 3.455851
71065, 1082894336, 2073.8131, 3.455607
71066, 1150238720, 2073.6664, 3.455362
71067, 1222867968, 2073.5196, 3.455118
71068, 1297570816, 2073.3729, 3.454873
71069, 1373713408, 2073.2262, 3.454629
71070, 1455345664, 2073.0795, 3.454384
71071, 1550926848, 2072.9328, 3.454140
71072, 1670298624, 2072.7861, 3.453895
71073, 1819939840, 2072.6393, 3.453651
71074, 1998488576, 2072.4926, 3.453406
71075, 2194599936, 2072.3459, 3.453162
71076, 2388325376, 2072.1992, 3.452918
71077, 2555752448, 2072.0525, 3.452673
71078, 2675318784, 2071.9057, 3.452429
71079, 2733579264, 2071.7590, 3.452184
71080, 2728511488, 2071.6123, 3.451940
71081, 2669472768, 2071.4656, 3.451695
71082, 2574221312, 2071.3189, 3.451451
71083, 2464332800, 2071.1721, 3.451206
71084, 2360628224, 2071.0254, 3.450962
71085, 2279824384, 2070.8787, 3.450717
71086, 2232837120, 2070.7320, 3.450473
71087, 2224441344, 2070.5853, 3.450228
71088, 2253666304, 2070.4385, 3.449984
71089, 2314377216, 2070.2918, 3.449739
71090, 2395898880, 2070.1451, 3.449495
71091, 2483937280, 2069.9984, 3.449250
71092, 2562136064, 2069.8517, 3.449006
71093, 2614472704, 2069.7050, 3.448761
71094, 2628192256, 2069.5582, 3.448517
71095, 2596610048, 2069.4115, 3.448272
71096, 2520894464, 2069.2648, 3.448028
71097, 2410146816, 2069.1181, 3.447783
71098, 2279550976, 2068.9714, 3.447539
71099, 2147051520, 2068.8246, 3.447295
71100, 2029481984, 2068.6779, 3.447050
71101, 1939334144, 2068.5312, 3.446806
71102, 1883083776, 2068.3845, 3.446561
71103, 1861507072, 2068.2378, 3.446317
71104, 1871649792, 2068.0910, 3.446072
71105, 1909536768, 2067.9443, 3.445828
71106, 1972420608, 2067.7976, 3.445583
71107, 2059574272, 2067.6509, 3.445339
71108, 2171276288, 2067.5042, 3.445094
71109, 2306421760, 2067.3574, 3.444850
71110, 2459887616, 2067.2107, 3.444605
71111, 2621008896, 2067.0640, 3.444361
71112, 2774157312, 2066.9173, 3.444116
71113, 2901586944, 2066.7706, 3.443872
71114, 2987747328, 2066.6238, 3.443627
71115, 3023552512, 2066.4771, 3.443383
71116, 3009029120, 2066.3304, 3.443138
71117, 2953349120, 2066.1837, 3.442894
71118, 2872270848, 2066.0370, 3.442649
71119, 2783991808, 2065.8903, 3.442405
71120, 2704961536, 2065.7435, 3.442160
71121, 2647005184, 2065.5968, 3.441916
71122, 2616365056, 2065.4501, 3.441671
71123, 2614365184, 2065.3034, 3.441427
71124, 2638730240, 2065.1567, 3.441183
71125, 2684602368, 2065.0099, 3.440938
71126, 2744795136, 2064.8632, 3.440694
71127, 2809597952, 2064.7165, 3.440449
71128, 2866959360, 2064.5698, 3.440205
71129, 2903802880, 2064.4231, 3.439960
71130, 2908632064, 2064.2763, 3.439716
71131, 2874721280, 2064.1296, 3.439471
71132, 2802611200, 2063.9829, 3.439227
71133, 2700702720, 2063.8362, 3.438982
71134, 2583448576, 2063.6895, 3.438738
71135, 2467707904, 2063.5427, 3.438493
71136, 2368627712, 2063.3960, 3.438249
71137, 2296595456, 2063.2493, 3.438004
71138, 2256190464, 2063.1026, 3.437760
71139, 2247044096, 2062.9559, 3.437515
71140, 2265653248, 2062.8092, 3.437271
71141, 2306859008, 2062.6624, 3.437026
71142, 2364240896, 2062.5157, 3.436782
71143, 2429561856, 2062.3690, 3.436537
71144, 2492251136, 2062.2223, 3.436293
71145, 2540085248, 2062.0756, 3.436048
71146, 2561618944, 2061.9288, 3.435804
71147, 2549819392, 2061.7821, 3.435560
71148, 2505367552, 2061.6354, 3.435315
71149, 2437881856, 2061.4887, 3.435071
71150, 2363990016, 2061.3420, 3.434826
71151, 2302593024, 2061.1952, 3.434582
71152, 2268995584, 2061.0485, 3.434337
71153, 2270217216, 2060.9018, 3.434093
71154, 2303330304, 2060.7551, 3.433848
71155, 2357340160, 2060.6084, 3.433604
71156, 2417523712, 2060.4616, 3.433359
71157, 2470181888, 2060.3149, 3.433115
71158, 2505775104, 2060.1682, 3.432870
71159, 2519471104, 2060.0215, 3.432626
71160, 2509541376, 2059.8748, 3.432381
71161, 2475116544, 2059.7280, 3.432137
71162, 2414924800, 2059.5813, 3.431892
71163, 2327851008, 2059.4346, 3.431648
71164, 2214893568, 2059.2879, 3.431403
71165, 2081148928, 2059.1412, 3.431159
71166, 1936326656, 2058.9945, 3.430914
71167, 1793108992, 2058.8477, 3.430670
71168, 1663890432, 2058.7010, 3.430425
71169, 1557419008, 2058.5543, 3.430181
71170, 1476981760, 2058.4076, 3.429936
71171, 1420991488, 2058.2609, 3.429692
71172, 1385542656, 2058.1141, 3.429448
71173, 1367434240, 2057.9674, 3.429203
71174, 1365925888, 2057.8207, 3.428959
71175, 1382234112, 2057.6740, 3.428714
71176, 1417066496, 2057.5273, 3.428470
71177, 1467671552, 2057.3805, 3.428225
71178, 1526203392, 2057.2338, 3.427981
71179, 1580592128, 2057.0871, 3.427736
71180, 1617785856, 2056.9404, 3.427492
71181, 1627981824, 2056.7937, 3.427247
71182, 1607913472, 2056.6469, 3.427003
71183, 1561723904, 2056.5002, 3.426758
71184, 1499158528, 2056.3535, 3.426514
71185, 1432051712, 2056.2068, 3.426269
71186, 1370812416, 2056.0601, 3.426025
71187, 1322363904, 2055.9134, 3.425780
71188, 1290071040, 2055.7666, 3.425536
71189, 1275048960, 2055.6199, 3.425291
71190, 1277660160, 2055.4732, 3.425047
71191, 1298072576, 2055.3265, 3.424802
71192, 1335613440, 2055.1798, 3.424558
71193, 1387497472, 2055.0330, 3.424313
71194, 1448008704, 2054.8863, 3.424069
71195, 1508986880, 2054.7396, 3.423825
71196, 1561644032, 2054.5929, 3.423580
71197, 1598902272, 2054.4462, 3.423336
71198, 1617031168, 2054.2994, 3.423091
71199, 1615739904, 2054.1527, 3.422847
71200, 1596713984, 2054.0060, 3.422602
71201, 1561529344, 2053.8593, 3.422358
71202, 1510221824, 2053.7126, 3.422113
71203, 1441437696, 2053.5658, 3.421869
71204, 1354119168, 2053.4191, 3.421624
71205, 1249729536, 2053.2724, 3.421380
71206, 1133590528, 2053.1257, 3.421135
71207, 1014325248, 2052.9790, 3.420891
71208, 901437440, 2052.8323, 3.420646
71209, 802099200, 2052.6855, 3.420402
71210, 718795776, 2052.5388, 3.420157
71211, 649040896, 2052.3921, 3.419913
71212, 587372544, 2052.2454, 3.419668
71213, 528594944, 2052.0987, 3.419424
71214, 470592512, 2051.9519, 3.419179
71215, 415269888, 2051.8052, 3.418935
71216, 367178752, 2051.6585, 3.418690
71217, 330645504, 2051.5118, 3.418446
71218, 307010560, 2051.3651, 3.418202
71219, 293479424, 2051.2183, 3.417957
71220, 284220416, 2051.0716, 3.417713
71221, 273094656, 2050.9249, 3.417468
71222, 256542720, 2050.7782, 3.417224
71223, 235096064, 2050.6315, 3.416979
71224, 212772864, 2050.4847, 3.416735
71225, 194742272, 2050.3380, 3.416490
71226, 184549376, 2050.1913, 3.416246
71227, 182364160, 2050.0446, 3.416001
71228, 185065472, 2049.8979, 3.415757
71229, 187959296, 2049.7511, 3.415512
71230, 187061248, 2049.6044, 3.415268
71231, 180679680, 2049.4577, 3.415023
71232, 169542656, 2049.3110, 3.414779
71233, 155611136, 2049.1643, 3.414534
71234, 140476416, 2049.0176, 3.414290
71235, 124409856, 2048.8708, 3.414045
71236, 106637312, 2048.7241, 3.413801
71237, 86593536, 2048.5774, 3.413556
71238, 65267712, 2048.4307, 3.413312
71239, 45630464, 2048.2840, 3.413067
71240, 31709184, 2048.1372, 3.412823
71241, 26696704, 2047.9905, 3.412578
71242, 31117312, 2047.8438, 3.412334
71243, 42145792, 2047.6971, 3.412090
71244, 54581248, 2047.5504, 3.411845
71245, 63050752, 2047.4036, 3.411601
71246, 64367616, 2047.2569, 3.411356
71247, 58788864, 2047.1102, 3.411112
71248, 49575936, 2046.9635, 3.410867
71249, 41096192, 2046.8168, 3.410623
71250, 36539392, 2046.6700, 3.410378
71251, 36466688, 2046.5233, 3.410134
71252, 38914048, 2046.3766, 3.409889
71253, 40909824, 2046.2299, 3.409645
71254, 40464384, 2046.0832, 3.409400
71255, 37874688, 2045.9365, 3.409156
71256, 35615744, 2045.7897, 3.408911
71257, 36916224, 2045.6430, 3.408667
71258, 43875328, 2045.4963, 3.408422
71259, 56226816, 2045.3496, 3.408178
71260, 71467008, 2045.2029, 3.407933
71261, 86273024, 2045.0561, 3.407689
71262, 98371584, 2044.9094, 3.407444
71263, 107778048, 2044.7627, 3.407200
71264, 116657152, 2044.6160, 3.406955
71265, 127855616, 2044.4693, 3.406711
71266, 142906368, 2044.3225, 3.406467
71267, 160615424, 2044.1758, 3.406222
71268, 177081344, 2044.0291, 3.405978
71269, 187175936, 2043.8824, 3.405733
71270, 186817536, 2043.7357, 3.405489
71271, 174888960, 2043.5889, 3.405244
71272, 153879552, 2043.4422, 3.405000
71273, 128976896, 2043.2955, 3.404755
71274, 106081280, 2043.1488, 3.404511
71275, 89686016, 2043.0021, 3.404266
71276, 81572864, 2042.8554, 3.404022
71277, 80736256, 2042.7086, 3.403777
71278, 84381696, 2042.5619, 3.403533
71279, 89367552, 2042.4152, 3.403288
71280, 93377536, 2042.2685, 3.403044
71281, 95428608, 2042.1218, 3.402799
71282, 95717376, 2041.9750, 3.402555
71283, 95108096, 2041.8283, 3.402310
71284, 94640128, 2041.6816, 3.402066
71285, 95233024, 2041.5349, 3.401821
71286, 97559552, 2041.3882, 3.401577
71287, 101920768, 2041.2414, 3.401332
71288, 108039168, 2041.0947, 3.401088
71289, 114865152, 2040.9480, 3.400844
71290, 120589312, 2040.8013, 3.400599
71291, 123041792, 2040.6546, 3.400355
71292, 120419328, 2040.5078, 3.400110
71293, 112039936, 2040.3611, 3.399866
71294, 98724864, 2040.2144, 3.399621
71295, 82545664, 2040.0677, 3.399377
71296, 66012160, 2039.9210, 3.399132
71297, 51098624, 2039.7742, 3.398888
71298, 38636544, 2039.6275, 3.398643
71299, 28423168, 2039.4808, 3.398399
71300, 19961856, 2039.3341, 3.398154
71301, 13378560, 2039.1874, 3.397910
71302, 9912320, 2039.0407, 3.397665
71303, 11573248, 2038.8939, 3.397421
71304, 20066304, 2038.7472, 3.397176
71305, 35522560, 2038.6005, 3.396932
71306, 55764992, 2038.4538, 3.396687
71307, 76607488, 2038.3071, 3.396443
71308, 93152256, 2038.1603, 3.396198
71309, 101510144, 2038.0136, 3.395954
71310, 100130816, 2037.8669, 3.395709
71311, 90123264, 2037.7202, 3.395465
71312, 74475520, 2037.5735, 3.395220
71313, 56646656, 2037.4267, 3.394976
71314, 39291904, 2037.2800, 3.394732
71315, 23737344, 2037.1333, 3.394487
71316, 10327040, 2036.9866, 3.394243
71317, -755712, 2036.8399, 3.393998
71318, -8849408, 2036.6931, 3.393754
71319, -12840960, 2036.5464, 3.393509
71320, -11877376, 2036.3997, 3.393265
71321, -6277120, 2036.2530, 3.393020
71322, 2033664, 2036.1063, 3.392776
71323, 9979904, 2035.9596, 3.392531
71324, 14578688, 2035.8128, 3.392287
71325, 14344192, 2035.6661, 3.392042
71326, 10046464, 2035.5194, 3.391798
71327, 4333568, 2035.3727, 3.391553
71328, 360448, 2035.2260, 3.391309
71329, 134144, 2035.0792, 3.391064
71330, 3481600, 2034.9325, 3.390820
71331, 8239104, 2034.7858, 3.390575
71332, 11556864, 2034.6391, 3.390331
71333, 11584512, 2034.4924, 3.390086
71334, 8586240, 2034.3456, 3.389842
71335, 4837376, 2034.1989, 3.389597
71336, 3359744, 2034.0522, 3.389353
71337, 6248448, 2033.9055, 3.389109
71338, 13542400, 2033.7588, 3.388864
71339, 23304192, 2033.6120, 3.388620
71340, 32820224, 2033.4653, 3.388375
71341, 40171520, 2033.3186, 3.388131
71342, 45182976, 2033.1719, 3.387886
71343, 49150976, 2033.0252, 3.387642
71344, 53495808, 2032.8784, 3.387397
71345, 58219520, 2032.7317, 3.387153
71346, 61230080, 2032.5850, 3.386908
71347, 59133952, 2032.4383, 3.386664
71348, 49232896, 2032.2916, 3.386419
71349, 31626240, 2032.1449, 3.386175
71350, 10134528, 2031.9981, 3.385930
71351, -8718336, 2031.8514, 3.385686
71352, -18394112, 2031.7047, 3.385441
71353, -15414272, 2031.5580, 3.385197
71354, -1247232, 2031.4113, 3.384952
71355, 18105344, 2031.2645, 3.384708
71356, 34744320, 2031.1178, 3.384463
71357, 42474496, 2030.9711, 3.384219
71358, 39611392, 2030.8244, 3.383974
71359, 29549568, 2030.6777, 3.383730
71360, 18854912, 2030.5309, 3.383485
71361, 13878272, 2030.3842, 3.383241
71362, 17667072, 2030.2375, 3.382997
71363, 28723200, 2030.0908, 3.382752
71364, 42146816, 2029.9441, 3.382508
71365, 52412416, 2029.7973, 3.382263
71366, 56199168, 2029.6506, 3.382019
71367, 53756928, 2029.5039, 3.381774
71368, 48185344, 2029.3572, 3.381530
71369, 43188224, 2029.2105, 3.381285
71370, 40721408, 2029.0638, 3.381041
71371, 39915520, 2028.9170, 3.380796
71372, 37861376, 2028.7703, 3.380552
71373, 31716352, 2028.6236, 3.380307
71374, 20791296, 2028.4769, 3.380063
71375, 7329792, 2028.3302, 3.379818
71376, -4524032, 2028.1834, 3.379574
71377, -10987520, 2028.0367, 3.379329
71378, -10746880, 2027.8900, 3.379085
71379, -5678080, 2027.7433, 3.378840
71380, 315392, 2027.5966, 3.378596
71381, 3656704, 2027.4498, 3.378351
71382, 3228672, 2027.3031, 3.378107
71383, 994304, 2027.1564, 3.377862
71384, 656384, 2027.0097, 3.377618
71385, 5112832, 2026.8630, 3.377374
71386, 14225408, 2026.7162, 3.377129
71387, 24305664, 2026.5695, 3.376885
71388, 29768704, 2026.4228, 3.376640
71389, 26160128, 2026.2761, 3.376396
71390, 12874752, 2026.1294, 3.376151
71391, -5980160, 2025.9827, 3.375907
71392, -23205888, 2025.8359, 3.375662
71393, -31823872, 2025.6892, 3.375418
71394, -28385280, 2025.5425, 3.375173
71395, -14517248, 2025.3958, 3.374929
71396, 4069376, 2025.2491, 3.374684
71397, 20528128, 2025.1023, 3.374440
71398, 30145536, 2024.9556, 3.374195
71399, 32185344, 2024.8089, 3.373951
71400, 29429760, 2024.6622, 3.373706
71401, 25877504, 2024.5155, 3.373462
71402, 24089600, 2024.3687, 3.373217
71403, 23786496, 2024.2220, 3.372973
71404, 22508544, 2024.0753, 3.372728
71405, 17798144, 2023.9286, 3.372484
71406, 9469952, 2023.7819, 3.372239
71407, 391168, 2023.6351, 3.371995
71408, -4818944, 2023.4884, 3.371751
71409, -2513920, 2023.3417, 3.371506
71410, 7500800, 2023.1950, 3.371262
71411, 21334016, 2023.0483, 3.371017
71412, 32775168, 2022.9015, 3.370773
71413, 36633600, 2022.7548, 3.370528
71414, 31710208, 2022.6081, 3.370284
71415, 21633024, 2022.4614, 3.370039
71416, 12900352, 2022.3147, 3.369795
71417, 11145216, 2022.1680, 3.369550
71418, 17754112, 2022.0212, 3.369306
71419, 28880896, 2021.8745, 3.369061
71420, 37611520, 2021.7278, 3.368817
71421, 38158336, 2021.5811, 3.368572
71422, 29667328, 2021.4344, 3.368328
71423, 17291264, 2021.2876, 3.368083
71424, 9639936, 2021.1409, 3.367839
71425, 13870080, 2020.9942, 3.367594
71426, 31239168, 2020.8475, 3.367350
71427, 55976960, 2020.7008, 3.367105
71428, 78638080, 2020.5540, 3.366861
71429, 92532736, 2020.4073, 3.366616
71430, 99788800, 2020.2606, 3.366372
71431, 113272832, 2020.1139, 3.366127
71432, 152401920, 2019.9672, 3.365883
71433, 233984000, 2019.8204, 3.365639
71434, 362107904, 2019.6737, 3.365394
71435, 522115072, 2019.5270, 3.365150
71436, 682271744, 2019.3803, 3.364905
71437, 803318784, 2019.2336, 3.364661
71438, 852327424, 2019.0869, 3.364416
71439, 815072256, 2018.9401, 3.364172
71440, 701543424, 2018.7934, 3.363927
71441, 542176256, 2018.6467, 3.363683
71442, 376501248, 2018.5000, 3.363438
71443, 239134720, 2018.3533, 3.363194
71444, 149010432, 2018.2065, 3.362949
71445, 105930752, 2018.0598, 3.362705
71446, 95004672, 2017.9131, 3.362460
71447, 96022528, 2017.7664, 3.362216
71448, 92983296, 2017.6197, 3.361971
71449, 79567872, 2017.4729, 3.361727
71450, 58855424, 2017.3262, 3.361482
71451, 38585344, 2017.1795, 3.361238
71452, 25227264, 2017.0328, 3.360993
71453, 20195328, 2016.8861, 3.360749
71454, 19877888, 2016.7393, 3.360504
71455, 18813952, 2016.5926, 3.360260
71456, 13667328, 2016.4459, 3.360016
71457, 5463040, 2016.2992, 3.359771
71458, -1172480, 2016.1525, 3.359527
71459, -1154048, 2016.0057, 3.359282
71460, 7576576, 2015.8590, 3.359038
71461, 22353920, 2015.7123, 3.358793
71462, 36914176, 2015.5656, 3.358549
71463, 44685312, 2015.4189, 3.358304
71464, 42335232, 2015.2722, 3.358060
71465, 31545344, 2015.1254, 3.357815
71466, 18046976, 2014.9787, 3.357571
71467, 8488960, 2014.8320, 3.357326
71468, 6930432, 2014.6853, 3.357082
71469, 12871680, 2014.5386, 3.356837
71470, 21839872, 2014.3918, 3.356593
71471, 28082176, 2014.2451, 3.356348
71472, 27798528, 2014.0984, 3.356104
71473, 21099520, 2013.9517, 3.355859
71474, 11702272, 2013.8050, 3.355615
71475, 4665344, 2013.6582, 3.355370
71476, 3518464, 2013.5115, 3.355126
71477, 8418304, 2013.3648, 3.354881
71478, 16252928, 2013.2181, 3.354637
71479, 22520832, 2013.0714, 3.354393
71480, 23794688, 2012.9246, 3.354148
71481, 19388416, 2012.7779, 3.353904
71482, 11376640, 2012.6312, 3.353659
71483, 3151872, 2012.4845, 3.353415
71484, -2503680, 2012.3378, 3.353170
71485, -4658176, 2012.1911, 3.352926
71486, -4127744, 2012.0443, 3.352681
71487, -2283520, 2011.8976, 3.352437
71488, 321536, 2011.7509, 3.352192
71489, 4507648, 2011.6042, 3.351948
71490, 11779072, 2011.4575, 3.351703
71491, 22819840, 2011.3107, 3.351459
71492, 36167680, 2011.1640, 3.351214
71493, 48071680, 2011.0173, 3.350970
71494, 53828608, 2010.8706, 3.350725
71495, 50035712, 2010.7239, 3.350481
71496, 36553728, 2010.5771, 3.350236
71497, 17072128, 2010.4304, 3.349992
71498, -2179072, 2010.2837, 3.349747
71499, -14992384, 2010.1370, 3.349503
71500, -17786880, 2009.9903, 3.349258
71501, -10976256, 2009.8435, 3.349014
71502, 1504256, 2009.6968, 3.348769
71503, 14188544, 2009.5501, 3.348525
71504, 22486016, 2009.4034, 3.348281
71505, 24297472, 2009.2567, 3.348036
71506, 20177920, 2009.1100, 3.347792
71507, 12217344, 2008.9632, 3.347547
71508, 2500608, 2008.8165, 3.347303
71509, -7863296, 2008.6698, 3.347058
71510, -18639872, 2008.5231, 3.346814
71511, -29518848, 2008.3764, 3.346569
71512, -39146496, 2008.2296, 3.346325
71513, -44951552, 2008.0829, 3.346080
71514, -44099584, 2007.9362, 3.345836
71515, -35142656, 2007.7895, 3.345591
71516, -19381248, 2007.6428, 3.345347
71517, -1024000, 2007.4960, 3.345102
71518, 14177280, 2007.3493, 3.344858
71519, 21304320, 2007.2026, 3.344613
71520, 18485248, 2007.0559, 3.344369
71521, 7829504, 2006.9092, 3.344124
71522, -5472256, 2006.7624, 3.343880
71523, -15483904, 2006.6157, 3.343635
71524, -18162688, 2006.4690, 3.343391
71525, -13020160, 2006.3223, 3.343146
71526, -3050496, 2006.1756, 3.342902
71527, 6961152, 2006.0288, 3.342658
71528, 12826624, 2005.8821, 3.342413
71529, 12811264, 2005.7354, 3.342169
71530, 8109056, 2005.5887, 3.341924
71531, 1843200, 2005.4420, 3.341680
71532, -2755584, 2005.2953, 3.341435
71533, -3962880, 2005.1485, 3.341191
71534, -2151424, 2005.0018, 3.340946
71535, 808960, 2004.8551, 3.340702
71536, 2886656, 2004.7084, 3.340457
71537, 3110912, 2004.5617, 3.340213
71538, 2023424, 2004.4149, 3.339968
71539, 1152000, 2004.2682, 3.339724
71540, 1913856, 2004.1215, 3.339479
71541, 4619264, 2003.9748, 3.339235
71542, 8179712, 2003.8281, 3.338990
71543, 10670080, 2003.6813, 3.338746
71544, 10406912, 2003.5346, 3.338501
71545, 6937600, 2003.3879, 3.338257
71546, 1392640, 2003.2412, 3.338012
71547, -3993600, 2003.0945, 3.337768
71548, -6924288, 2002.9477, 3.337523
71549, -6117376, 2002.8010, 3.337279
71550, -1924096, 2002.6543, 3.337035
71551, 3790848, 2002.5076, 3.336790
71552, 8399872, 2002.3609, 3.336546
71553, 9527296, 2002.2142, 3.336301
71554, 5936128, 2002.0674, 3.336057
71555, -2029568, 2001.9207, 3.335812
71556, -12528640, 2001.7740, 3.335568
71557, -22736896, 2001.6273, 3.335323
71558, -29623296, 2001.4806, 3.335079
71559, -30781440, 2001.3338, 3.334834
71560, -25137152, 2001.1871, 3.334590
71561, -13341696, 2001.0404, 3.334345
71562, 2276352, 2000.8937, 3.334101
71563, 18272256, 2000.7470, 3.333856
71564, 31045632, 2000.6002, 3.333612
71565, 37922816, 2000.4535, 3.333367
71566, 37960704, 2000.3068, 3.333123
71567, 32128000, 2000.1601, 3.332878
71568, 22764544, 2000.0134, 3.332634
71569, 12554240, 1999.8666, 3.332389
71570, 3484672, 1999.7199, 3.332145
71571, -3696640, 1999.5732, 3.331900
71572, -9305088, 1999.4265, 3.331656
71573, -13955072, 1999.2798, 3.331411
71574, -17747968, 1999.1331, 3.331167
71575, -19940352, 1998.9863, 3.330923
71576, -19362816, 1998.8396, 3.330678
71577, -15382528, 1998.6929, 3.330434
71578, -8805376, 1998.5462, 3.330189
71579, -2045952, 1998.3995, 3.329945
71580, 1726464, 1998.2527, 3.329700
71581, 171008, 1998.1060, 3.329456
71582, -6725632, 1997.9593, 3.329211
71583, -16139264, 1997.8126, 3.328967
71584, -23332864, 1997.6659, 3.328722
71585, -23770112, 1997.5191, 3.328478
71586, -15391744, 1997.3724, 3.328233
71587, 113664, 1997.2257, 3.327989
71588, 17811456, 1997.0790, 3.327744
71589, 31681536, 1996.9323, 3.327500
71590, 37420032, 1996.7855, 3.327255
71591, 34473984, 1996.6388, 3.327011
71592, 26235904, 1996.4921, 3.326766
71593, 18257920, 1996.3454, 3.326522
71594, 15398912, 1996.1987, 3.326277
71595, 19364864, 1996.0519, 3.326033
71596, 27955200, 1995.9052, 3.325788
71597, 36384768, 1995.7585, 3.325544
71598, 39955456, 1995.6118, 3.325300
71599, 36604928, 1995.4651, 3.325055
71600, 27939840, 1995.3184, 3.324811
71601, 18189312, 1995.1716, 3.324566
71602, 11687936, 1995.0249, 3.324322
71603, 10326016, 1994.8782, 3.324077
71604, 12424192, 1994.7315, 3.323833
71605, 13729792, 1994.5848, 3.323588
71606, 10003456, 1994.4380, 3.323344
71607, -231424, 1994.2913, 3.323099
71608, -14380032, 1994.1446, 3.322855
71609, -26708992, 1993.9979, 3.322610
71610, -31136768, 1993.8512, 3.322366
71611, -24419328, 1993.7044, 3.322121
71612, -8015872, 1993.5577, 3.321877
71613, 12409856, 1993.4110, 3.321632
71614, 29642752, 1993.2643, 3.321388
71615, 38351872, 1993.1176, 3.321143
71616, 37519360, 1992.9708, 3.320899
71617, 30619648, 1992.8241, 3.320654
71618, 23503872, 1992.6774, 3.320410
71619, 21165056, 1992.5307, 3.320165
71620, 25148416, 1992.3840, 3.319921
71621, 32933888, 1992.2373, 3.319676
71622, 39563264, 1992.0905, 3.319432
71623, 40512512, 1991.9438, 3.319188
71624, 34201600, 1991.7971, 3.318943
71625, 22785024, 1991.6504, 3.318699
71626, 10849280, 1991.5037, 3.318454
71627, 2841600, 1991.3569, 3.318210
71628, 717824, 1991.2102, 3.317965
71629, 3115008, 1991.0635, 3.317721
71630, 6460416, 1990.9168, 3.317476
71631, 7300096, 1990.7701, 3.317232
71632, 4457472, 1990.6233, 3.316987
71633, -239616, 1990.4766, 3.316743
71634, -3063808, 1990.3299, 3.316498
71635, -671744, 1990.1832, 3.316254
71636, 7774208, 1990.0365, 3.316009
71637, 19887104, 1989.8897, 3.315765
71638, 31147008, 1989.7430, 3.315520
71639, 37203968, 1989.5963, 3.315276
71640, 36075520, 1989.4496, 3.315031
71641, 29031424, 1989.3029, 3.314787
71642, 19697664, 1989.1561, 3.314542
71643, 11959296, 1989.0094, 3.314298
71644, 7898112, 1988.8627, 3.314053
71645, 6930432, 1988.7160, 3.313809
71646, 6608896, 1988.5693, 3.313565
71647, 4529152, 1988.4226, 3.313320
71648, 152576, 1988.2758, 3.313076
71649, -4595712, 1988.1291, 3.312831
71650, -6363136, 1987.9824, 3.312587
71651, -2450432, 1987.8357, 3.312342
71652, 7281664, 1987.6890, 3.312098
71653, 19863552, 1987.5422, 3.311853
71654, 30415872, 1987.3955, 3.311609
71655, 34536448, 1987.2488, 3.311364
71656, 30581760, 1987.1021, 3.311120
71657, 20576256, 1986.9554, 3.310875
71658, 9270272, 1986.8086, 3.310631
71659, 1816576, 1986.6619, 3.310386
71660, 1354752, 1986.5152, 3.310142
71661, 7759872, 1986.3685, 3.309897
71662, 18153472, 1986.2218, 3.309653
71663, 28782592, 1986.0750, 3.309408
71664, 37111808, 1985.9283, 3.309164
71665, 42923008, 1985.7816, 3.308919
71666, 47853568, 1985.6349, 3.308675
71667, 53747712, 1985.4882, 3.308430
71668, 60934144, 1985.3415, 3.308186
71669, 67545088, 1985.1947, 3.307942
71670, 70404096, 1985.0480, 3.307697
71671, 66976768, 1984.9013, 3.307453
71672, 57251840, 1984.7546, 3.307208
71673, 44318720, 1984.6079, 3.306964
71674, 33171456, 1984.4611, 3.306719
71675, 28242944, 1984.3144, 3.306475
71676, 30972928, 1984.1677, 3.306230
71677, 38777856, 1984.0210, 3.305986
71678, 46084096, 1983.8743, 3.305741
71679, 46979072, 1983.7275, 3.305497
71680, 38162432, 1983.5808, 3.305252
71681, 20671488, 1983.4341, 3.305008
71682, -521216, 1983.2874, 3.304763
71683, -18831360, 1983.1407, 3.304519
71684, -29100032, 1982.9939, 3.304274
71685, -29832192, 1982.8472, 3.304030
71686, -23541760, 1982.7005, 3.303785
71687, -15143936, 1982.5538, 3.303541
71688, -9334784, 1982.4071, 3.303296
71689, -8331264, 1982.2604, 3.303052
71690, -11089920, 1982.1136, 3.302807
71691, -14247936, 1981.9669, 3.302563
71692, -14130176, 1981.8202, 3.302318
71693, -8690688, 1981.6735, 3.302074
71694, 1587200, 1981.5268, 3.301830
71695, 14157824, 1981.3800, 3.301585
71696, 25779200, 1981.2333, 3.301341
71697, 33945600, 1981.0866, 3.301096
71698, 37630976, 1980.9399, 3.300852
71699, 37131264, 1980.7932, 3.300607
71700, 33366016, 1980.6464, 3.300363
71701, 27248640, 1980.4997, 3.300118
71702, 19582976, 1980.3530, 3.299874
71703, 11433984, 1980.2063, 3.299629
71704, 4532224, 1980.0596, 3.299385
71705, 1154048, 1979.9128, 3.299140
71706, 3293184, 1979.7661, 3.298896
71707, 11440128, 1979.6194, 3.298651
71708, 23730176, 1979.4727, 3.298407
71709, 36120576, 1979.3260, 3.298162
71710, 43799552, 1979.1792, 3.297918
71711, 43273216, 1979.0325, 3.297673
71712, 34132992, 1978.8858, 3.297429
71713, 19515392, 1978.7391, 3.297184
71714, 4890624, 1978.5924, 3.296940
71715, -4313088, 1978.4457, 3.296695
71716, -5144576, 1978.2989, 3.296451
71717, 1618944, 1978.1522, 3.296207
71718, 12009472, 1978.0055, 3.295962
71719, 20892672, 1977.8588, 3.295718
71720, 24468480, 1977.7121, 3.295473
71721, 21937152, 1977.5653, 3.295229
71722, 15567872, 1977.4186, 3.294984
71723, 9214976, 1977.2719, 3.294740
71724, 6175744, 1977.1252, 3.294495
71725, 7528448, 1976.9785, 3.294251
71726, 11814912, 1976.8317, 3.294006
71727, 16096256, 1976.6850, 3.293762
71728, 17708032, 1976.5383, 3.293517
71729, 15682560, 1976.3916, 3.293273
71730, 11115520, 1976.2449, 3.293028
71731, 6358016, 1976.0981, 3.292784
71732, 3623936, 1975.9514, 3.292539
71733, 3874816, 1975.8047, 3.292295
71734, 6572032, 1975.6580, 3.292050
71735, 10345472, 1975.5113, 3.291806
71736, 14036992, 1975.3646, 3.291561
71737, 17395712, 1975.2178, 3.291317
71738, 20972544, 1975.0711, 3.291072
71739, 25344000, 1974.9244, 3.290828
71740, 30235648, 1974.7777, 3.290584
71741, 34239488, 1974.6310, 3.290339
71742, 35429376, 1974.4842, 3.290095
71743, 32567296, 1974.3375, 3.289850
71744, 26178560, 1974.1908, 3.289606
71745, 18727936, 1974.0441, 3.289361
71746, 13655040, 1973.8974, 3.289117
71747, 13677568, 1973.7506, 3.288872
71748, 19304448, 1973.6039, 3.288628
71749, 28424192, 1973.4572, 3.288383
71750, 37315584, 1973.3105, 3.288139
71751, 42578944, 1973.1638, 3.287894
71752, 42960896, 1973.0170, 3.287650
71753, 40030208, 1972.8703, 3.287405
71754, 37260288, 1972.7236, 3.287161
71755, 37994496, 1972.5769, 3.286916
71756, 43394048, 1972.4302, 3.286672
71757, 51532800, 1972.2834, 3.286427
71758, 58208256, 1972.1367, 3.286183
71759, 59066368, 1971.9900, 3.285938
71760, 51911680, 1971.8433, 3.285694
71761, 37943296, 1971.6966, 3.285449
71762, 21241856, 1971.5499, 3.285205
71763, 6779904, 1971.4031, 3.284960
71764, -1943552, 1971.2564, 3.284716
71765, -4369408, 1971.1097, 3.284472
71766, -2674688, 1970.9630, 3.284227
71767, -108544, 1970.8163, 3.283983
71768, 1104896, 1970.6695, 3.283738
71769, 1056768, 1970.5228, 3.283494
71770, 1860608, 1970.3761, 3.283249
71771, 5981184, 1970.2294, 3.283005
71772, 14216192, 1970.0827, 3.282760
71773, 24602624, 1969.9359, 3.282516
71774, 33000448, 1969.7892, 3.282271
71775, 35151872, 1969.6425, 3.282027
71776, 29101056, 1969.4958, 3.281782
71777, 16588800, 1969.3491, 3.281538
71778, 2557952, 1969.2023, 3.281293
71779, -7066624, 1969.0556, 3.281049
71780, -8216576, 1968.9089, 3.280804
71781, -605184, 1968.7622, 3.280560
71782, 12266496, 1968.6155, 3.280315
71783, 25022464, 1968.4688, 3.280071
71784, 33191936, 1968.3220, 3.279826
71785, 35358720, 1968.1753, 3.279582
71786, 33527808, 1968.0286, 3.279337
71787, 31589376, 1967.8819, 3.279093
71788, 32800768, 1967.7352, 3.278849
71789, 37757952, 1967.5884, 3.278604
71790, 44002304, 1967.4417, 3.278360
71791, 47476736, 1967.2950, 3.278115
71792, 44948480, 1967.1483, 3.277871
71793, 36000768, 1967.0016, 3.277626
71794, 23403520, 1966.8548, 3.277382
71795, 11638784, 1966.7081, 3.277137
71796, 4416512, 1966.5614, 3.276893
71797, 2628608, 1966.4147, 3.276648
71798, 3930112, 1966.2680, 3.276404
71799, 4267008, 1966.1212, 3.276159
71800, 468992, 1965.9745, 3.275915
71801, -7546880, 1965.8278, 3.275670
71802, -16309248, 1965.6811, 3.275426
71803, -20440064, 1965.5344, 3.275181
71804, -15608832, 1965.3877, 3.274937
71805, -1229824, 1965.2409, 3.274692
71806, 18623488, 1965.0942, 3.274448
71807, 36684800, 1964.9475, 3.274203
71808, 45715456, 1964.8008, 3.273959
71809, 41899008, 1964.6541, 3.273714
71810, 26724352, 1964.5073, 3.273470
71811, 6397952, 1964.3606, 3.273226
71812, -10887168, 1964.2139, 3.272981
71813, -18523136, 1964.0672, 3.272737
71814, -14139392, 1963.9205, 3.272492
71815, -207872, 1963.7737, 3.272248
71816, 17547264, 1963.6270, 3.272003
71817, 32991232, 1963.4803, 3.271759
71818, 42186752, 1963.3336, 3.271514
71819, 44615680, 1963.1869, 3.271270
71820, 42611712, 1963.0401, 3.271025
71821, 39581696, 1962.8934, 3.270781
71822, 38074368, 1962.7467, 3.270536
71823, 38684672, 1962.6000, 3.270292
71824, 40186880, 1962.4533, 3.270047
71825, 40585216, 1962.3065, 3.269803
71826, 38331392, 1962.1598, 3.269558
71827, 33025024, 1962.0131, 3.269314
71828, 25340928, 1961.8664, 3.269069
71829, 16430080, 1961.7197, 3.268825
71830, 7324672, 1961.5730, 3.268580
71831, -1246208, 1961.4262, 3.268336
71832, -8574976, 1961.2795, 3.268091
71833, -13583360, 1961.1328, 3.267847
71834, -14755840, 1960.9861, 3.267602
71835, -10659840, 1960.8394, 3.267358
71836, -839680, 1960.6926, 3.267114
71837, 13419520, 1960.5459, 3.266869
71838, 29033472, 1960.3992, 3.266625
71839, 41968640, 1960.2525, 3.266380
71840, 48749568, 1960.1058, 3.266136
71841, 47918080, 1959.9590, 3.265891
71842, 40736768, 1959.8123, 3.265647
71843, 30731264, 1959.6656, 3.265402
71844, 22275072, 1959.5189, 3.265158
71845, 18859008, 1959.3722, 3.264913
71846, 21842944, 1959.2254, 3.264669
71847, 30201856, 1959.0787, 3.264424
71848, 41284608, 1958.9320, 3.264180
71849, 52112384, 1958.7853, 3.263935
71850, 60541952, 1958.6386, 3.263691
71851, 65800192, 1958.4919, 3.263446
71852, 68284416, 1958.3451, 3.263202
71853, 68904960, 1958.1984, 3.262957
71854, 68440064, 1958.0517, 3.262713
71855, 67257344, 1957.9050, 3.262468
71856, 65439744, 1957.7583, 3.262224
71857, 63135744, 1957.6115, 3.261979
71858, 60794880, 1957.4648, 3.261735
71859, 59117568, 1957.3181, 3.261491
71860, 58739712, 1957.1714, 3.261246
71861, 59898880, 1957.0247, 3.261002
71862, 62284800, 1956.8779, 3.260757
71863, 65179648, 1956.7312, 3.260513
71864, 67768320, 1956.5845, 3.260268
71865, 69405696, 1956.4378, 3.260024
71866, 69686272, 1956.2911, 3.259779
71867, 68339712, 1956.1443, 3.259535
71868, 65118208, 1955.9976, 3.259290
71869, 59875328, 1955.8509, 3.259046
71870, 52859904, 1955.7042, 3.258801
71871, 45048832, 1955.5575, 3.258557
71872, 38207488, 1955.4107, 3.258312
71873, 34471936, 1955.2640, 3.258068
71874, 35503104, 1955.1173, 3.257823
71875, 41624576, 1954.9706, 3.257579
71876, 51421184, 1954.8239, 3.257334
71877, 62149632, 1954.6772, 3.257090
71878, 70876160, 1954.5304, 3.256845
71879, 75806720, 1954.3837, 3.256601
71880, 77091840, 1954.2370, 3.256356
71881, 76626944, 1954.0903, 3.256112
71882, 76859392, 1953.9436, 3.255867
71883, 79232000, 1953.7968, 3.255623
71884, 83142656, 1953.6501, 3.255379
71885, 86063104, 1953.5034, 3.255134
71886, 84862976, 1953.3567, 3.254890
71887, 77644800, 1953.2100, 3.254645
71888, 65062912, 1953.0632, 3.254401
71889, 50283520, 1952.9165, 3.254156
71890, 37500928, 1952.7698, 3.253912
71891, 29731840, 1952.6231, 3.253667
71892, 27113472, 1952.4764, 3.253423
71893, 26738688, 1952.3296, 3.253178
71894, 24240128, 1952.1829, 3.252934
71895, 16377856, 1952.0362, 3.252689
71896, 3207168, 1951.8895, 3.252445
71897, -11424768, 1951.7428, 3.252200
71898, -21519360, 1951.5961, 3.251956
71899, -21918720, 1951.4493, 3.251711
71900, -11156480, 1951.3026, 3.251467
71901, 7443456, 1951.1559, 3.251222
71902, 27092992, 1951.0092, 3.250978
71903, 40723456, 1950.8625, 3.250733
71904, 44400640, 1950.7157, 3.250489
71905, 39187456, 1950.5690, 3.250244
71906, 30404608, 1950.4223, 3.250000
71907, 24672256, 1950.2756, 3.249756
71908, 26267648, 1950.1289, 3.249511
71909, 34771968, 1949.9821, 3.249267
71910, 45303808, 1949.8354, 3.249022
71911, 51247104, 1949.6887, 3.248778
71912, 48020480, 1949.5420, 3.248533
71913, 35855360, 1949.3953, 3.248289
71914, 20008960, 1949.2485, 3.248044
71915, 8241152, 1949.1018, 3.247800
71916, 6835200, 1948.9551, 3.247555
71917, 17266688, 1948.8084, 3.247311
71918, 35287040, 1948.6617, 3.247066
71919, 52958208, 1948.5150, 3.246822
71920, 62588928, 1948.3682, 3.246577
71921, 60536832, 1948.2215, 3.246333
71922, 48913408, 1948.0748, 3.246088
71923, 34352128, 1947.9281, 3.245844
71924, 24522752, 1947.7814, 3.245599
71925, 24255488, 1947.6346, 3.245355
71926, 33259520, 1947.4879, 3.245110
71927, 46551040, 1947.3412, 3.244866
71928, 57255936, 1947.1945, 3.244621
71929, 60224512, 1947.0478, 3.244377
71930, 54573056, 1946.9010, 3.244133
71931, 43907072, 1946.7543, 3.243888
71932, 34262016, 1946.6076, 3.243644
71933, 30976000, 1946.4609, 3.243399
71934, 36156416, 1946.3142, 3.243155
71935, 47984640, 1946.1674, 3.242910
71936, 61996032, 1946.0207, 3.242666
71937, 73480192, 1945.8740, 3.242421
71938, 79622144, 1945.7273, 3.242177
71939, 80328704, 1945.5806, 3.241932
71940, 77559808, 1945.4338, 3.241688
71941, 73785344, 1945.2871, 3.241443
71942, 70632448, 1945.1404, 3.241199
71943, 68462592, 1944.9937, 3.240954
71944, 66934784, 1944.8470, 3.240710
71945, 65943552, 1944.7003, 3.240465
71946, 66120704, 1944.5535, 3.240221
71947, 68449280, 1944.4068, 3.239976
71948, 73227264, 1944.2601, 3.239732
71949, 79162368, 1944.1134, 3.239487
71950, 83387392, 1943.9667, 3.239243
71951, 82666496, 1943.8199, 3.238998
71952, 75249664, 1943.6732, 3.238754
71953, 62311424, 1943.5265, 3.238509
71954, 47989760, 1943.3798, 3.238265
71955, 37744640, 1943.2331, 3.238021
71956, 35740672, 1943.0863, 3.237776
71957, 42599424, 1942.9396, 3.237532
71958, 54807552, 1942.7929, 3.237287
71959, 66254848, 1942.6462, 3.237043
71960, 71241728, 1942.4995, 3.236798
71961, 67421184, 1942.3527, 3.236554
71962, 57134080, 1942.2060, 3.236309
71963, 46322688, 1942.0593, 3.236065
71964, 41545728, 1941.9126, 3.235820
71965, 46562304, 1941.7659, 3.235576
71966, 60277760, 1941.6192, 3.235331
71967, 77124608, 1941.4724, 3.235087
71968, 89682944, 1941.3257, 3.234842
71969, 92228608, 1941.1790, 3.234598
71970, 83390464, 1941.0323, 3.234353
71971, 66620416, 1940.8856, 3.234109
71972, 48343040, 1940.7388, 3.233864
71973, 34832384, 1940.5921, 3.233620
71974, 29464576, 1940.4454, 3.233375
71975, 31696896, 1940.2987, 3.233131
71976, 38137856, 1940.1520, 3.232886
71977, 44919808, 1940.0052, 3.232642
71978, 49984512, 1939.8585, 3.232398
71979, 54001664, 1939.7118, 3.232153
71980, 59525120, 1939.5651, 3.231909
71981, 68986880, 1939.4184, 3.231664
71982, 82751488, 1939.2716, 3.231420
71983, 98383872, 1939.1249, 3.231175
71984, 111536128, 1938.9782, 3.230931
71985, 117943296, 1938.8315, 3.230686
71986, 115447808, 1938.6848, 3.230442
71987, 104975360, 1938.5381, 3.230197
71988, 90030080, 1938.3913, 3.229953
71989, 75087872, 1938.2446, 3.229708
71990, 63783936, 1938.0979, 3.229464
71991, 57821184, 1937.9512, 3.229219
71992, 56981504, 1937.8045, 3.228975
71993, 59983872, 1937.6577, 3.228730
71994, 65483776, 1937.5110, 3.228486
71995, 72580096, 1937.3643, 3.228241
71996, 80605184, 1937.2176, 3.227997
71997, 88542208, 1937.0709, 3.227752
71998, 94674944, 1936.9241, 3.227508
71999, 96878592, 1936.7774, 3.227263
72000, 93537280, 1936.6307, 3.227019
72001, 84539392, 1936.4840, 3.226775
72002, 71687168, 1936.3373, 3.226530
72003, 58139648, 1936.1905, 3.226286
72004, 47091712, 1936.0438, 3.226041
72005, 40378368, 1935.8971, 3.225797
72006, 37809152, 1935.7504, 3.225552
72007, 37641216, 1935.6037, 3.225308
72008, 37917696, 1935.4569, 3.225063
72009, 37878784, 1935.3102, 3.224819
72010, 38555648, 1935.1635, 3.224574
72011, 42099712, 1935.0168, 3.224330
72012, 50194432, 1934.8701, 3.224085
72013, 62459904, 1934.7234, 3.223841
72014, 75871232, 1934.5766, 3.223596
72015, 85693440, 1934.4299, 3.223352
72016, 87577600, 1934.2832, 3.223107
72017, 79778816, 1934.1365, 3.222863
72018, 64282624, 1933.9898, 3.222618
72019, 46182400, 1933.8430, 3.222374
72020, 31541248, 1933.6963, 3.222129
72021, 24790016, 1933.5496, 3.221885
72022, 26974208, 1933.4029, 3.221640
72023, 35679232, 1933.2562, 3.221396
72024, 46576640, 1933.1094, 3.221151
72025, 55685120, 1932.9627, 3.220907
72026, 61092864, 1932.8160, 3.220663
72027, 63291392, 1932.6693, 3.220418
72028, 64100352, 1932.5226, 3.220174
72029, 64978944, 1932.3758, 3.219929
72030, 65846272, 1932.2291, 3.219685
72031, 65159168, 1932.0824, 3.219440
72032, 61196288, 1931.9357, 3.219196
72033, 53699584, 1931.7890, 3.218951
72034, 44771328, 1931.6423, 3.218707
72035, 38325248, 1931.4955, 3.218462
72036, 38249472, 1931.3488, 3.218218
72037, 46260224, 1931.2021, 3.217973
72038, 60678144, 1931.0554, 3.217729
72039, 76913664, 1930.9087, 3.217484
72040, 89512960, 1930.7619, 3.217240
72041, 94733312, 1930.6152, 3.216995
72042, 92289024, 1930.4685, 3.216751
72043, 85328896, 1930.3218, 3.216506
72044, 78686208, 1930.1751, 3.216262
72045, 76351488, 1930.0283, 3.216017
72046, 79570944, 1929.8816, 3.215773
72047, 86548480, 1929.7349, 3.215528
72048, 93824000, 1929.5882, 3.215284
72049, 98442240, 1929.4415, 3.215040
72050, 99591168, 1929.2947, 3.214795
72051, 98748416, 1929.1480, 3.214551
72052, 98277376, 1929.0013, 3.214306
72053, 99387392, 1928.8546, 3.214062
72054, 100782080, 1928.7079, 3.213817
72055, 98956288, 1928.5611, 3.213573
72056, 90116096, 1928.4144, 3.213328
72057, 72738816, 1928.2677, 3.213084
72058, 49257472, 1928.1210, 3.212839
72059, 25793536, 1927.9743, 3.212595
72060, 9856000, 1927.8276, 3.212350
72061, 7057408, 1927.6808, 3.212106
72062, 18482176, 1927.5341, 3.211861
72063, 40078336, 1927.3874, 3.211617
72064, 64380928, 1927.2407, 3.211372
72065, 83742720, 1927.0940, 3.211128
72066, 93434880, 1926.9472, 3.210883
72067, 93167616, 1926.8005, 3.210639
72068, 86408192, 1926.6538, 3.210394
72069, 78065664, 1926.5071, 3.210150
72070, 71872512, 1926.3604, 3.209905
72071, 68856832, 1926.2136, 3.209661
72072, 67518464, 1926.0669, 3.209416
72073, 65374208, 1925.9202, 3.209172
72074, 60774400, 1925.7735, 3.208928
72075, 53875712, 1925.6268, 3.208683
72076, 46275584, 1925.4800, 3.208439
72077, 39697408, 1925.3333, 3.208194
72078, 34705408, 1925.1866, 3.207950
72079, 30355456, 1925.0399, 3.207705
72080, 25060352, 1924.8932, 3.207461
72081, 18100224, 1924.7465, 3.207216
72082, 10732544, 1924.5997, 3.206972
72083, 6026240, 1924.4530, 3.206727
72084, 7325696, 1924.3063, 3.206483
72085, 16116736, 1924.1596, 3.206238
72086, 30572544, 1924.0129, 3.205994
72087, 45769728, 1923.8661, 3.205749
72088, 55671808, 1923.7194, 3.205505
72089, 55963648, 1923.5727, 3.205260
72090, 46237696, 1923.4260, 3.205016
72091, 30305280, 1923.2793, 3.204771
72092, 14355456, 1923.1325, 3.204527
72093, 3870720, 1922.9858, 3.204282
72094, 913408, 1922.8391, 3.204038
72095, 3221504, 1922.6924, 3.203793
72096, 5623808, 1922.5457, 3.203549
72097, 3003392, 1922.3989, 3.203305
72098, -6787072, 1922.2522, 3.203060
72099, -21635072, 1922.1055, 3.202816
72100, -36195328, 1921.9588, 3.202571
72101, -44657664, 1921.8121, 3.202327
72102, -43746304, 1921.6654, 3.202082
72103, -34325504, 1921.5186, 3.201838
72104, -20792320, 1921.3719, 3.201593
72105, -8643584, 1921.2252, 3.201349
72106, -1603584, 1921.0785, 3.201104
72107, 108544, 1920.9318, 3.200860
72108, -528384, 1920.7850, 3.200615
72109, 565248, 1920.6383, 3.200371
72110, 5963776, 1920.4916, 3.200126
72111, 15093760, 1920.3449, 3.199882
72112, 24496128, 1920.1982, 3.199637
72113, 29803520, 1920.0514, 3.199393
72114, 28252160, 1919.9047, 3.199148
72115, 20308992, 1919.7580, 3.198904
72116, 9468928, 1919.6113, 3.198659
72117, 386048, 1919.4646, 3.198415
72118, -3599360, 1919.3178, 3.198170
72119, -2107392, 1919.1711, 3.197926
72120, 2358272, 1919.0244, 3.197682
72121, 6129664, 1918.8777, 3.197437
72122, 6683648, 1918.7310, 3.197193
72123, 4217856, 1918.5842, 3.196948
72124, 1556480, 1918.4375, 3.196704
72125, 2466816, 1918.2908, 3.196459
72126, 9375744, 1918.1441, 3.196215
72127, 21799936, 1917.9974, 3.195970
72128, 36421632, 1917.8507, 3.195726
72129, 48746496, 1917.7039, 3.195481
72130, 55411712, 1917.5572, 3.195237
72131, 55824384, 1917.4105, 3.194992
72132, 52225024, 1917.2638, 3.194748
72133, 48158720, 1917.1171, 3.194503
72134, 46289920, 1916.9703, 3.194259
72135, 46812160, 1916.8236, 3.194014
72136, 47401984, 1916.6769, 3.193770
72137, 44731392, 1916.5302, 3.193525
72138, 36672512, 1916.3835, 3.193281
72139, 23904256, 1916.2367, 3.193036
72140, 9982976, 1916.0900, 3.192792
72141, -210944, 1915.9433, 3.192547
72142, -2839552, 1915.7966, 3.192303
72143, 3010560, 1915.6499, 3.192058
72144, 14913536, 1915.5031, 3.191814
72145, 28350464, 1915.3564, 3.191570
72146, 38922240, 1915.2097, 3.191325
72147, 44326912, 1915.0630, 3.191081
72148, 45094912, 1914.9163, 3.190836
72149, 43815936, 1914.7696, 3.190592
72150, 43388928, 1914.6228, 3.190347
72151, 45344768, 1914.4761, 3.190103
72152, 49163264, 1914.3294, 3.189858
72153, 52841472, 1914.1827, 3.189614
72154, 54299648, 1914.0360, 3.189369
72155, 52701184, 1913.8892, 3.189125
72156, 48954368, 1913.7425, 3.188880
72157, 45139968, 1913.5958, 3.188636
72158, 43300864, 1913.4491, 3.188391
72159, 44359680, 1913.3024, 3.188147
72160, 47791104, 1913.1556, 3.187902
72161, 52172800, 1913.0089, 3.187658
72162, 56176640, 1912.8622, 3.187413
72163, 59325440, 1912.7155, 3.187169
72164, 62012416, 1912.5688, 3.186924
72165, 64838656, 1912.4220, 3.186680
72166, 67745792, 1912.2753, 3.186435
72167, 69626880, 1912.1286, 3.186191
72168, 68773888, 1911.9819, 3.185947
72169, 63942656, 1911.8352, 3.185702
72170, 55391232, 1911.6884, 3.185458
72171, 45138944, 1911.5417, 3.185213
72172, 36151296, 1911.3950, 3.184969
72173, 30777344, 1911.2483, 3.184724
72174, 29319168, 1911.1016, 3.184480
72175, 29601792, 1910.9549, 3.184235
72176, 27940864, 1910.8081, 3.183991
72177, 21101568, 1910.6614, 3.183746
72178, 8229888, 1910.5147, 3.183502
72179, -8317952, 1910.3680, 3.183257
72180, -23793664, 1910.2213, 3.183013
72181, -33178624, 1910.0745, 3.182768
72182, -33548288, 1909.9278, 3.182524
72183, -25441280, 1909.7811, 3.182279
72184, -12525568, 1909.6344, 3.182035
72185, 262144, 1909.4877, 3.181790
72186, 9092096, 1909.3409, 3.181546
72187, 12869632, 1909.1942, 3.181301
72188, 13310976, 1909.0475, 3.181057
72189, 13486080, 1908.9008, 3.180812
72190, 15762432, 1908.7541, 3.180568
72191, 20317184, 1908.6073, 3.180324
72192, 25075712, 1908.4606, 3.180079
72193, 27071488, 1908.3139, 3.179835
72194, 24374272, 1908.1672, 3.179590
72195, 17448960, 1908.0205, 3.179346
72196, 9105408, 1907.8738, 3.179101
72197, 3049472, 1907.7270, 3.178857
72198, 1846272, 1907.5803, 3.178612
72199, 5457920, 1907.4336, 3.178368
72200, 11223040, 1907.2869, 3.178123
72201, 15281152, 1907.1402, 3.177879
72202, 14676992, 1906.9934, 3.177634
72203, 8967168, 1906.8467, 3.177390
72204, 460800, 1906.7000, 3.177145
72205, -7015424, 1906.5533, 3.176901
72206, -10097664, 1906.4066, 3.176656
72207, -7511040, 1906.2598, 3.176412
72208, -483328, 1906.1131, 3.176167
72209, 8185856, 1905.9664, 3.175923
72210, 15771648, 1905.8197, 3.175678
72211, 20965376, 1905.6730, 3.175434
72212, 24176640, 1905.5262, 3.175189
72213, 26717184, 1905.3795, 3.174945
72214, 29515776, 1905.2328, 3.174700
72215, 32262144, 1905.0861, 3.174456
72216, 33617920, 1904.9394, 3.174212
72217, 32382976, 1904.7927, 3.173967
72218, 28831744, 1904.6459, 3.173723
72219, 25254912, 1904.4992, 3.173478
72220, 25142272, 1904.3525, 3.173234
72221, 31285248, 1904.2058, 3.172989
72222, 43822080, 1904.0591, 3.172745
72223, 59414528, 1903.9123, 3.172500
72224, 72245248, 1903.7656, 3.172256
72225, 76536832, 1903.6189, 3.172011
72226, 69378048, 1903.4722, 3.171767
72227, 52366336, 1903.3255, 3.171522
72228, 31118336, 1903.1787, 3.171278
72229, 12765184, 1903.0320, 3.171033
72230, 2648064, 1902.8853, 3.170789
72231, 1894400, 1902.7386, 3.170544
72232, 7113728, 1902.5919, 3.170300
72233, 12372992, 1902.4451, 3.170055
72234, 12404736, 1902.2984, 3.169811
72235, 5357568, 1902.1517, 3.169566
72236, -6321152, 1902.0050, 3.169322
72237, -17292288, 1901.8583, 3.169077
72238, -22179840, 1901.7115, 3.168833
72239, -18327552, 1901.5648, 3.168589
72240, -6970368, 1901.4181, 3.168344
72241, 7701504, 1901.2714, 3.168100
72242, 20989952, 1901.1247, 3.167855
72243, 30185472, 1900.9780, 3.167611
72244, 35722240, 1900.8312, 3.167366
72245, 40395776, 1900.6845, 3.167122
72246, 47160320, 1900.5378, 3.166877
72247, 56877056, 1900.3911, 3.166633
72248, 67371008, 1900.2444, 3.166388
72249, 74415104, 1900.0976, 3.166144
72250, 74116096, 1899.9509, 3.165899
72251, 65370112, 1899.8042, 3.165655
72252, 50937856, 1899.6575, 3.165410
72253, 36456448, 1899.5108, 3.165166
72254, 27807744, 1899.3640, 3.164921
72255, 28230656, 1899.2173, 3.164677
72256, 36671488, 1899.0706, 3.164432
72257, 48290816, 1898.9239, 3.164188
72258, 56850432, 1898.7772, 3.163943
72259, 57756672, 1898.6304, 3.163699
72260, 50193408, 1898.4837, 3.163454
72261, 37289984, 1898.3370, 3.163210
72262, 24330240, 1898.1903, 3.162966
72263, 16013312, 1898.0436, 3.162721
72264, 14226432, 1897.8969, 3.162477
72265, 17440768, 1897.7501, 3.162232
72266, 21927936, 1897.6034, 3.161988
72267, 24045568, 1897.4567, 3.161743
72268, 22284288, 1897.3100, 3.161499
72269, 18026496, 1897.1633, 3.161254
72270, 14669824, 1897.0165, 3.161010
72271, 15678464, 1896.8698, 3.160765
72272, 22649856, 1896.7231, 3.160521
72273, 34375680, 1896.5764, 3.160276
72274, 47330304, 1896.4297, 3.160032
72275, 57223168, 1896.2829, 3.159787
72276, 60786688, 1896.1362, 3.159543
72277, 56943616, 1895.9895, 3.159298
72278, 46929920, 1895.8428, 3.159054
72279, 33523712, 1895.6961, 3.158809
72280, 19931136, 1895.5493, 3.158565
72281, 8873984, 1895.4026, 3.158320
72282, 2188288, 1895.2559, 3.158076
72283, 814080, 1895.1092, 3.157831
72284, 4888576, 1894.9625, 3.157587
72285, 13699072, 1894.8158, 3.157342
72286, 25551872, 1894.6690, 3.157098
72287, 37792768, 1894.5223, 3.156854
72288, 47293440, 1894.3756, 3.156609
72289, 51397632, 1894.2289, 3.156365
72290, 49029120, 1894.0822, 3.156120
72291, 41367552, 1893.9354, 3.155876
72292, 31652864, 1893.7887, 3.155631
72293, 24037376, 1893.6420, 3.155387
72294, 21923840, 1893.4953, 3.155142
72295, 26559488, 1893.3486, 3.154898
72296, 36573184, 1893.2018, 3.154653
72297, 48681984, 1893.0551, 3.154409
72298, 59218944, 1892.9084, 3.154164
72299, 65702912, 1892.7617, 3.153920
72300, 67667968, 1892.6150, 3.153675
72301, 66398208, 1892.4682, 3.153431
72302, 63817728, 1892.3215, 3.153186
72303, 61211648, 1892.1748, 3.152942
72304, 58543104, 1892.0281, 3.152697
72305, 54706176, 1891.8814, 3.152453
72306, 48521216, 1891.7346, 3.152208
72307, 39815168, 1891.5879, 3.151964
72308, 29899776, 1891.4412, 3.151719
72309, 21113856, 1891.2945, 3.151475
72310, 15660032, 1891.1478, 3.151231
72311, 14411776, 1891.0011, 3.150986
72312, 16378880, 1890.8543, 3.150742
72313, 19176448, 1890.7076, 3.150497
72314, 20265984, 1890.5609, 3.150253
72315, 18304000, 1890.4142, 3.150008
72316, 13868032, 1890.2675, 3.149764
72317, 9190400, 1890.1207, 3.149519
72318, 7061504, 1889.9740, 3.149275
72319, 9515008, 1889.8273, 3.149030
72320, 16972800, 1889.6806, 3.148786
72321, 28230656, 1889.5339, 3.148541
72322, 41157632, 1889.3871, 3.148297
72323, 53618688, 1889.2404, 3.148052
72324, 64067584, 1889.0937, 3.147808
72325, 71561216, 1888.9470, 3.147563
72326, 75362304, 1888.8003, 3.147319
72327, 74601472, 1888.6535, 3.147074
72328, 68415488, 1888.5068, 3.146830
72329, 56599552, 1888.3601, 3.146585
72330, 40411136, 1888.2134, 3.146341
72331, 22888448, 1888.0667, 3.146096
72332, 8249344, 1887.9200, 3.145852
72333, 437248, 1887.7732, 3.145607
72334, 1405952, 1887.6265, 3.145363
72335, 10045440, 1887.4798, 3.145119
72336, 22402048, 1887.3331, 3.144874
72337, 33247232, 1887.1864, 3.144630
72338, 38328320, 1887.0396, 3.144385
72339, 36232192, 1886.8929, 3.144141
72340, 28922880, 1886.7462, 3.143896
72341, 20667392, 1886.5995, 3.143652
72342, 15870976, 1886.4528, 3.143407
72343, 16905216, 1886.3060, 3.143163
72344, 23023616, 1886.1593, 3.142918
72345, 30859264, 1886.0126, 3.142674
72346, 36221952, 1885.8659, 3.142429
72347, 36231168, 1885.7192, 3.142185
72348, 30681088, 1885.5724, 3.141940
72349, 22002688, 1885.4257, 3.141696
72350, 13919232, 1885.2790, 3.141451
72351, 9565184, 1885.1323, 3.141207
72352, 10064896, 1884.9856, 3.140962
72353, 14251008, 1884.8388, 3.140718
72354, 19545088, 1884.6921, 3.140473
72355, 23424000, 1884.5454, 3.140229
72356, 24636416, 1884.3987, 3.139984
72357, 23571456, 1884.2520, 3.139740
72358, 21698560, 1884.1053, 3.139496
72359, 20531200, 1883.9585, 3.139251
72360, 20770816, 1883.8118, 3.139007
72361, 22095872, 1883.6651, 3.138762
72362, 23608320, 1883.5184, 3.138518
72363, 24566784, 1883.3717, 3.138273
72364, 24884224, 1883.2249, 3.138029
72365, 25067520, 1883.0782, 3.137784
72366, 25723904, 1882.9315, 3.137540
72367, 27002880, 1882.7848, 3.137295
72368, 28425216, 1882.6381, 3.137051
72369, 29255680, 1882.4913, 3.136806
72370, 29169664, 1882.3446, 3.136562
72371, 28740608, 1882.1979, 3.136317
72372, 29329408, 1882.0512, 3.136073
72373, 32329728, 1881.9045, 3.135828
72374, 38180864, 1881.7577, 3.135584
72375, 45769728, 1881.6110, 3.135339
72376, 52686848, 1881.4643, 3.135095
72377, 56348672, 1881.3176, 3.134850
72378, 55401472, 1881.1709, 3.134606
72379, 50639872, 1881.0242, 3.134361
72380, 44801024, 1880.8774, 3.134117
72381, 41240576, 1880.7307, 3.133873
72382, 42105856, 1880.5840, 3.133628
72383, 46984192, 1880.4373, 3.133384
72384, 52837376, 1880.2906, 3.133139
72385, 55331840, 1880.1438, 3.132895
72386, 50982912, 1879.9971, 3.132650
72387, 38988800, 1879.8504, 3.132406
72388, 21793792, 1879.7037, 3.132161
72389, 4048896, 1879.5570, 3.131917
72390, -9536512, 1879.4102, 3.131672
72391, -16346112, 1879.2635, 3.131428
72392, -16918528, 1879.1168, 3.131183
72393, -14395392, 1878.9701, 3.130939
72394, -12694528, 1878.8234, 3.130694
72395, -14411776, 1878.6766, 3.130450
72396, -19531776, 1878.5299, 3.130205
72397, -25614336, 1878.3832, 3.129961
72398, -29252608, 1878.2365, 3.129716
72399, -27960320, 1878.0898, 3.129472
72400, -21457920, 1877.9431, 3.129227
72401, -11692032, 1877.7963, 3.128983
72402, -1674240, 1877.6496, 3.128738
72403, 6130688, 1877.5029, 3.128494
72404, 10953728, 1877.3562, 3.128249
72405, 13785088, 1877.2095, 3.128005
72406, 16428032, 1877.0627, 3.127761
72407, 20170752, 1876.9160, 3.127516
72408, 24913920, 1876.7693, 3.127272
72409, 29277184, 1876.6226, 3.127027
72410, 31576064, 1876.4759, 3.126783
72411, 31035392, 1876.3291, 3.126538
72412, 28465152, 1876.1824, 3.126294
72413, 25910272, 1876.0357, 3.126049
72414, 25469952, 1875.8890, 3.125805
72415, 27940864, 1875.7423, 3.125560
72416, 32123904, 1875.5955, 3.125316
72417, 35239936, 1875.4488, 3.125071
72418, 34309120, 1875.3021, 3.124827
72419, 27751424, 1875.1554, 3.124582
72420, 16372736, 1875.0087, 3.124338
72421, 3169280, 1874.8619, 3.124093
72422, -7933952, 1874.7152, 3.123849
72423, -13763584, 1874.5685, 3.123604
72424, -13138944, 1874.4218, 3.123360
72425, -7109632, 1874.2751, 3.123115
72426, 1828864, 1874.1284, 3.122871
72427, 11024384, 1873.9816, 3.122626
72428, 18713600, 1873.8349, 3.122382
72429, 24372224, 1873.6882, 3.122138
72430, 28313600, 1873.5415, 3.121893
72431, 30979072, 1873.3948, 3.121649
72432, 32465920, 1873.2480, 3.121404
72433, 32599040, 1873.1013, 3.121160
72434, 31436800, 1872.9546, 3.120915
72435, 29764608, 1872.8079, 3.120671
72436, 29095936, 1872.6612, 3.120426
72437, 31039488, 1872.5144, 3.120182
72438, 36337664, 1872.3677, 3.119937
72439, 44164096, 1872.2210, 3.119693
72440, 52201472, 1872.0743, 3.119448
72441, 57587712, 1871.9276, 3.119204
72442, 58285056, 1871.7808, 3.118959
72443, 54132736, 1871.6341, 3.118715
72444, 46950400, 1871.4874, 3.118470
72445, 39579648, 1871.3407, 3.118226
72446, 34363392, 1871.1940, 3.117981
72447, 31912960, 1871.0473, 3.117737
72448, 30872576, 1870.9005, 3.117492
72449, 28860416, 1870.7538, 3.117248
72450, 24053760, 1870.6071, 3.117003
72451, 16507904, 1870.4604, 3.116759
72452, 8408064, 1870.3137, 3.116515
72453, 3051520, 1870.1669, 3.116270
72454, 3086336, 1870.0202, 3.116026
72455, 8990720, 1869.8735, 3.115781
72456, 18670592, 1869.7268, 3.115537
72457, 28431360, 1869.5801, 3.115292
72458, 34821120, 1869.4333, 3.115048
72459, 36312064, 1869.2866, 3.114803
72460, 33907712, 1869.1399, 3.114559
72461, 30338048, 1868.9932, 3.114314
72462, 28341248, 1868.8465, 3.114070
72463, 29046784, 1868.6997, 3.113825
72464, 31401984, 1868.5530, 3.113581
72465, 32982016, 1868.4063, 3.113336
72466, 31674368, 1868.2596, 3.113092
72467, 27203584, 1868.1129, 3.112847
72468, 21549056, 1867.9661, 3.112603
72469, 17932288, 1867.8194, 3.112358
72470, 18942976, 1867.6727, 3.112114
72471, 24909824, 1867.5260, 3.111869
72472, 33534976, 1867.3793, 3.111625
72473, 41094144, 1867.2326, 3.111380
72474, 44571648, 1867.0858, 3.111136
72475, 43508736, 1866.9391, 3.110891
72476, 40410112, 1866.7924, 3.110647
72477, 39386112, 1866.6457, 3.110403
72478, 43679744, 1866.4990, 3.110158
72479, 53479424, 1866.3522, 3.109914
72480, 65306624, 1866.2055, 3.109669
72481, 73478144, 1866.0588, 3.109425
72482, 72956928, 1865.9121, 3.109180
72483, 62101504, 1865.7654, 3.108936
72484, 43786240, 1865.6186, 3.108691
72485, 24202240, 1865.4719, 3.108447
72486, 9886720, 1865.3252, 3.108202
72487, 4527104, 1865.1785, 3.107958
72488, 7236608, 1865.0318, 3.107713
72489, 13233152, 1864.8850, 3.107469
72490, 16573440, 1864.7383, 3.107224
72491, 13466624, 1864.5916, 3.106980
72492, 4384768, 1864.4449, 3.106735
72493, -6171648, 1864.2982, 3.106491
72494, -12116992, 1864.1515, 3.106246
72495, -9093120, 1864.0047, 3.106002
72496, 3140608, 1863.8580, 3.105757
72497, 20524032, 1863.7113, 3.105513
72498, 36767744, 1863.5646, 3.105268
72499, 46545920, 1863.4179, 3.105024
72500, 48038912, 1863.2711, 3.104780
72501, 43512832, 1863.1244, 3.104535
72502, 37673984, 1862.9777, 3.104291
72503, 34824192, 1862.8310, 3.104046
72504, 36435968, 1862.6843, 3.103802
72505, 40494080, 1862.5375, 3.103557
72506, 42918912, 1862.3908, 3.103313
72507, 40203264, 1862.2441, 3.103068
72508, 31704064, 1862.0974, 3.102824
72509, 20270080, 1861.9507, 3.102579
72510, 10831872, 1861.8039, 3.102335
72511, 7756800, 1861.6572, 3.102090
72512, 12455936, 1861.5105, 3.101846
72513, 22594560, 1861.3638, 3.101601
72514, 33335296, 1861.2171, 3.101357
72515, 39918592, 1861.0704, 3.101112
72516, 40152064, 1860.9236, 3.100868
72517, 35442688, 1860.7769, 3.100623
72518, 29850624, 1860.6302, 3.100379
72519, 27745280, 1860.4835, 3.100134
72520, 31378432, 1860.3368, 3.099890
72521, 39703552, 1860.1900, 3.099645
72522, 49025024, 1860.0433, 3.099401
72523, 55038976, 1859.8966, 3.099156
72524, 55085056, 1859.7499, 3.098912
72525, 49379328, 1859.6032, 3.098668
72526, 40626176, 1859.4564, 3.098423
72527, 32379904, 1859.3097, 3.098179
72528, 27150336, 1859.1630, 3.097934
72529, 25340928, 1859.0163, 3.097690
72530, 25541632, 1858.8696, 3.097445
72531, 25841664, 1858.7228, 3.097201
72532, 25270272, 1858.5761, 3.096956
72533, 24436736, 1858.4294, 3.096712
72534, 25013248, 1858.2827, 3.096467
72535, 28450816, 1858.1360, 3.096223
72536, 34798592, 1857.9892, 3.095978
72537, 42433536, 1857.8425, 3.095734
72538, 48917504, 1857.6958, 3.095489
72539, 52453376, 1857.5491, 3.095245
72540, 53014528, 1857.4024, 3.095000
72541, 52389888, 1857.2557, 3.094756
72542, 53042176, 1857.1089, 3.094511
72543, 56439808, 1856.9622, 3.094267
72544, 61919232, 1856.8155, 3.094022
72545, 66839552, 1856.6688, 3.093778
72546, 68062208, 1856.5221, 3.093533
72547, 63942656, 1856.3753, 3.093289
72548, 55632896, 1856.2286, 3.093045
72549, 46824448, 1856.0819, 3.092800
72550, 41922560, 1855.9352, 3.092556
72551, 43587584, 1855.7885, 3.092311
72552, 51034112, 1855.6417, 3.092067
72553, 60126208, 1855.4950, 3.091822
72554, 65379328, 1855.3483, 3.091578
72555, 62849024, 1855.2016, 3.091333
72556, 52384768, 1855.0549, 3.091089
72557, 37926912, 1854.9081, 3.090844
72558, 25620480, 1854.7614, 3.090600
72559, 20648960, 1854.6147, 3.090355
72560, 24462336, 1854.4680, 3.090111
72561, 33893376, 1854.3213, 3.089866
72562, 42667008, 1854.1746, 3.089622
72563, 44548096, 1854.0278, 3.089377
72564, 36489216, 1853.8811, 3.089133
72565, 20135936, 1853.7344, 3.088888
72566, 930816, 1853.5877, 3.088644
72567, -14653440, 1853.4410, 3.088399
72568, -22263808, 1853.2942, 3.088155
72569, -21553152, 1853.1475, 3.087910
72570, -15887360, 1853.0008, 3.087666
72571, -10172416, 1852.8541, 3.087422
72572, -8074240, 1852.7074, 3.087177
72573, -10184704, 1852.5606, 3.086933
72574, -14051328, 1852.4139, 3.086688
72575, -15942656, 1852.2672, 3.086444
72576, -13213696, 1852.1205, 3.086199
72577, -5880832, 1851.9738, 3.085955
72578, 3458048, 1851.8270, 3.085710
72579, 11258880, 1851.6803, 3.085466
72580, 15171584, 1851.5336, 3.085221
72581, 15421440, 1851.3869, 3.084977
72582, 14600192, 1851.2402, 3.084732
72583, 16026624, 1851.0934, 3.084488
72584, 21663744, 1850.9467, 3.084243
72585, 30837760, 1850.8000, 3.083999
72586, 40554496, 1850.6533, 3.083754
72587, 47206400, 1850.5066, 3.083510
72588, 48708608, 1850.3599, 3.083265
72589, 45779968, 1850.2131, 3.083021
72590, 41601024, 1850.0664, 3.082776
72591, 40029184, 1849.9197, 3.082532
72592, 43356160, 1849.7730, 3.082287
72593, 50918400, 1849.6263, 3.082043
72594, 59366400, 1849.4795, 3.081798
72595, 64480256, 1849.3328, 3.081554
72596, 63525888, 1849.1861, 3.081310
72597, 56844288, 1849.0394, 3.081065
72598, 47776768, 1848.8927, 3.080821
72599, 40948736, 1848.7459, 3.080576
72600, 39836672, 1848.5992, 3.080332
72601, 44947456, 1848.4525, 3.080087
72602, 53566464, 1848.3058, 3.079843
72603, 61182976, 1848.1591, 3.079598
72604, 63803392, 1848.0123, 3.079354
72605, 59902976, 1847.8656, 3.079109
72606, 51032064, 1847.7189, 3.078865
72607, 40841216, 1847.5722, 3.078620
72608, 33143808, 1847.4255, 3.078376
72609, 30086144, 1847.2788, 3.078131
72610, 31356928, 1847.1320, 3.077887
72611, 34713600, 1846.9853, 3.077642
72612, 37395456, 1846.8386, 3.077398
72613, 37535744, 1846.6919, 3.077153
72614, 34840576, 1846.5452, 3.076909
72615, 30286848, 1846.3984, 3.076664
72616, 25212928, 1846.2517, 3.076420
72617, 20454400, 1846.1050, 3.076175
72618, 16064512, 1845.9583, 3.075931
72619, 11688960, 1845.8116, 3.075687
72620, 7195648, 1845.6648, 3.075442
72621, 3023872, 1845.5181, 3.075198
72622, -65536, 1845.3714, 3.074953
72623, -1687552, 1845.2247, 3.074709
72624, -2423808, 1845.0780, 3.074464
72625, -3792896, 1844.9312, 3.074220
72626, -7416832, 1844.7845, 3.073975
72627, -13790208, 1844.6378, 3.073731
72628, -21421056, 1844.4911, 3.073486
72629, -27027456, 1844.3444, 3.073242
72630, -26912768, 1844.1977, 3.072997
72631, -18940928, 1844.0509, 3.072753
72632, -4076544, 1843.9042, 3.072508
72633, 13447168, 1843.7575, 3.072264
72634, 27634688, 1843.6108, 3.072019
72635, 33267712, 1843.4641, 3.071775
72636, 28302336, 1843.3173, 3.071530
72637, 14868480, 1843.1706, 3.071286
72638, -1656832, 1843.0239, 3.071041
72639, -15106048, 1842.8772, 3.070797
72640, -21269504, 1842.7305, 3.070552
72641, -19597312, 1842.5837, 3.070308
72642, -13051904, 1842.4370, 3.070064
72643, -6261760, 1842.2903, 3.069819
72644, -3024896, 1842.1436, 3.069575
72645, -4463616, 1841.9969, 3.069330
72646, -8749056, 1841.8501, 3.069086
72647, -12395520, 1841.7034, 3.068841
72648, -12323840, 1841.5567, 3.068597
72649, -7510016, 1841.4100, 3.068352
72650, 621568, 1841.2633, 3.068108
72651, 9174016, 1841.1165, 3.067863
72652, 15443968, 1840.9698, 3.067619
72653, 18278400, 1840.8231, 3.067374
72654, 18391040, 1840.6764, 3.067130
72655, 17560576, 1840.5297, 3.066885
72656, 17314816, 1840.3830, 3.066641
72657, 17964032, 1840.2362, 3.066396
72658, 18574336, 1840.0895, 3.066152
72659, 17835008, 1839.9428, 3.065907
72660, 15211520, 1839.7961, 3.065663
72661, 11567104, 1839.6494, 3.065418
72662, 8808448, 1839.5026, 3.065174
72663, 8720384, 1839.3559, 3.064929
72664, 11710464, 1839.2092, 3.064685
72665, 16311296, 1839.0625, 3.064440
72666, 19818496, 1838.9158, 3.064196
72667, 19801088, 1838.7690, 3.063952
72668, 15628288, 1838.6223, 3.063707
72669, 9082880, 1838.4756, 3.063463
72670, 3650560, 1838.3289, 3.063218
72671, 2776064, 1838.1822, 3.062974
72672, 8055808, 1838.0354, 3.062729
72673, 18341888, 1837.8887, 3.062485
72674, 30295040, 1837.7420, 3.062240
72675, 40066048, 1837.5953, 3.061996
72676, 45181952, 1837.4486, 3.061751
72677, 45575168, 1837.3019, 3.061507
72678, 43234304, 1837.1551, 3.061262
72679, 40722432, 1837.0084, 3.061018
72680, 39508992, 1836.8617, 3.060773
72681, 39122944, 1836.7150, 3.060529
72682, 37640192, 1836.5683, 3.060284
72683, 33184768, 1836.4215, 3.060040
72684, 25492480, 1836.2748, 3.059795
72685, 16499712, 1836.1281, 3.059551
72686, 9497600, 1835.9814, 3.059306
72687, 7284736, 1835.8347, 3.059062
72688, 10371072, 1835.6879, 3.058817
72689, 16381952, 1835.5412, 3.058573
72690, 21129216, 1835.3945, 3.058329
72691, 20874240, 1835.2478, 3.058084
72692, 14559232, 1835.1011, 3.057840
72693, 4705280, 1834.9543, 3.057595
72694, -3615744, 1834.8076, 3.057351
72695, -5310464, 1834.6609, 3.057106
72696, 2039808, 1834.5142, 3.056862
72697, 16770048, 1834.3675, 3.056617
72698, 33785856, 1834.2208, 3.056373
72699, 46998528, 1834.0740, 3.056128
72700, 52238336, 1833.9273, 3.055884
72701, 49113088, 1833.7806, 3.055639
72702, 40863744, 1833.6339, 3.055395
72703, 32371712, 1833.4872, 3.055150
72704, 27472896, 1833.3404, 3.054906
72705, 27076608, 1833.1937, 3.054661
72706, 29096960, 1833.0470, 3.054417
72707, 30104576, 1832.9003, 3.054172
72708, 27658240, 1832.7536, 3.053928
72709, 21885952, 1832.6068, 3.053683
72710, 15368192, 1832.4601, 3.053439
72711, 11426816, 1832.3134, 3.053194
72712, 11877376, 1832.1667, 3.052950
72713, 15671296, 1832.0200, 3.052706
72714, 19317760, 1831.8732, 3.052461
72715, 18949120, 1831.7265, 3.052217
72716, 12848128, 1831.5798, 3.051972
72717, 2913280, 1831.4331, 3.051728
72718, -5911552, 1831.2864, 3.051483
72719, -8093696, 1831.1396, 3.051239
72720, -575488, 1830.9929, 3.050994
72721, 15228928, 1830.8462, 3.050750
72722, 33716224, 1830.6995, 3.050505
72723, 47584256, 1830.5528, 3.050261
72724, 51332096, 1830.4061, 3.050016
72725, 43924480, 1830.2593, 3.049772
72726, 29222912, 1830.1126, 3.049527
72727, 13978624, 1829.9659, 3.049283
72728, 4449280, 1829.8192, 3.049038
72729, 3436544, 1829.6725, 3.048794
72730, 9256960, 1829.5257, 3.048549
72731, 17095680, 1829.3790, 3.048305
72732, 21885952, 1829.2323, 3.048060
72733, 21095424, 1829.0856, 3.047816
72734, 15905792, 1828.9389, 3.047571
72735, 10267648, 1828.7921, 3.047327
72736, 8473600, 1828.6454, 3.047082
72737, 12707840, 1828.4987, 3.046838
72738, 21952512, 1828.3520, 3.046594
72739, 32790528, 1828.2053, 3.046349
72740, 41507840, 1828.0585, 3.046105
72741, 46189568, 1827.9118, 3.045860
72742, 47549440, 1827.7651, 3.045616
72743, 48050176, 1827.6184, 3.045371
72744, 49902592, 1827.4717, 3.045127
72745, 53250048, 1827.3250, 3.044882
72746, 55693312, 1827.1782, 3.044638
72747, 53541888, 1827.0315, 3.044393
72748, 44105728, 1826.8848, 3.044149
72749, 27695104, 1826.7381, 3.043904
72750, 8104960, 1826.5914, 3.043660
72751, -8808448, 1826.4446, 3.043415
72752, -17750016, 1826.2979, 3.043171
72753, -16431104, 1826.1512, 3.042926
72754, -6542336, 1826.0045, 3.042682
72755, 7242752, 1825.8578, 3.042437
72756, 19633152, 1825.7110, 3.042193
72757, 27146240, 1825.5643, 3.041948
72758, 29323264, 1825.4176, 3.041704
72759, 28195840, 1825.2709, 3.041459
72760, 26506240, 1825.1242, 3.041215
72761, 25848832, 1824.9774, 3.040971
72762, 25863168, 1824.8307, 3.040726
72763, 24908800, 1824.6840, 3.040482
72764, 21683200, 1824.5373, 3.040237
72765, 16642048, 1824.3906, 3.039993
72766, 12225536, 1824.2438, 3.039748
72767, 11604992, 1824.0971, 3.039504
72768, 16671744, 1823.9504, 3.039259
72769, 26511360, 1823.8037, 3.039015
72770, 37406720, 1823.6570, 3.038770
72771, 44554240, 1823.5103, 3.038526
72772, 44639232, 1823.3635, 3.038281
72773, 37818368, 1823.2168, 3.038037
72774, 27909120, 1823.0701, 3.037792
72775, 20545536, 1822.9234, 3.037548
72776, 20207616, 1822.7767, 3.037303
72777, 27722752, 1822.6299, 3.037059
72778, 39651328, 1822.4832, 3.036814
72779, 49970176, 1822.3365, 3.036570
72780, 53200896, 1822.1898, 3.036325
72781, 47329280, 1822.0431, 3.036081
72782, 34955264, 1821.8963, 3.035836
72783, 22033408, 1821.7496, 3.035592
72784, 14903296, 1821.6029, 3.035347
72785, 17185792, 1821.4562, 3.035103
72786, 28169216, 1821.3095, 3.034859
72787, 43473920, 1821.1627, 3.034614
72788, 57489408, 1821.0160, 3.034370
72789, 66192384, 1820.8693, 3.034125
72790, 68790272, 1820.7226, 3.033881
72791, 67414016, 1820.5759, 3.033636
72792, 65240064, 1820.4292, 3.033392
72793, 64302080, 1820.2824, 3.033147
72794, 64365568, 1820.1357, 3.032903
72795, 63504384, 1819.9890, 3.032658
72796, 59944960, 1819.8423, 3.032414
72797, 53895168, 1819.6956, 3.032169
72798, 48072704, 1819.5488, 3.031925
72799, 46434304, 1819.4021, 3.031680
72800, 51738624, 1819.2554, 3.031436
72801, 63383552, 1819.1087, 3.031191
72802, 76936192, 1818.9620, 3.030947
72803, 85865472, 1818.8152, 3.030702
72804, 84726784, 1818.6685, 3.030458
72805, 72147968, 1818.5218, 3.030213
72806, 51942400, 1818.3751, 3.029969
72807, 31610880, 1818.2284, 3.029724
72808, 18903040, 1818.0816, 3.029480
72809, 18158592, 1817.9349, 3.029236
72810, 28315648, 1817.7882, 3.028991
72811, 43612160, 1817.6415, 3.028747
72812, 56572928, 1817.4948, 3.028502
72813, 61690880, 1817.3481, 3.028258
72814, 57875456, 1817.2013, 3.028013
72815, 48488448, 1817.0546, 3.027769
72816, 39094272, 1816.9079, 3.027524
72817, 34312192, 1816.7612, 3.027280
72818, 35529728, 1816.6145, 3.027035
72819, 40682496, 1816.4677, 3.026791
72820, 46050304, 1816.3210, 3.026546
72821, 48862208, 1816.1743, 3.026302
72822, 49102848, 1816.0276, 3.026057
72823, 49415168, 1815.8809, 3.025813
72824, 53206016, 1815.7341, 3.025568
72825, 62139392, 1815.5874, 3.025324
72826, 74602496, 1815.4407, 3.025079
72827, 86169600, 1815.2940, 3.024835
72828, 91905024, 1815.1473, 3.024590
72829, 89269248, 1815.0005, 3.024346
72830, 79943680, 1814.8538, 3.024101
72831, 69476352, 1814.7071, 3.023857
72832, 64856064, 1814.5604, 3.023613
72833, 71237632, 1814.4137, 3.023368
72834, 89564160, 1814.2669, 3.023124
72835, 116263936, 1814.1202, 3.022879
72836, 145106944, 1813.9735, 3.022635
72837, 170085376, 1813.8268, 3.022390
72838, 187728896, 1813.6801, 3.022146
72839, 197672960, 1813.5334, 3.021901
72840, 201396224, 1813.3866, 3.021657
72841, 200137728, 1813.2399, 3.021412
72842, 193469440, 1813.0932, 3.021168
72843, 179520512, 1812.9465, 3.020923
72844, 156784640, 1812.7998, 3.020679
72845, 126347264, 1812.6530, 3.020434
72846, 92991488, 1812.5063, 3.020190
72847, 64210944, 1812.3596, 3.019945
72848, 47321088, 1812.2129, 3.019701
72849, 46074880, 1812.0662, 3.019456
72850, 58589184, 1811.9194, 3.019212
72851, 77844480, 1811.7727, 3.018967
72852, 94668800, 1811.6260, 3.018723
72853, 101804032, 1811.4793, 3.018478
72854, 97026048, 1811.3326, 3.018234
72855, 83751936, 1811.1858, 3.017989
72856, 68903936, 1811.0391, 3.017745
72857, 59183104, 1810.8924, 3.017501
72858, 57763840, 1810.7457, 3.017256
72859, 63088640, 1810.5990, 3.017012
72860, 70252544, 1810.4523, 3.016767
72861, 74092544, 1810.3055, 3.016523
72862, 72159232, 1810.1588, 3.016278
72863, 65947648, 1810.0121, 3.016034
72864, 59800576, 1809.8654, 3.015789
72865, 58206208, 1809.7187, 3.015545
72866, 63158272, 1809.5719, 3.015300
72867, 73079808, 1809.4252, 3.015056
72868, 83912704, 1809.2785, 3.014811
72869, 91657216, 1809.1318, 3.014567
72870, 94830592, 1808.9851, 3.014322
72871, 95331328, 1808.8383, 3.014078
72872, 97195008, 1808.6916, 3.013833
72873, 103925760, 1808.5449, 3.013589
72874, 115976192, 1808.3982, 3.013344
72875, 129887232, 1808.2515, 3.013100
72876, 139685888, 1808.1047, 3.012855
72877, 139854848, 1807.9580, 3.012611
72878, 128280576, 1807.8113, 3.012366
72879, 107577344, 1807.6646, 3.012122
72880, 84031488, 1807.5179, 3.011878
72881, 64719872, 1807.3711, 3.011633
72882, 54299648, 1807.2244, 3.011389
72883, 53137408, 1807.0777, 3.011144
72884, 57651200, 1806.9310, 3.010900
72885, 62559232, 1806.7843, 3.010655
72886, 63719424, 1806.6376, 3.010411
72887, 60029952, 1806.4908, 3.010166
72888, 53470208, 1806.3441, 3.009922
72889, 47466496, 1806.1974, 3.009677
72890, 44672000, 1806.0507, 3.009433
72891, 45506560, 1805.9040, 3.009188
72892, 48249856, 1805.7572, 3.008944
72893, 50494464, 1805.6105, 3.008699
72894, 50982912, 1805.4638, 3.008455
72895, 50615296, 1805.3171, 3.008210
72896, 51977216, 1805.1704, 3.007966
72897, 57678848, 1805.0236, 3.007721
72898, 68500480, 1804.8769, 3.007477
72899, 82532352, 1804.7302, 3.007232
72900, 95884288, 1804.5835, 3.006988
72901, 104619008, 1804.4368, 3.006743
72902, 106821632, 1804.2900, 3.006499
72903, 103607296, 1804.1433, 3.006255
72904, 98460672, 1803.9966, 3.006010
72905, 95248384, 1803.8499, 3.005766
72906, 96025600, 1803.7032, 3.005521
72907, 99896320, 1803.5565, 3.005277
72908, 103564288, 1803.4097, 3.005032
72909, 103292928, 1803.2630, 3.004788
72910, 97155072, 1803.1163, 3.004543
72911, 86301696, 1802.9696, 3.004299
72912, 74533888, 1802.8229, 3.004054
72913, 66392064, 1802.6761, 3.003810
72914, 64829440, 1802.5294, 3.003565
72915, 69726208, 1802.3827, 3.003321
72916, 78036992, 1802.2360, 3.003076
72917, 85436416, 1802.0893, 3.002832
72918, 88513536, 1801.9425, 3.002587
72919, 86318080, 1801.7958, 3.002343
72920, 80451584, 1801.6491, 3.002098
72921, 73795584, 1801.5024, 3.001854
72922, 68675584, 1801.3557, 3.001609
72923, 65573888, 1801.2089, 3.001365
72924, 63102976, 1801.0622, 3.001120
72925, 59185152, 1800.9155, 3.000876
72926, 52651008, 1800.7688, 3.000631
72927, 44252160, 1800.6221, 3.000387
72928, 36448256, 1800.4754, 3.000143
72929, 32061440, 1800.3286, 2.999898
72930, 32600064, 1800.1819, 2.999654
72931, 37220352, 1800.0352, 2.999409
72932, 42984448, 1799.8885, 2.999165
72933, 46272512, 1799.7418, 2.998920
72934, 44611584, 1799.5950, 2.998676
72935, 37899264, 1799.4483, 2.998431
72936, 28397568, 1799.3016, 2.998187
72937, 19530752, 1799.1549, 2.997942
72938, 14199808, 1799.0082, 2.997698
72939, 13508608, 1798.8614, 2.997453
72940, 16552960, 1798.7147, 2.997209
72941, 21242880, 1798.5680, 2.996964
72942, 25590784, 1798.4213, 2.996720
72943, 28684288, 1798.2746, 2.996475
72944, 30835712, 1798.1278, 2.996231
72945, 32964608, 1797.9811, 2.995986
72946, 35716096, 1797.8344, 2.995742
72947, 38950912, 1797.6877, 2.995497
72948, 41942016, 1797.5410, 2.995253
72949, 44065792, 1797.3942, 2.995008
72950, 45471744, 1797.2475, 2.994764
72951, 47153152, 1797.1008, 2.994520
72952, 50286592, 1796.9541, 2.994275
72953, 55232512, 1796.8074, 2.994031
72954, 60872704, 1796.6607, 2.993786
72955, 64851968, 1796.5139, 2.993542
72956, 64752640, 1796.3672, 2.993297
72957, 59615232, 1796.2205, 2.993053
72958, 50878464, 1796.0738, 2.992808
72959, 42072064, 1795.9271, 2.992564
72960, 37217280, 1795.7803, 2.992319
72961, 38709248, 1795.6336, 2.992075
72962, 45806592, 1795.4869, 2.991830
72963, 54664192, 1795.3402, 2.991586
72964, 60051456, 1795.1935, 2.991341
72965, 57971712, 1795.0467, 2.991097
72966, 47867904, 1794.9000, 2.990852
72967, 33207296, 1794.7533, 2.990608
72968, 20071424, 1794.6066, 2.990363
72969, 14387200, 1794.4599, 2.990119
72970, 19166208, 1794.3131, 2.989874
72971, 33131520, 1794.1664, 2.989630
72972, 51379200, 1794.0197, 2.989385
72973, 67700736, 1793.8730, 2.989141
72974, 77337600, 1793.7263, 2.988896
72975, 78794752, 1793.5796, 2.988652
72976, 73899008, 1793.4328, 2.988408
72977, 66264064, 1793.2861, 2.988163
72978, 59137024, 1793.1394, 2.987919
72979, 53851136, 1792.9927, 2.987674
72980, 49652736, 1792.8460, 2.987430
72981, 44819456, 1792.6992, 2.987185
72982, 38243328, 1792.5525, 2.986941
72983, 30446592, 1792.4058, 2.986696
72984, 23392256, 1792.2591, 2.986452
72985, 19256320, 1792.1124, 2.986207
72986, 18977792, 1791.9656, 2.985963
72987, 21542912, 1791.8189, 2.985718
72988, 24516608, 1791.6722, 2.985474
72989, 25559040, 1791.5255, 2.985229
72990, 23982080, 1791.3788, 2.984985
72991, 21387264, 1791.2320, 2.984740
72992, 20864000, 1791.0853, 2.984496
72993, 25140224, 1790.9386, 2.984251
72994, 34689024, 1790.7919, 2.984007
72995, 46952448, 1790.6452, 2.983762
72996, 57199616, 1790.4985, 2.983518
72997, 60720128, 1790.3517, 2.983273
72998, 55199744, 1790.2050, 2.983029
72999, 42042368, 1790.0583, 2.982785
73000, 25895936, 1789.9116, 2.982540
73001, 12588032, 1789.7649, 2.982296
73002, 6522880, 1789.6181, 2.982051
73003, 8857600, 1789.4714, 2.981807
73004, 17296384, 1789.3247, 2.981562
73005, 27511808, 1789.1780, 2.981318
73006, 35318784, 1789.0313, 2.981073
73007, 38414336, 1788.8845, 2.980829
73008, 36848640, 1788.7378, 2.980584
73009, 32182272, 1788.5911, 2.980340
73010, 26022912, 1788.4444, 2.980095
73011, 18959360, 1788.2977, 2.979851
73012, 10555392, 1788.1509, 2.979606
73013, 358400, 1788.0042, 2.979362
73014, -10829824, 1787.8575, 2.979117
73015, -20383744, 1787.7108, 2.978873
73016, -24524800, 1787.5641, 2.978628
73017, -20059136, 1787.4173, 2.978384
73018, -6254592, 1787.2706, 2.978139
73019, 14221312, 1787.1239, 2.977895
73020, 35963904, 1786.9772, 2.977650
73021, 52884480, 1786.8305, 2.977406
73022, 60695552, 1786.6838, 2.977162
73023, 58588160, 1786.5370, 2.976917
73024, 49289216, 1786.3903, 2.976673
73025, 37509120, 1786.2436, 2.976428
73026, 27658240, 1786.0969, 2.976184
73027, 22010880, 1785.9502, 2.975939
73028, 20206592, 1785.8034, 2.975695
73029, 20189184, 1785.6567, 2.975450
73030, 19885056, 1785.5100, 2.975206
73031, 18575360, 1785.3633, 2.974961
73032, 17177600, 1785.2166, 2.974717
73033, 17344512, 1785.0698, 2.974472
73034, 20045824, 1784.9231, 2.974228
73035, 24563712, 1784.7764, 2.973983
73036, 28603392, 1784.6297, 2.973739
73037, 29496320, 1784.4830, 2.973494
73038, 25806848, 1784.3362, 2.973250
73039, 18360320, 1784.1895, 2.973005
73040, 10050560, 1784.0428, 2.972761
73041, 4456448, 1783.8961, 2.972516
73042, 4031488, 1783.7494, 2.972272
73043, 8861696, 1783.6027, 2.972027
73044, 16694272, 1783.4559, 2.971783
73045, 24205312, 1783.3092, 2.971538
73046, 28770304, 1783.1625, 2.971294
73047, 29745152, 1783.0158, 2.971050
73048, 28538880, 1782.8691, 2.970805
73049, 27504640, 1782.7223, 2.970561
73050, 28345344, 1782.5756, 2.970316
73051, 31005696, 1782.4289, 2.970072
73052, 33724416, 1782.2822, 2.969827
73053, 34192384, 1782.1355, 2.969583
73054, 31108096, 1781.9887, 2.969338
73055, 25160704, 1781.8420, 2.969094
73056, 18820096, 1781.6953, 2.968849
73057, 14996480, 1781.5486, 2.968605
73058, 15357952, 1781.4019, 2.968360
73059, 19293184, 1781.2551, 2.968116
73060, 24154112, 1781.1084, 2.967871
73061, 26690560, 1780.9617, 2.967627
73062, 24856576, 1780.8150, 2.967382
73063, 18962432, 1780.6683, 2.967138
73064, 11488256, 1780.5215, 2.966893
73065, 5672960, 1780.3748, 2.966649
73066, 3687424, 1780.2281, 2.966404
73067, 5479424, 1780.0814, 2.966160
73068, 8953856, 1779.9347, 2.965915
73069, 11417600, 1779.7880, 2.965671
73070, 11407360, 1779.6412, 2.965427
73071, 9794560, 1779.4945, 2.965182
73072, 9468928, 1779.3478, 2.964938
73073, 13684736, 1779.2011, 2.964693
73074, 23999488, 1779.0544, 2.964449
73075, 38999040, 1778.9076, 2.964204
73076, 54604800, 1778.7609, 2.963960
73077, 65914880, 1778.6142, 2.963715
73078, 69620736, 1778.4675, 2.963471
73079, 65722368, 1778.3208, 2.963226
73080, 57586688, 1778.1740, 2.962982
73081, 50279424, 1778.0273, 2.962737
73082, 48035840, 1777.8806, 2.962493
73083, 52189184, 1777.7339, 2.962248
73084, 60611584, 1777.5872, 2.962004
73085, 68917248, 1777.4404, 2.961759
73086, 72727552, 1777.2937, 2.961515
73087, 69784576, 1777.1470, 2.961270
73088, 60841984, 1777.0003, 2.961026
73089, 48990208, 1776.8536, 2.960781
73090, 37912576, 1776.7069, 2.960537
73091, 30127104, 1776.5601, 2.960292
73092, 26139648, 1776.4134, 2.960048
73093, 24835072, 1776.2667, 2.959804
73094, 24692736, 1776.1200, 2.959559
73095, 24945664, 1775.9733, 2.959315
73096, 25936896, 1775.8265, 2.959070
73097, 28513280, 1775.6798, 2.958826
73098, 32933888, 1775.5331, 2.958581
73099, 38128640, 1775.3864, 2.958337
73100, 41905152, 1775.2397, 2.958092
73101, 42105856, 1775.0929, 2.957848
73102, 38024192, 1774.9462, 2.957603
73103, 31173632, 1774.7995, 2.957359
73104, 24794112, 1774.6528, 2.957114
73105, 22226944, 1774.5061, 2.956870
73106, 25000960, 1774.3593, 2.956625
73107, 31733760, 1774.2126, 2.956381
73108, 38584320, 1774.0659, 2.956136
73109, 41124864, 1773.9192, 2.955892
73110, 36704256, 1773.7725, 2.955647
73111, 26016768, 1773.6258, 2.955403
73112, 12981248, 1773.4790, 2.955158
73113, 2915328, 1773.3323, 2.954914
73114, -49152, 1773.1856, 2.954669
73115, 5041152, 1773.0389, 2.954425
73116, 15646720, 1772.8922, 2.954180
73117, 27213824, 1772.7454, 2.953936
73118, 35657728, 1772.5987, 2.953692
73119, 39454720, 1772.4520, 2.953447
73120, 40205312, 1772.3053, 2.953203
73121, 41396224, 1772.1586, 2.952958
73122, 46103552, 1772.0118, 2.952714
73123, 54953984, 1771.8651, 2.952469
73124, 65527808, 1771.7184, 2.952225
73125, 73555968, 1771.5717, 2.951980
73126, 75241472, 1771.4250, 2.951736
73127, 69407744, 1771.2782, 2.951491
73128, 58256384, 1771.1315, 2.951247
73129, 46310400, 1770.9848, 2.951002
73130, 38118400, 1770.8381, 2.950758
73131, 35996672, 1770.6914, 2.950513
73132, 39018496, 1770.5446, 2.950269
73133, 43793408, 1770.3979, 2.950024
73134, 46534656, 1770.2512, 2.949780
73135, 45230080, 1770.1045, 2.949535
73136, 40706048, 1769.9578, 2.949291
73137, 36017152, 1769.8111, 2.949046
73138, 34557952, 1769.6643, 2.948802
73139, 38011904, 1769.5176, 2.948557
73140, 45304832, 1769.3709, 2.948313
73141, 53149696, 1769.2242, 2.948069
73142, 57828352, 1769.0775, 2.947824
73143, 57179136, 1768.9307, 2.947580
73144, 51659776, 1768.7840, 2.947335
73145, 43902976, 1768.6373, 2.947091
73146, 37072896, 1768.4906, 2.946846
73147, 33007616, 1768.3439, 2.946602
73148, 31239168, 1768.1971, 2.946357
73149, 29444096, 1768.0504, 2.946113
73150, 25042944, 1767.9037, 2.945868
73151, 16992256, 1767.7570, 2.945624
73152, 6694912, 1767.6103, 2.945379
73153, -2524160, 1767.4635, 2.945135
73154, -7111680, 1767.3168, 2.944890
73155, -5194752, 1767.1701, 2.944646
73156, 2351104, 1767.0234, 2.944401
73157, 12288000, 1766.8767, 2.944157
73158, 20619264, 1766.7300, 2.943912
73159, 24544256, 1766.5832, 2.943668
73160, 23701504, 1766.4365, 2.943423
73161, 20076544, 1766.2898, 2.943179
73162, 16710656, 1766.1431, 2.942934
73163, 15985664, 1765.9964, 2.942690
73164, 18463744, 1765.8496, 2.942446
73165, 22840320, 1765.7029, 2.942201
73166, 26956800, 1765.5562, 2.941957
73167, 29158400, 1765.4095, 2.941712
73168, 29179904, 1765.2628, 2.941468
73169, 28068864, 1765.1160, 2.941223
73170, 27275264, 1764.9693, 2.940979
73171, 27559936, 1764.8226, 2.940734
73172, 28439552, 1764.6759, 2.940490
73173, 28554240, 1764.5292, 2.940245
73174, 26688512, 1764.3824, 2.940001
73175, 22801408, 1764.2357, 2.939756
73176, 18344960, 1764.0890, 2.939512
73177, 15616000, 1763.9423, 2.939267
73178, 16489472, 1763.7956, 2.939023
73179, 21285888, 1763.6488, 2.938778
73180, 28514304, 1763.5021, 2.938534
73181, 35684352, 1763.3554, 2.938289
73182, 40769536, 1763.2087, 2.938045
73183, 43444224, 1763.0620, 2.937800
73184, 45308928, 1762.9153, 2.937556
73185, 48907264, 1762.7685, 2.937311
73186, 56013824, 1762.6218, 2.937067
73187, 66203648, 1762.4751, 2.936822
73188, 76558336, 1762.3284, 2.936578
73189, 82819072, 1762.1817, 2.936334
73190, 81422336, 1762.0349, 2.936089
73191, 71370752, 1761.8882, 2.935845
73192, 54910976, 1761.7415, 2.935600
73193, 36608000, 1761.5948, 2.935356
73194, 21289984, 1761.4481, 2.935111
73195, 11929600, 1761.3013, 2.934867
73196, 8562688, 1761.1546, 2.934622
73197, 8775680, 1761.0079, 2.934378
73198, 9409536, 1760.8612, 2.934133
73199, 8498176, 1760.7145, 2.933889
73200, 6332416, 1760.5677, 2.933644
73201, 5105664, 1760.4210, 2.933400
73202, 7401472, 1760.2743, 2.933155
73203, 14446592, 1760.1276, 2.932911
73204, 25182208, 1759.9809, 2.932666
73205, 36699136, 1759.8342, 2.932422
73206, 45785088, 1759.6874, 2.932177
73207, 50666496, 1759.5407, 2.931933
73208, 51932160, 1759.3940, 2.931688
73209, 52071424, 1759.2473, 2.931444
73210, 53895168, 1759.1006, 2.931199
73211, 58745856, 1758.9538, 2.930955
73212, 65548288, 1758.8071, 2.930711
73213, 71260160, 1758.6604, 2.930466
73214, 72503296, 1758.5137, 2.930222
73215, 67459072, 1758.3670, 2.929977
73216, 56957952, 1758.2202, 2.929733
73217, 44155904, 1758.0735, 2.929488
73218, 32972800, 1757.9268, 2.929244
73219, 26169344, 1757.7801, 2.928999
73220, 24127488, 1757.6334, 2.928755
73221, 24980480, 1757.4866, 2.928510
73222, 25974784, 1757.3399, 2.928266
73223, 25243648, 1757.1932, 2.928021
73224, 22970368, 1757.0465, 2.927777
73225, 21286912, 1756.8998, 2.927532
73226, 23013376, 1756.7531, 2.927288
73227, 29971456, 1756.6063, 2.927043
73228, 41874432, 1756.4596, 2.926799
73229, 56390656, 1756.3129, 2.926554
73230, 70325248, 1756.1662, 2.926310
73231, 81179648, 1756.0195, 2.926065
73232, 88192000, 1755.8727, 2.925821
73233, 92295168, 1755.7260, 2.925576
73234, 95077376, 1755.5793, 2.925332
73235, 97473536, 1755.4326, 2.925087
73236, 99024896, 1755.2859, 2.924843
73237, 98208768, 1755.1391, 2.924599
73238, 93624320, 1754.9924, 2.924354
73239, 85278720, 1754.8457, 2.924110
73240, 75096064, 1754.6990, 2.923865
73241, 66206720, 1754.5523, 2.923621
73242, 61327360, 1754.4055, 2.923376
73243, 61123584, 1754.2588, 2.923132
73244, 63554560, 1754.1121, 2.922887
73245, 64701440, 1753.9654, 2.922643
73246, 60760064, 1753.8187, 2.922398
73247, 50181120, 1753.6719, 2.922154
73248, 34789376, 1753.5252, 2.921909
73249, 19225600, 1753.3785, 2.921665
73250, 8898560, 1753.2318, 2.921420
73251, 7478272, 1753.0851, 2.921176
73252, 15205376, 1752.9384, 2.920931
73253, 28868608, 1752.7916, 2.920687
73254, 43449344, 1752.6449, 2.920442
73255, 54537216, 1752.4982, 2.920198
73256, 60264448, 1752.3515, 2.919953
73257, 61788160, 1752.2048, 2.919709
73258, 62161920, 1752.0580, 2.919464
73259, 64295936, 1751.9113, 2.919220
73260, 69165056, 1751.7646, 2.918976
73261, 75233280, 1751.6179, 2.918731
73262, 79352832, 1751.4712, 2.918487
73263, 78584832, 1751.3244, 2.918242
73264, 71909376, 1751.1777, 2.917998
73265, 60882944, 1751.0310, 2.917753
73266, 48932864, 1750.8843, 2.917509
73267, 39709696, 1750.7376, 2.917264
73268, 35410944, 1750.5908, 2.917020
73269, 35949568, 1750.4441, 2.916775
73270, 39308288, 1750.2974, 2.916531
73271, 42793984, 1750.1507, 2.916286
73272, 44429312, 1750.0040, 2.916042
73273, 43735040, 1749.8573, 2.915797
73274, 41594880, 1749.7105, 2.915553
73275, 39398400, 1749.5638, 2.915308
73276, 38093824, 1749.4171, 2.915064
73277, 37696512, 1749.2704, 2.914819
73278, 37508096, 1749.1237, 2.914575
73279, 36786176, 1748.9769, 2.914330
73280, 35364864, 1748.8302, 2.914086
73281, 33801216, 1748.6835, 2.913841
73282, 32951296, 1748.5368, 2.913597
73283, 33275904, 1748.3901, 2.913353
73284, 34393088, 1748.2433, 2.913108
73285, 35182592, 1748.0966, 2.912864
73286, 34466816, 1747.9499, 2.912619
73287, 31820800, 1747.8032, 2.912375
73288, 28035072, 1747.6565, 2.912130
73289, 24869888, 1747.5097, 2.911886
73290, 24212480, 1747.3630, 2.911641
73291, 27088896, 1747.2163, 2.911397
73292, 33088512, 1747.0696, 2.911152
73293, 40529920, 1746.9229, 2.910908
73294, 47279104, 1746.7762, 2.910663
73295, 51741696, 1746.6294, 2.910419
73296, 53491712, 1746.4827, 2.910174
73297, 53211136, 1746.3360, 2.909930
73298, 52071424, 1746.1893, 2.909685
73299, 50977792, 1746.0426, 2.909441
73300, 50172928, 1745.8958, 2.909196
73301, 49402880, 1745.7491, 2.908952
73302, 48467968, 1745.6024, 2.908707
73303, 47687680, 1745.4557, 2.908463
73304, 47864832, 1745.3090, 2.908218
73305, 49696768, 1745.1622, 2.907974
73306, 52981760, 1745.0155, 2.907729
73307, 56230912, 1744.8688, 2.907485
73308, 57099264, 1744.7221, 2.907241
73309, 53598208, 1744.5754, 2.906996
73310, 45497344, 1744.4286, 2.906752
73311, 35070976, 1744.2819, 2.906507
73312, 26605568, 1744.1352, 2.906263
73313, 24677376, 1743.9885, 2.906018
73314, 31952896, 1743.8418, 2.905774
73315, 47596544, 1743.6950, 2.905529
73316, 67205120, 1743.5483, 2.905285
73317, 84417536, 1743.4016, 2.905040
73318, 93523968, 1743.2549, 2.904796
73319, 91835392, 1743.1082, 2.904551
73320, 80683008, 1742.9615, 2.904307
73321, 64573440, 1742.8147, 2.904062
73322, 49003520, 1742.6680, 2.903818
73323, 38045696, 1742.5213, 2.903573
73324, 32928768, 1742.3746, 2.903329
73325, 32201728, 1742.2279, 2.903084
73326, 33206272, 1742.0811, 2.902840
73327, 33881088, 1741.9344, 2.902595
73328, 33832960, 1741.7877, 2.902351
73329, 34101248, 1741.6410, 2.902106
73330, 35902464, 1741.4943, 2.901862
73331, 39251968, 1741.3475, 2.901618
73332, 42457088, 1741.2008, 2.901373
73333, 42923008, 1741.0541, 2.901129
73334, 38843392, 1740.9074, 2.900884
73335, 30772224, 1740.7607, 2.900640
73336, 21981184, 1740.6139, 2.900395
73337, 17196032, 1740.4672, 2.900151
73338, 20217856, 1740.3205, 2.899906
73339, 31669248, 1740.1738, 2.899662
73340, 48149504, 1740.0271, 2.899417
73341, 63419392, 1739.8804, 2.899173
73342, 71157760, 1739.7336, 2.898928
73343, 67953664, 1739.5869, 2.898684
73344, 55016448, 1739.4402, 2.898439
73345, 37701632, 1739.2935, 2.898195
73346, 23071744, 1739.1468, 2.897950
73347, 16694272, 1739.0000, 2.897706
73348, 20282368, 1738.8533, 2.897461
73349, 31292416, 1738.7066, 2.897217
73350, 44541952, 1738.5599, 2.896972
73351, 54912000, 1738.4132, 2.896728
73352, 59673600, 1738.2664, 2.896483
73353, 59304960, 1738.1197, 2.896239
73354, 56561664, 1737.9730, 2.895995
73355, 54519808, 1737.8263, 2.895750
73356, 54816768, 1737.6796, 2.895506
73357, 57060352, 1737.5328, 2.895261
73358, 59616256, 1737.3861, 2.895017
73359, 61130752, 1737.2394, 2.894772
73360, 61720576, 1737.0927, 2.894528
73361, 63021056, 1736.9460, 2.894283
73362, 67033088, 1736.7992, 2.894039
73363, 74500096, 1736.6525, 2.893794
73364, 83876864, 1736.5058, 2.893550
73365, 91646976, 1736.3591, 2.893305
73366, 93927424, 1736.2124, 2.893061
73367, 88510464, 1736.0657, 2.892816
73368, 76168192, 1735.9189, 2.892572
73369, 60417024, 1735.7722, 2.892327
73370, 45805568, 1735.6255, 2.892083
73371, 35634176, 1735.4788, 2.891838
73372, 30385152, 1735.3321, 2.891594
73373, 27759616, 1735.1853, 2.891349
73374, 24304640, 1735.0386, 2.891105
73375, 17722368, 1734.8919, 2.890860
73376, 8511488, 1734.7452, 2.890616
73377, -27648, 1734.5985, 2.890371
73378, -3484672, 1734.4517, 2.890127
73379, 1170432, 1734.3050, 2.889883
73380, 13701120, 1734.1583, 2.889638
73381, 30379008, 1734.0116, 2.889394
73382, 45609984, 1733.8649, 2.889149
73383, 54550528, 1733.7181, 2.888905
73384, 55340032, 1733.5714, 2.888660
73385, 49760256, 1733.4247, 2.888416
73386, 42037248, 1733.2780, 2.888171
73387, 36495360, 1733.1313, 2.887927
73388, 35373056, 1732.9846, 2.887682
73389, 37975040, 1732.8378, 2.887438
73390, 41522176, 1732.6911, 2.887193
73391, 43124736, 1732.5444, 2.886949
73392, 41662464, 1732.3977, 2.886704
73393, 38498304, 1732.2510, 2.886460
73394, 36647936, 1732.1042, 2.886215
73395, 38956032, 1731.9575, 2.885971
73396, 46382080, 1731.8108, 2.885726
73397, 57404416, 1731.6641, 2.885482
73398, 68864000, 1731.5174, 2.885237
73399, 77681664, 1731.3706, 2.884993
73400, 82411520, 1731.2239, 2.884748
73401, 83689472, 1731.0772, 2.884504
73402, 83366912, 1730.9305, 2.884260
73403, 82924544, 1730.7838, 2.884015
73404, 82232320, 1730.6370, 2.883771
73405, 79526912, 1730.4903, 2.883526
73406, 72698880, 1730.3436, 2.883282
73407, 61151232, 1730.1969, 2.883037
73408, 47040512, 1730.0502, 2.882793
73409, 34977792, 1729.9035, 2.882548
73410, 30135296, 1729.7567, 2.882304
73411, 35652608, 1729.6100, 2.882059
73412, 50727936, 1729.4633, 2.881815
73413, 70522880, 1729.3166, 2.881570
73414, 88073216, 1729.1699, 2.881326
73415, 97319936, 1729.0231, 2.881081
73416, 95741952, 1728.8764, 2.880837
73417, 85278720, 1728.7297, 2.880592
73418, 71094272, 1728.5830, 2.880348
73419, 58902528, 1728.4363, 2.880103
73420, 52303872, 1728.2895, 2.879859
73421, 51506176, 1728.1428, 2.879614
73422, 54009856, 1727.9961, 2.879370
73423, 56694784, 1727.8494, 2.879125
73424, 58011648, 1727.7027, 2.878881
73425, 58945536, 1727.5559, 2.878636
73426, 62203904, 1727.4092, 2.878392
73427, 70135808, 1727.2625, 2.878148
73428, 82662400, 1727.1158, 2.877903
73429, 96540672, 1726.9691, 2.877659
73430, 106501120, 1726.8223, 2.877414
73431, 107759616, 1726.6756, 2.877170
73432, 98543616, 1726.5289, 2.876925
73433, 81254400, 1726.3822, 2.876681
73434, 61556736, 1726.2355, 2.876436
73435, 45837312, 1726.0888, 2.876192
73436, 38328320, 1725.9420, 2.875947
73437, 39370752, 1725.7953, 2.875703
73438, 45664256, 1725.6486, 2.875458
73439, 52263936, 1725.5019, 2.875214
73440, 55204864, 1725.3552, 2.874969
73441, 53321728, 1725.2084, 2.874725
73442, 48407552, 1725.0617, 2.874480
73443, 43761664, 1724.9150, 2.874236
73444, 42096640, 1724.7683, 2.873991
73445, 44038144, 1724.6216, 2.873747
73446, 48025600, 1724.4748, 2.873502
73447, 51548160, 1724.3281, 2.873258
73448, 52880384, 1724.1814, 2.873013
73449, 52199424, 1724.0347, 2.872769
73450, 51409920, 1723.8880, 2.872525
73451, 52808704, 1723.7412, 2.872280
73452, 57434112, 1723.5945, 2.872036
73453, 64168960, 1723.4478, 2.871791
73454, 70200320, 1723.3011, 2.871547
73455, 72624128, 1723.1544, 2.871302
73456, 70262784, 1723.0077, 2.871058
73457, 64610304, 1722.8609, 2.870813
73458, 59261952, 1722.7142, 2.870569
73459, 58060800, 1722.5675, 2.870324
73460, 62955520, 1722.4208, 2.870080
73461, 72737792, 1722.2741, 2.869835
73462, 83402752, 1722.1273, 2.869591
73463, 89990144, 1721.9806, 2.869346
73464, 88969216, 1721.8339, 2.869102
73465, 79937536, 1721.6872, 2.868857
73466, 65814528, 1721.5405, 2.868613
73467, 51468288, 1721.3937, 2.868368
73468, 41581568, 1721.2470, 2.868124
73469, 38838272, 1721.1003, 2.867879
73470, 43284480, 1720.9536, 2.867635
73471, 52995072, 1720.8069, 2.867390
73472, 65472512, 1720.6601, 2.867146
73473, 78883840, 1720.5134, 2.866902
73474, 92466176, 1720.3667, 2.866657
73475, 106023936, 1720.2200, 2.866413
73476, 119023616, 1720.0733, 2.866168
73477, 130027520, 1719.9265, 2.865924
73478, 136944640, 1719.7798, 2.865679
73479, 137998336, 1719.6331, 2.865435
73480, 132830208, 1719.4864, 2.865190
73481, 122981376, 1719.3397, 2.864946
73482, 111385600, 1719.1930, 2.864701
73483, 101045248, 1719.0462, 2.864457
73484, 93618176, 1718.8995, 2.864212
73485, 88688640, 1718.7528, 2.863968
73486, 84173824, 1718.6061, 2.863723
73487, 77616128, 1718.4594, 2.863479
73488, 67675136, 1718.3126, 2.863234
73489, 54951936, 1718.1659, 2.862990
73490, 41737216, 1718.0192, 2.862745
73491, 30828544, 1717.8725, 2.862501
73492, 24137728, 1717.7258, 2.862256
73493, 21854208, 1717.5790, 2.862012
73494, 22614016, 1717.4323, 2.861767
73495, 24482816, 1717.2856, 2.861523
73496, 26126336, 1717.1389, 2.861278
73497, 27459584, 1716.9922, 2.861034
73498, 29423616, 1716.8454, 2.860790
73499, 33097728, 1716.6987, 2.860545
73500, 38766592, 1716.5520, 2.860301
73501, 45568000, 1716.4053, 2.860056
73502, 51933184, 1716.2586, 2.859812
73503, 56529920, 1716.1119, 2.859567
73504, 59048960, 1715.9651, 2.859323
73505, 60303360, 1715.8184, 2.859078
73506, 61531136, 1715.6717, 2.858834
73507, 63371264, 1715.5250, 2.858589
73508, 65227776, 1715.3783, 2.858345
73509, 65536000, 1715.2315, 2.858100
73510, 62889984, 1715.0848, 2.857856
73511, 57346048, 1714.9381, 2.857611
73512, 51028992, 1714.7914, 2.857367
73513, 47471616, 1714.6447, 2.857122
73514, 49845248, 1714.4979, 2.856878
73515, 58993664, 1714.3512, 2.856633
73516, 72413184, 1714.2045, 2.856389
73517, 84953088, 1714.0578, 2.856144
73518, 91043840, 1713.9111, 2.855900
73519, 87421952, 1713.7643, 2.855655
73520, 74878976, 1713.6176, 2.855411
73521, 58008576, 1713.4709, 2.855167
73522, 42961920, 1713.3242, 2.854922
73523, 34314240, 1713.1775, 2.854678
73524, 32712704, 1713.0308, 2.854433
73525, 34621440, 1712.8840, 2.854189
73526, 34381824, 1712.7373, 2.853944
73527, 27551744, 1712.5906, 2.853700
73528, 13716480, 1712.4439, 2.853455
73529, -2798592, 1712.2972, 2.853211
73530, -14814208, 1712.1504, 2.852966
73531, -15867904, 1712.0037, 2.852722
73532, -3631104, 1711.8570, 2.852477
73533, 18652160, 1711.7103, 2.852233
73534, 43504640, 1711.5636, 2.851988
73535, 62673920, 1711.4168, 2.851744
73536, 70968320, 1711.2701, 2.851499
73537, 68493312, 1711.1234, 2.851255
73538, 60210176, 1710.9767, 2.851010
73539, 53127168, 1710.8300, 2.850766
73540, 52643840, 1710.6832, 2.850521
73541, 59953152, 1710.5365, 2.850277
73542, 71748608, 1710.3898, 2.850032
73543, 82224128, 1710.2431, 2.849788
73544, 86156288, 1710.0964, 2.849544
73545, 81394688, 1709.9496, 2.849299
73546, 69545984, 1709.8029, 2.849055
73547, 54712320, 1709.6562, 2.848810
73548, 41226240, 1709.5095, 2.848566
73549, 31736832, 1709.3628, 2.848321
73550, 26651648, 1709.2161, 2.848077
73551, 24983552, 1709.0693, 2.847832
73552, 25798656, 1708.9226, 2.847588
73553, 29139968, 1708.7759, 2.847343
73554, 35756032, 1708.6292, 2.847099
73555, 45854720, 1708.4825, 2.846854
73556, 57828352, 1708.3357, 2.846610
73557, 68048896, 1708.1890, 2.846365
73558, 72183808, 1708.0423, 2.846121
73559, 67490816, 1707.8956, 2.845876
73560, 54803456, 1707.7489, 2.845632
73561, 38887424, 1707.6021, 2.845387
73562, 26673152, 1707.4554, 2.845143
73563, 24065024, 1707.3087, 2.844898
73564, 32929792, 1707.1620, 2.844654
73565, 49936384, 1707.0153, 2.844409
73566, 67992576, 1706.8685, 2.844165
73567, 79677440, 1706.7218, 2.843920
73568, 80905216, 1706.5751, 2.843676
73569, 72902656, 1706.4284, 2.843432
73570, 61426688, 1706.2817, 2.843187
73571, 53618688, 1706.1350, 2.842943
73572, 54200320, 1705.9882, 2.842698
73573, 63048704, 1705.8415, 2.842454
73574, 75475968, 1705.6948, 2.842209
73575, 84986880, 1705.5481, 2.841965
73576, 86973440, 1705.4014, 2.841720
73577, 81255424, 1705.2546, 2.841476
73578, 72047616, 1705.1079, 2.841231
73579, 65396736, 1704.9612, 2.840987
73580, 65559552, 1704.8145, 2.840742
73581, 72401920, 1704.6678, 2.840498
73582, 81334272, 1704.5210, 2.840253
73583, 85852160, 1704.3743, 2.840009
73584, 81278976, 1704.2276, 2.839764
73585, 67602432, 1704.0809, 2.839520
73586, 49792000, 1703.9342, 2.839275
73587, 35358720, 1703.7874, 2.839031
73588, 30505984, 1703.6407, 2.838786
73589, 36957184, 1703.4940, 2.838542
73590, 51209216, 1703.3473, 2.838297
73591, 66568192, 1703.2006, 2.838053
73592, 76816384, 1703.0538, 2.837809
73593, 79428608, 1702.9071, 2.837564
73594, 76600320, 1702.7604, 2.837320
73595, 73575424, 1702.6137, 2.837075
73596, 75336704, 1702.4670, 2.836831
73597, 83613696, 1702.3203, 2.836586
73598, 95954944, 1702.1735, 2.836342
73599, 107345920, 1702.0268, 2.836097
73600, 113392640, 1701.8801, 2.835853
73601, 113113088, 1701.7334, 2.835608
73602, 109611008, 1701.5867, 2.835364
73603, 108191744, 1701.4399, 2.835119
73604, 112959488, 1701.2932, 2.834875
73605, 123975680, 1701.1465, 2.834630
73606, 136780800, 1700.9998, 2.834386
73607, 144805888, 1700.8531, 2.834141
73608, 143477760, 1700.7063, 2.833897
73609, 133745664, 1700.5596, 2.833652
73610, 122877952, 1700.4129, 2.833408
73611, 121734144, 1700.2662, 2.833163
73612, 139623424, 1700.1195, 2.832919
73613, 179247104, 1699.9727, 2.832674
73614, 234302464, 1699.8260, 2.832430
73615, 291152896, 1699.6793, 2.832186
73616, 333908992, 1699.5326, 2.831941
73617, 350628864, 1699.3859, 2.831697
73618, 337781760, 1699.2392, 2.831452
73619, 301008896, 1699.0924, 2.831208
73620, 252070912, 1698.9457, 2.830963
73621, 203631616, 1698.7990, 2.830719
73622, 164445184, 1698.6523, 2.830474
73623, 137056256, 1698.5056, 2.830230
73624, 118689792, 1698.3588, 2.829985
73625, 104363008, 1698.2121, 2.829741
73626, 90301440, 1698.0654, 2.829496
73627, 75857920, 1697.9187, 2.829252
73628, 63208448, 1697.7720, 2.829007
73629, 55388160, 1697.6252, 2.828763
73630, 54102016, 1697.4785, 2.828518
73631, 58627072, 1697.3318, 2.828274
73632, 66353152, 1697.1851, 2.828029
73633, 74399744, 1697.0384, 2.827785
73634, 81183744, 1696.8916, 2.827540
73635, 86897664, 1696.7449, 2.827296
73636, 92665856, 1696.5982, 2.827051
73637, 99033088, 1696.4515, 2.826807
73638, 104878080, 1696.3048, 2.826562
73639, 107600896, 1696.1581, 2.826318
73640, 104601600, 1696.0113, 2.826074
73641, 95211520, 1695.8646, 2.825829
73642, 81839104, 1695.7179, 2.825585
73643, 69480448, 1695.5712, 2.825340
73644, 63642624, 1695.4245, 2.825096
73645, 67661824, 1695.2777, 2.824851
73646, 80851968, 1695.1310, 2.824607
73647, 98496512, 1694.9843, 2.824362
73648, 113819648, 1694.8376, 2.824118
73649, 120961024, 1694.6909, 2.823873
73650, 117504000, 1694.5441, 2.823629
73651, 105304064, 1694.3974, 2.823384
73652, 89290752, 1694.2507, 2.823140
73653, 74921984, 1694.1040, 2.822895
73654, 65644544, 1693.9573, 2.822651
73655, 61611008, 1693.8105, 2.822406
73656, 60162048, 1693.6638, 2.822162
73657, 57673728, 1693.5171, 2.821917
73658, 51665920, 1693.3704, 2.821673
73659, 42096640, 1693.2237, 2.821428
73660, 31262720, 1693.0769, 2.821184
73661, 22550528, 1692.9302, 2.820939
73662, 18824192, 1692.7835, 2.820695
73663, 21325824, 1692.6368, 2.820451
73664, 29536256, 1692.4901, 2.820206
73665, 41851904, 1692.3434, 2.819962
73666, 56500224, 1692.1966, 2.819717
73667, 72114176, 1692.0499, 2.819473
73668, 87691264, 1691.9032, 2.819228
73669, 102176768, 1691.7565, 2.818984
73670, 114098176, 1691.6098, 2.818739
73671, 121675776, 1691.4630, 2.818495
73672, 123409408, 1691.3163, 2.818250
73673, 118814720, 1691.1696, 2.818006
73674, 108813312, 1691.0229, 2.817761
73675, 95481856, 1690.8762, 2.817517
73676, 81267712, 1690.7294, 2.817272
73677, 68111360, 1690.5827, 2.817028
73678, 56973312, 1690.4360, 2.816783
73679, 48016384, 1690.2893, 2.816539
73680, 41244672, 1690.1426, 2.816294
73681, 37089280, 1689.9958, 2.816050
73682, 36474880, 1689.8491, 2.815805
73683, 40230912, 1689.7024, 2.815561
73684, 48197632, 1689.5557, 2.815316
73685, 58651648, 1689.4090, 2.815072
73686, 68573184, 1689.2623, 2.814827
73687, 74801152, 1689.1155, 2.814583
73688, 75559936, 1688.9688, 2.814339
73689, 71528448, 1688.8221, 2.814094
73690, 65776640, 1688.6754, 2.813850
73691, 62472192, 1688.5287, 2.813605
73692, 64929792, 1688.3819, 2.813361
73693, 73977856, 1688.2352, 2.813116
73694, 87506944, 1688.0885, 2.812872
73695, 101420032, 1687.9418, 2.812627
73696, 111521792, 1687.7951, 2.812383
73697, 115342336, 1687.6483, 2.812138
73698, 113006592, 1687.5016, 2.811894
73699, 106766336, 1687.3549, 2.811649
73700, 99605504, 1687.2082, 2.811405
73701, 93737984, 1687.0615, 2.811160
73702, 89863168, 1686.9147, 2.810916
73703, 87450624, 1686.7680, 2.810671
73704, 85729280, 1686.6213, 2.810427
73705, 84579328, 1686.4746, 2.810182
73706, 84695040, 1686.3279, 2.809938
73707, 86855680, 1686.1812, 2.809693
73708, 90853376, 1686.0344, 2.809449
73709, 94875648, 1685.8877, 2.809204
73710, 95966208, 1685.7410, 2.808960
73711, 91472896, 1685.5943, 2.808716
73712, 80732160, 1685.4476, 2.808471
73713, 65934336, 1685.3008, 2.808227
73714, 51481600, 1685.1541, 2.807982
73715, 41982976, 1685.0074, 2.807738
73716, 39871488, 1684.8607, 2.807493
73717, 43978752, 1684.7140, 2.807249
73718, 49965056, 1684.5672, 2.807004
73719, 52527104, 1684.4205, 2.806760
73720, 48289792, 1684.2738, 2.806515
73721, 37787648, 1684.1271, 2.806271
73722, 25409536, 1683.9804, 2.806026
73723, 17199104, 1683.8336, 2.805782
73724, 17646592, 1683.6869, 2.805537
73725, 27202560, 1683.5402, 2.805293
73726, 41932800, 1683.3935, 2.805048
73727, 55555072, 1683.2468, 2.804804
73728, 62813184, 1683.1000, 2.804559
73729, 62342144, 1682.9533, 2.804315
73730, 57384960, 1682.8066, 2.804070
73731, 53932032, 1682.6599, 2.803826
73732, 57221120, 1682.5132, 2.803581
73733, 68547584, 1682.3665, 2.803337
73734, 84178944, 1682.2197, 2.803093
73735, 97060864, 1682.0730, 2.802848
73736, 100485120, 1681.9263, 2.802604
73737, 91748352, 1681.7796, 2.802359
73738, 73819136, 1681.6329, 2.802115
73739, 54054912, 1681.4861, 2.801870
73740, 40609792, 1681.3394, 2.801626
73741, 38423552, 1681.1927, 2.801381
73742, 46907392, 1681.0460, 2.801137
73743, 60517376, 1680.8993, 2.800892
73744, 71869440, 1680.7525, 2.800648
73745, 75643904, 1680.6058, 2.800403
73746, 71199744, 1680.4591, 2.800159
73747, 62519296, 1680.3124, 2.799914
73748, 55650304, 1680.1657, 2.799670
73749, 55139328, 1680.0189, 2.799425
73750, 61481984, 1679.8722, 2.799181
73751, 70993920, 1679.7255, 2.798936
73752, 78080000, 1679.5788, 2.798692
73753, 78571520, 1679.4321, 2.798447
73754, 72190976, 1679.2854, 2.798203
73755, 62760960, 1679.1386, 2.797958
73756, 56068096, 1678.9919, 2.797714
73757, 56625152, 1678.8452, 2.797469
73758, 65174528, 1678.6985, 2.797225
73759, 78308352, 1678.5518, 2.796981
73760, 90390528, 1678.4050, 2.796736
73761, 96631808, 1678.2583, 2.796492
73762, 95587328, 1678.1116, 2.796247
73763, 89703424, 1677.9649, 2.796003
73764, 83713024, 1677.8182, 2.795758
73765, 81880064, 1677.6714, 2.795514
73766, 85733376, 1677.5247, 2.795269
73767, 93543424, 1677.3780, 2.795025
73768, 101743616, 1677.2313, 2.794780
73769, 107332608, 1677.0846, 2.794536
73770, 109743104, 1676.9378, 2.794291
73771, 111020032, 1676.7911, 2.794047
73772, 114227200, 1676.6444, 2.793802
73773, 121084928, 1676.4977, 2.793558
73774, 130340864, 1676.3510, 2.793313
73775, 137957376, 1676.2042, 2.793069
73776, 139106304, 1676.0575, 2.792824
73777, 130860032, 1675.9108, 2.792580
73778, 114016256, 1675.7641, 2.792335
73779, 92948480, 1675.6174, 2.792091
73780, 73527296, 1675.4707, 2.791846
73781, 60267520, 1675.3239, 2.791602
73782, 54335488, 1675.1772, 2.791358
73783, 53540864, 1675.0305, 2.791113
73784, 54254592, 1674.8838, 2.790869
73785, 54049792, 1674.7371, 2.790624
73786, 53406720, 1674.5903, 2.790380
73787, 55380992, 1674.4436, 2.790135
73788, 63369216, 1674.2969, 2.789891
73789, 78319616, 1674.1502, 2.789646
73790, 97175552, 1674.0035, 2.789402
73791, 113703936, 1673.8567, 2.789157
73792, 121494528, 1673.7100, 2.788913
73793, 117558272, 1673.5633, 2.788668
73794, 104462336, 1673.4166, 2.788424
73795, 89602048, 1673.2699, 2.788179
73796, 81723392, 1673.1231, 2.787935
73797, 86402048, 1672.9764, 2.787690
73798, 102849536, 1672.8297, 2.787446
73799, 123851776, 1672.6830, 2.787201
73800, 139026432, 1672.5363, 2.786957
73801, 139834368, 1672.3896, 2.786712
73802, 123801600, 1672.2428, 2.786468
73803, 95784960, 1672.0961, 2.786223
73804, 65643520, 1671.9494, 2.785979
73805, 43545600, 1671.8027, 2.785735
73806, 35341312, 1671.6560, 2.785490
73807, 40329216, 1671.5092, 2.785246
73808, 52427776, 1671.3625, 2.785001
73809, 63916032, 1671.2158, 2.784757
73810, 69640192, 1671.0691, 2.784512
73811, 69401600, 1670.9224, 2.784268
73812, 67428352, 1670.7756, 2.784023
73813, 69413888, 1670.6289, 2.783779
73814, 78977024, 1670.4822, 2.783534
73815, 95559680, 1670.3355, 2.783290
73816, 114871296, 1670.1888, 2.783045
73817, 131465216, 1670.0420, 2.782801
73818, 141818880, 1669.8953, 2.782556
73819, 146080768, 1669.7486, 2.782312
73820, 147511296, 1669.6019, 2.782067
73821, 150053888, 1669.4552, 2.781823
73822, 155604992, 1669.3085, 2.781578
73823, 162685952, 1669.1617, 2.781334
73824, 167385088, 1669.0150, 2.781089
73825, 165994496, 1668.8683, 2.780845
73826, 157731840, 1668.7216, 2.780600
73827, 145801216, 1668.5749, 2.780356
73828, 135995392, 1668.4281, 2.780111
73829, 133504000, 1668.2814, 2.779867
73830, 139694080, 1668.1347, 2.779623
73831, 150797312, 1667.9880, 2.779378
73832, 159386624, 1667.8413, 2.779134
73833, 158042112, 1667.6945, 2.778889
73834, 143288320, 1667.5478, 2.778645
73835, 117701632, 1667.4011, 2.778400
73836, 88991744, 1667.2544, 2.778156
73837, 66472960, 1667.1077, 2.777911
73838, 56748032, 1666.9609, 2.777667
73839, 60803072, 1666.8142, 2.777422
73840, 73964544, 1666.6675, 2.777178
73841, 88603648, 1666.5208, 2.776933
73842, 98042880, 1666.3741, 2.776689
73843, 99573760, 1666.2273, 2.776444
73844, 95087616, 1666.0806, 2.776200
73845, 89219072, 1665.9339, 2.775955
73846, 86263808, 1665.7872, 2.775711
73847, 87739392, 1665.6405, 2.775466
73848, 91939840, 1665.4938, 2.775222
73849, 95588352, 1665.3470, 2.774977
73850, 96431104, 1665.2003, 2.774733
73851, 95071232, 1665.0536, 2.774488
73852, 94831616, 1664.9069, 2.774244
73853, 99681280, 1664.7602, 2.774000
73854, 111442944, 1664.6134, 2.773755
73855, 128022528, 1664.4667, 2.773511
73856, 143849472, 1664.3200, 2.773266
73857, 152465408, 1664.1733, 2.773022
73858, 149931008, 1664.0266, 2.772777
73859, 137180160, 1663.8798, 2.772533
73860, 119975936, 1663.7331, 2.772288
73861, 106379264, 1663.5864, 2.772044
73862, 103017472, 1663.4397, 2.771799
73863, 112076800, 1663.2930, 2.771555
73864, 130539520, 1663.1462, 2.771310
73865, 151982080, 1662.9995, 2.771066
73866, 169856000, 1662.8528, 2.770821
73867, 180475904, 1662.7061, 2.770577
73868, 184151040, 1662.5594, 2.770332
73869, 184031232, 1662.4127, 2.770088
73870, 183516160, 1662.2659, 2.769843
73871, 183835648, 1662.1192, 2.769599
73872, 183244800, 1661.9725, 2.769354
73873, 178254848, 1661.8258, 2.769110
73874, 166139904, 1661.6791, 2.768865
73875, 147177472, 1661.5323, 2.768621
73876, 125262848, 1661.3856, 2.768377
73877, 106456064, 1661.2389, 2.768132
73878, 96202752, 1661.0922, 2.767888
73879, 96721920, 1660.9455, 2.767643
73880, 105952256, 1660.7987, 2.767399
73881, 118599680, 1660.6520, 2.767154
73882, 128678912, 1660.5053, 2.766910
73883, 132190208, 1660.3586, 2.766665
73884, 128569344, 1660.2119, 2.766421
73885, 120307712, 1660.0651, 2.766176
73886, 111132672, 1659.9184, 2.765932
73887, 103897088, 1659.7717, 2.765687
73888, 99330048, 1659.6250, 2.765443
73889, 96200704, 1659.4783, 2.765198
73890, 92567552, 1659.3315, 2.764954
73891, 87205888, 1659.1848, 2.764709
73892, 80290816, 1659.0381, 2.764465
73893, 73007104, 1658.8914, 2.764220
73894, 66470912, 1658.7447, 2.763976
73895, 60814336, 1658.5980, 2.763731
73896, 55127040, 1658.4512, 2.763487
73897, 48358400, 1658.3045, 2.763242
73898, 40579072, 1658.1578, 2.762998
73899, 33692672, 1658.0111, 2.762753
73900, 30954496, 1657.8644, 2.762509
73901, 35383296, 1657.7176, 2.762265
73902, 47904768, 1657.5709, 2.762020
73903, 66328576, 1657.4242, 2.761776
73904, 85900288, 1657.2775, 2.761531
73905, 101301248, 1657.1308, 2.761287
73906, 109124608, 1656.9840, 2.761042
73907, 109497344, 1656.8373, 2.760798
73908, 105934848, 1656.6906, 2.760553
73909, 103431168, 1656.5439, 2.760309
73910, 105778176, 1656.3972, 2.760064
73911, 113554432, 1656.2504, 2.759820
73912, 123854848, 1656.1037, 2.759575
73913, 131933184, 1655.9570, 2.759331
73914, 133833728, 1655.8103, 2.759086
73915, 128575488, 1655.6636, 2.758842
73916, 118687744, 1655.5169, 2.758597
73917, 108810240, 1655.3701, 2.758353
73918, 103134208, 1655.2234, 2.758108
73919, 103114752, 1655.0767, 2.757864
73920, 106692608, 1654.9300, 2.757619
73921, 109457408, 1654.7833, 2.757375
73922, 107101184, 1654.6365, 2.757130
73923, 97826816, 1654.4898, 2.756886
73924, 83431424, 1654.3431, 2.756642
73925, 68515840, 1654.1964, 2.756397
73926, 58291200, 1654.0497, 2.756153
73927, 56170496, 1653.9029, 2.755908
73928, 62366720, 1653.7562, 2.755664
73929, 74117120, 1653.6095, 2.755419
73930, 87264256, 1653.4628, 2.755175
73931, 98220032, 1653.3161, 2.754930
73932, 105287680, 1653.1693, 2.754686
73933, 108754944, 1653.0226, 2.754441
73934, 109962240, 1652.8759, 2.754197
73935, 110080000, 1652.7292, 2.753952
73936, 109388800, 1652.5825, 2.753708
73937, 107440128, 1652.4358, 2.753463
73938, 103845888, 1652.2890, 2.753219
73939, 99026944, 1652.1423, 2.752974
73940, 94325760, 1651.9956, 2.752730
73941, 91346944, 1651.8489, 2.752485
73942, 90921984, 1651.7022, 2.752241
73943, 92428288, 1651.5554, 2.751996
73944, 93992960, 1651.4087, 2.751752
73945, 93547520, 1651.2620, 2.751507
73946, 90149888, 1651.1153, 2.751263
73947, 84752384, 1650.9686, 2.751018
73948, 79843328, 1650.8218, 2.750774
73949, 78094336, 1650.6751, 2.750530
73950, 80729088, 1650.5284, 2.750285
73951, 86583296, 1650.3817, 2.750041
73952, 92482560, 1650.2350, 2.749796
73953, 94819328, 1650.0882, 2.749552
73954, 91493376, 1649.9415, 2.749307
73955, 83144704, 1649.7948, 2.749063
73956, 72935424, 1649.6481, 2.748818
73957, 64960512, 1649.5014, 2.748574
73958, 62129152, 1649.3546, 2.748329
73959, 64686080, 1649.2079, 2.748085
73960, 70200320, 1649.0612, 2.747840
73961, 75010048, 1648.9145, 2.747596
73962, 76321792, 1648.7678, 2.747351
73963, 73753600, 1648.6211, 2.747107
73964, 69456896, 1648.4743, 2.746862
73965, 66770944, 1648.3276, 2.746618
73966, 68176896, 1648.1809, 2.746373
73967, 73760768, 1648.0342, 2.746129
73968, 81074176, 1647.8875, 2.745884
73969, 86479872, 1647.7407, 2.745640
73970, 87226368, 1647.5940, 2.745395
73971, 83050496, 1647.4473, 2.745151
73972, 76394496, 1647.3006, 2.744907
73973, 71119872, 1647.1539, 2.744662
73974, 70437888, 1647.0071, 2.744418
73975, 75234304, 1646.8604, 2.744173
73976, 83703808, 1646.7137, 2.743929
73977, 92449792, 1646.5670, 2.743684
73978, 98351104, 1646.4203, 2.743440
73979, 100111360, 1646.2735, 2.743195
73980, 98610176, 1646.1268, 2.742951
73981, 95946752, 1645.9801, 2.742706
73982, 93868032, 1645.8334, 2.742462
73983, 92613632, 1645.6867, 2.742217
73984, 90966016, 1645.5400, 2.741973
73985, 87458816, 1645.3932, 2.741728
73986, 81980416, 1645.2465, 2.741484
73987, 76645376, 1645.0998, 2.741239
73988, 75222016, 1644.9531, 2.740995
73989, 81254400, 1644.8064, 2.740750
73990, 95866880, 1644.6596, 2.740506
73991, 116555776, 1644.5129, 2.740261
73992, 137799680, 1644.3662, 2.740017
73993, 153364480, 1644.2195, 2.739772
73994, 159159296, 1644.0728, 2.739528
73995, 155162624, 1643.9260, 2.739284
73996, 145324032, 1643.7793, 2.739039
73997, 135442432, 1643.6326, 2.738795
73998, 130130944, 1643.4859, 2.738550
73999, 130463744, 1643.3392, 2.738306
74000, 133597184, 1643.1924, 2.738061
74001, 134539264, 1643.0457, 2.737817
74002, 129107968, 1642.8990, 2.737572
74003, 116443136, 1642.7523, 2.737328
74004, 99674112, 1642.6056, 2.737083
74005, 84393984, 1642.4589, 2.736839
74006, 75748352, 1642.3121, 2.736594
74007, 75744256, 1642.1654, 2.736350
74008, 82211840, 1642.0187, 2.736105
74009, 89960448, 1641.8720, 2.735861
74010, 93462528, 1641.7253, 2.735616
74011, 89631744, 1641.5785, 2.735372
74012, 79223808, 1641.4318, 2.735127
74013, 66239488, 1641.2851, 2.734883
74014, 55769088, 1641.1384, 2.734638
74015, 51532800, 1640.9917, 2.734394
74016, 54417408, 1640.8449, 2.734149
74017, 62626816, 1640.6982, 2.733905
74018, 73129984, 1640.5515, 2.733660
74019, 83372032, 1640.4048, 2.733416
74020, 92220416, 1640.2581, 2.733172
74021, 99703808, 1640.1113, 2.732927
74022, 105950208, 1639.9646, 2.732683
74023, 110258176, 1639.8179, 2.732438
74024, 111106048, 1639.6712, 2.732194
74025, 107226112, 1639.5245, 2.731949
74026, 99074048, 1639.3777, 2.731705
74027, 89611264, 1639.2310, 2.731460
74028, 83615744, 1639.0843, 2.731216
74029, 85612544, 1638.9376, 2.730971
74030, 97412096, 1638.7909, 2.730727
74031, 116663296, 1638.6442, 2.730482
74032, 137415680, 1638.4974, 2.730238
74033, 152620032, 1638.3507, 2.729993
74034, 157402112, 1638.2040, 2.729749
74035, 151409664, 1638.0573, 2.729504
74036, 138913792, 1637.9106, 2.729260
74037, 126548992, 1637.7638, 2.729015
74038, 119831552, 1637.6171, 2.728771
74039, 120313856, 1637.4704, 2.728526
74040, 124938240, 1637.3237, 2.728282
74041, 127958016, 1637.1770, 2.728037
74042, 124376064, 1637.0302, 2.727793
74043, 112999424, 1636.8835, 2.727549
74044, 97374208, 1636.7368, 2.727304
74045, 84034560, 1636.5901, 2.727060
74046, 78980096, 1636.4434, 2.726815
74047, 84307968, 1636.2966, 2.726571
74048, 96885760, 1636.1499, 2.726326
74049, 109841408, 1636.0032, 2.726082
74050, 116115456, 1635.8565, 2.725837
74051, 112160768, 1635.7098, 2.725593
74052, 99795968, 1635.5631, 2.725348
74053, 85185536, 1635.4163, 2.725104
74054, 75505664, 1635.2696, 2.724859
74055, 75090944, 1635.1229, 2.724615
74056, 83154944, 1634.9762, 2.724370
74057, 94280704, 1634.8295, 2.724126
74058, 101400576, 1634.6827, 2.723881
74059, 99621888, 1634.5360, 2.723637
74060, 88847360, 1634.3893, 2.723392
74061, 73822208, 1634.2426, 2.723148
74062, 61644800, 1634.0959, 2.722903
74063, 58150912, 1633.9491, 2.722659
74064, 65092608, 1633.8024, 2.722414
74065, 79546368, 1633.6557, 2.722170
74066, 95700992, 1633.5090, 2.721926
74067, 107899904, 1633.3623, 2.721681
74068, 113221632, 1633.2155, 2.721437
74069, 112270336, 1633.0688, 2.721192
74070, 107938816, 1632.9221, 2.720948
74071, 103104512, 1632.7754, 2.720703
74072, 98724864, 1632.6287, 2.720459
74073, 93494272, 1632.4819, 2.720214
74074, 85188608, 1632.3352, 2.719970
74075, 72791040, 1632.1885, 2.719725
74076, 57982976, 1632.0418, 2.719481
74077, 44985344, 1631.8951, 2.719236
74078, 38715392, 1631.7484, 2.718992
74079, 42242048, 1631.6016, 2.718747
74080, 54988800, 1631.4549, 2.718503
74081, 72720384, 1631.3082, 2.718258
74082, 89382912, 1631.1615, 2.718014
74083, 99819520, 1631.0148, 2.717769
74084, 101912576, 1630.8680, 2.717525
74085, 97073152, 1630.7213, 2.717280
74086, 88939520, 1630.5746, 2.717036
74087, 81133568, 1630.4279, 2.716791
74088, 75416576, 1630.2812, 2.716547
74089, 71242752, 1630.1344, 2.716302
74090, 66836480, 1629.9877, 2.716058
74091, 60986368, 1629.8410, 2.715814
74092, 54346752, 1629.6943, 2.715569
74093, 49372160, 1629.5476, 2.715325
74094, 48899072, 1629.4008, 2.715080
74095, 54240256, 1629.2541, 2.714836
74096, 64019456, 1629.1074, 2.714591
74097, 74537984, 1628.9607, 2.714347
74098, 81577984, 1628.8140, 2.714102
74099, 82629632, 1628.6673, 2.713858
74100, 78264320, 1628.5205, 2.713613
74101, 71791616, 1628.3738, 2.713369
74102, 67356672, 1628.2271, 2.713124
74103, 67536896, 1628.0804, 2.712880
74104, 71828480, 1627.9337, 2.712635
74105, 76916736, 1627.7869, 2.712391
74106, 78625792, 1627.6402, 2.712146
74107, 74439680, 1627.4935, 2.711902
74108, 65149952, 1627.3468, 2.711657
74109, 54650880, 1627.2001, 2.711413
74110, 47960064, 1627.0533, 2.711168
74111, 48555008, 1626.9066, 2.710924
74112, 56527872, 1626.7599, 2.710679
74113, 68587520, 1626.6132, 2.710435
74114, 79896576, 1626.4665, 2.710191
74115, 86667264, 1626.3197, 2.709946
74116, 88038400, 1626.1730, 2.709702
74117, 86153216, 1626.0263, 2.709457
74118, 84453376, 1625.8796, 2.709213
74119, 85234688, 1625.7329, 2.708968
74120, 87983104, 1625.5862, 2.708724
74121, 89519104, 1625.4394, 2.708479
74122, 85953536, 1625.2927, 2.708235
74123, 75314176, 1625.1460, 2.707990
74124, 59265024, 1624.9993, 2.707746
74125, 42807296, 1624.8526, 2.707501
74126, 31973376, 1624.7058, 2.707257
74127, 30714880, 1624.5591, 2.707012
74128, 38700032, 1624.4124, 2.706768
74129, 51324928, 1624.2657, 2.706523
74130, 61996032, 1624.1190, 2.706279
74131, 65528832, 1623.9722, 2.706034
74132, 60813312, 1623.8255, 2.705790
74133, 51296256, 1623.6788, 2.705545
74134, 42979328, 1623.5321, 2.705301
74135, 41044992, 1623.3854, 2.705056
74136, 46931968, 1623.2386, 2.704812
74137, 57486336, 1623.0919, 2.704567
74138, 66664448, 1622.9452, 2.704323
74139, 68842496, 1622.7985, 2.704079
74140, 61944832, 1622.6518, 2.703834
74141, 48675840, 1622.5050, 2.703590
74142, 35197952, 1622.3583, 2.703345
74143, 27985920, 1622.2116, 2.703101
74144, 30553088, 1622.0649, 2.702856
74145, 41803776, 1621.9182, 2.702612
74146, 56803328, 1621.7715, 2.702367
74147, 69487616, 1621.6247, 2.702123
74148, 75771904, 1621.4780, 2.701878
74149, 75413504, 1621.3313, 2.701634
74150, 71704576, 1621.1846, 2.701389
74151, 69349376, 1621.0379, 2.701145
74152, 71793664, 1620.8911, 2.700900
74153, 79533056, 1620.7444, 2.700656
74154, 90246144, 1620.5977, 2.700411
74155, 100507648, 1620.4510, 2.700167
74156, 107934720, 1620.3043, 2.699922
74157, 112457728, 1620.1575, 2.699678
74158, 115966976, 1620.0108, 2.699433
74159, 120657920, 1619.8641, 2.699189
74160, 127162368, 1619.7174, 2.698944
74161, 133701632, 1619.5707, 2.698700
74162, 136872960, 1619.4239, 2.698456
74163, 133641216, 1619.2772, 2.698211
74164, 123368448, 1619.1305, 2.697967
74165, 108613632, 1618.9838, 2.697722
74166, 94115840, 1618.8371, 2.697478
74167, 84436992, 1618.6904, 2.697233
74168, 81566720, 1618.5436, 2.696989
74169, 83842048, 1618.3969, 2.696744
74170, 86892544, 1618.2502, 2.696500
74171, 86122496, 1618.1035, 2.696255
74172, 79430656, 1617.9568, 2.696011
74173, 68619264, 1617.8100, 2.695766
74174, 58702848, 1617.6633, 2.695522
74175, 55402496, 1617.5166, 2.695277
74176, 62163968, 1617.3699, 2.695033
74177, 78258176, 1617.2232, 2.694788
74178, 98984960, 1617.0764, 2.694544
74179, 117829632, 1616.9297, 2.694299
74180, 129439744, 1616.7830, 2.694055
74181, 131832832, 1616.6363, 2.693810
74182, 126764032, 1616.4896, 2.693566
74183, 118183936, 1616.3428, 2.693321
74184, 109770752, 1616.1961, 2.693077
74185, 102955008, 1616.0494, 2.692833
74186, 96538624, 1615.9027, 2.692588
74187, 88020992, 1615.7560, 2.692344
74188, 75780096, 1615.6092, 2.692099
74189, 60773376, 1615.4625, 2.691855
74190, 46686208, 1615.3158, 2.691610
74191, 38368256, 1615.1691, 2.691366
74192, 39370752, 1615.0224, 2.691121
74193, 49924096, 1614.8757, 2.690877
74194, 66493440, 1614.7289, 2.690632
74195, 83209216, 1614.5822, 2.690388
74196, 94488576, 1614.4355, 2.690143
74197, 97541120, 1614.2888, 2.689899
74198, 93506560, 1614.1421, 2.689654
74199, 86724608, 1613.9953, 2.689410
74200, 82526208, 1613.8486, 2.689165
74201, 84691968, 1613.7019, 2.688921
74202, 93787136, 1613.5552, 2.688676
74203, 107085824, 1613.4085, 2.688432
74204, 119990272, 1613.2617, 2.688187
74205, 128152576, 1613.1150, 2.687943
74206, 129247232, 1612.9683, 2.687698
74207, 123667456, 1612.8216, 2.687454
74208, 113960960, 1612.6749, 2.687209
74209, 103470080, 1612.5281, 2.686965
74210, 94879744, 1612.3814, 2.686721
74211, 89327616, 1612.2347, 2.686476
74212, 86330368, 1612.0880, 2.686232
74213, 84406272, 1611.9413, 2.685987
74214, 81979392, 1611.7946, 2.685743
74215, 78170112, 1611.6478, 2.685498
74216, 73182208, 1611.5011, 2.685254
74217, 68224000, 1611.3544, 2.685009
74218, 65059840, 1611.2077, 2.684765
74219, 65320960, 1611.0610, 2.684520
74220, 69805056, 1610.9142, 2.684276
74221, 77959168, 1610.7675, 2.684031
74222, 87767040, 1610.6208, 2.683787
74223, 96198656, 1610.4741, 2.683542
74224, 100185088, 1610.3274, 2.683298
74225, 97836032, 1610.1806, 2.683053
74226, 89418752, 1610.0339, 2.682809
74227, 77577216, 1609.8872, 2.682564
74228, 66545664, 1609.7405, 2.682320
74229, 60548096, 1609.5938, 2.682075
74230, 62024704, 1609.4470, 2.681831
74231, 70531072, 1609.3003, 2.681586
74232, 82894848, 1609.1536, 2.681342
74233, 94664704, 1609.0069, 2.681098
74234, 102189056, 1608.8602, 2.680853
74235, 104312832, 1608.7135, 2.680609
74236, 102802432, 1608.5667, 2.680364
74237, 101227520, 1608.4200, 2.680120
74238, 102866944, 1608.2733, 2.679875
74239, 108754944, 1608.1266, 2.679631
74240, 116968448, 1607.9799, 2.679386
74241, 123603968, 1607.8331, 2.679142
74242, 124989440, 1607.6864, 2.678897
74243, 119934976, 1607.5397, 2.678653
74244, 110737408, 1607.3930, 2.678408
74245, 102282240, 1607.2463, 2.678164
74246, 99584000, 1607.0995, 2.677919
74247, 105039872, 1606.9528, 2.677675
74248, 116855808, 1606.8061, 2.677430
74249, 129592320, 1606.6594, 2.677186
74250, 136646656, 1606.5127, 2.676941
74251, 133455872, 1606.3659, 2.676697
74252, 119784448, 1606.2192, 2.676452
74253, 99894272, 1606.0725, 2.676208
74254, 80496640, 1605.9258, 2.675963
74255, 67558400, 1605.7791, 2.675719
74256, 63607808, 1605.6323, 2.675475
74257, 66925568, 1605.4856, 2.675230
74258, 72944640, 1605.3389, 2.674986
74259, 77020160, 1605.1922, 2.674741
74260, 76998656, 1605.0455, 2.674497
74261, 74155008, 1604.8988, 2.674252
74262, 72056832, 1604.7520, 2.674008
74263, 74038272, 1604.6053, 2.673763
74264, 80817152, 1604.4586, 2.673519
74265, 89657344, 1604.3119, 2.673274
74266, 95639552, 1604.1652, 2.673030
74267, 94379008, 1604.0184, 2.672785
74268, 84685824, 1603.8717, 2.672541
74269, 69657600, 1603.7250, 2.672296
74270, 55532544, 1603.5783, 2.672052
74271, 48807936, 1603.4316, 2.671807
74272, 53138432, 1603.2848, 2.671563
74273, 67581952, 1603.1381, 2.671318
74274, 87115776, 1602.9914, 2.671074
74275, 105071616, 1602.8447, 2.670829
74276, 116208640, 1602.6980, 2.670585
74277, 118824960, 1602.5512, 2.670340
74278, 114927616, 1602.4045, 2.670096
74279, 108541952, 1602.2578, 2.669851
74280, 103257088, 1602.1111, 2.669607
74281, 100410368, 1601.9644, 2.669363
74282, 98857984, 1601.8177, 2.669118
74283, 96294912, 1601.6709, 2.668874
74284, 91212800, 1601.5242, 2.668629
74285, 84209664, 1601.3775, 2.668385
74286, 77861888, 1601.2308, 2.668140
74287, 75217920, 1601.0841, 2.667896
74288, 77853696, 1600.9373, 2.667651
74289, 84685824, 1600.7906, 2.667407
74290, 92305408, 1600.6439, 2.667162
74291, 96703488, 1600.4972, 2.666918
74292, 95422464, 1600.3505, 2.666673
74293, 88900608, 1600.2037, 2.666429
74294, 80225280, 1600.0570, 2.666184
74295, 73415680, 1599.9103, 2.665940
74296, 71198720, 1599.7636, 2.665695
74297, 73537536, 1599.6169, 2.665451
74298, 77744128, 1599.4701, 2.665206
74299, 80096256, 1599.3234, 2.664962
74300, 78057472, 1599.1767, 2.664717
74301, 71815168, 1599.0300, 2.664473
74302, 64284672, 1598.8833, 2.664228
74303, 59579392, 1598.7365, 2.663984
74304, 60807168, 1598.5898, 2.663740
74305, 68418560, 1598.4431, 2.663495
74306, 79990784, 1598.2964, 2.663251
74307, 91507712, 1598.1497, 2.663006
74308, 99376128, 1598.0030, 2.662762
74309, 102028288, 1597.8562, 2.662517
74310, 100284416, 1597.7095, 2.662273
74311, 96386048, 1597.5628, 2.662028
74312, 92419072, 1597.4161, 2.661784
74313, 89117696, 1597.2694, 2.661539
74314, 85807104, 1597.1226, 2.661295
74315, 81426432, 1596.9759, 2.661050
74316, 75932672, 1596.8292, 2.660806
74317, 71056384, 1596.6825, 2.660561
74318, 69810176, 1596.5358, 2.660317
74319, 74885120, 1596.3890, 2.660072
74320, 86837248, 1596.2423, 2.659828
74321, 103170048, 1596.0956, 2.659583
74322, 118988800, 1595.9489, 2.659339
74323, 129051648, 1595.8022, 2.659094
74324, 130199552, 1595.6554, 2.658850
74325, 122872832, 1595.5087, 2.658605
74326, 110884864, 1595.3620, 2.658361
74327, 99491840, 1595.2153, 2.658117
74328, 92772352, 1595.0686, 2.657872
74329, 91676672, 1594.9219, 2.657628
74330, 93758464, 1594.7751, 2.657383
74331, 94704640, 1594.6284, 2.657139
74332, 90796032, 1594.4817, 2.656894
74333, 80972800, 1594.3350, 2.656650
74334, 67404800, 1594.1883, 2.656405
74335, 54325248, 1594.0415, 2.656161
74336, 45824000, 1593.8948, 2.655916
74337, 43838464, 1593.7481, 2.655672
74338, 47394816, 1593.6014, 2.655427
74339, 53449728, 1593.4547, 2.655183
74340, 58742784, 1593.3079, 2.654938
74341, 61566976, 1593.1612, 2.654694
74342, 62480384, 1593.0145, 2.654449
74343, 63622144, 1592.8678, 2.654205
74344, 67149824, 1592.7211, 2.653960
74345, 73790464, 1592.5743, 2.653716
74346, 82355200, 1592.4276, 2.653471
74347, 90504192, 1592.2809, 2.653227
74348, 96208896, 1592.1342, 2.652982
74349, 98985984, 1591.9875, 2.652738
74350, 100099072, 1591.8408, 2.652493
74351, 101570560, 1591.6940, 2.652249
74352, 104616960, 1591.5473, 2.652005
74353, 108497920, 1591.4006, 2.651760
74354, 110579712, 1591.2539, 2.651516
74355, 107702272, 1591.1072, 2.651271
74356, 98170880, 1590.9604, 2.651027
74357, 83205120, 1590.8137, 2.650782
74358, 66971648, 1590.6670, 2.650538
74359, 54990848, 1590.5203, 2.650293
74360, 51672064, 1590.3736, 2.650049
74361, 58204160, 1590.2268, 2.649804
74362, 71910400, 1590.0801, 2.649560
74363, 87434240, 1589.9334, 2.649315
74364, 99168256, 1589.7867, 2.649071
74365, 103712768, 1589.6400, 2.648826
74366, 101145600, 1589.4932, 2.648582
74367, 94528512, 1589.3465, 2.648337
74368, 87992320, 1589.1998, 2.648093
74369, 84470784, 1589.0531, 2.647848
74370, 84264960, 1588.9064, 2.647604
74371, 85126144, 1588.7596, 2.647359
74372, 83723264, 1588.6129, 2.647115
74373, 77639680, 1588.4662, 2.646870
74374, 66817024, 1588.3195, 2.646626
74375, 53743616, 1588.1728, 2.646382
74376, 42342400, 1588.0261, 2.646137
74377, 36202496, 1587.8793, 2.645893
74378, 37069824, 1587.7326, 2.645648
74379, 44276736, 1587.5859, 2.645404
74380, 55256064, 1587.4392, 2.645159
74381, 66749440, 1587.2925, 2.644915
74382, 76044288, 1587.1457, 2.644670
74383, 81688576, 1586.9990, 2.644426
74384, 83519488, 1586.8523, 2.644181
74385, 82221056, 1586.7056, 2.643937
74386, 78796800, 1586.5589, 2.643692
74387, 74247168, 1586.4121, 2.643448
74388, 69511168, 1586.2654, 2.643203
74389, 65488896, 1586.1187, 2.642959
74390, 62959616, 1585.9720, 2.642714
74391, 62337024, 1585.8253, 2.642470
74392, 63418368, 1585.6785, 2.642225
74393, 65368064, 1585.5318, 2.641981
74394, 67054592, 1585.3851, 2.641736
74395, 67645440, 1585.2384, 2.641492
74396, 67119104, 1585.0917, 2.641247
74397, 66364416, 1584.9450, 2.641003
74398, 66726912, 1584.7982, 2.640758
74399, 69232640, 1584.6515, 2.640514
74400, 73912320, 1584.5048, 2.640270
74401, 79668224, 1584.3581, 2.640025
74402, 84815872, 1584.2114, 2.639781
74403, 88022016, 1584.0646, 2.639536
74404, 89092096, 1583.9179, 2.639292
74405, 89104384, 1583.7712, 2.639047
74406, 89764864, 1583.6245, 2.638803
74407, 92326912, 1583.4778, 2.638558
74408, 96726016, 1583.3310, 2.638314
74409, 101488640, 1583.1843, 2.638069
74410, 104565760, 1583.0376, 2.637825
74411, 104628224, 1582.8909, 2.637580
74412, 102072320, 1582.7442, 2.637336
74413, 99046400, 1582.5974, 2.637091
74414, 98352128, 1582.4507, 2.636847
74415, 101763072, 1582.3040, 2.636602
74416, 108685312, 1582.1573, 2.636358
74417, 116016128, 1582.0106, 2.636113
74418, 119437312, 1581.8639, 2.635869
74419, 115556352, 1581.7171, 2.635624
74420, 103809024, 1581.5704, 2.635380
74421, 87057408, 1581.4237, 2.635135
74422, 70449152, 1581.2770, 2.634891
74423, 59061248, 1581.1303, 2.634647
74424, 55504896, 1580.9835, 2.634402
74425, 58747904, 1580.8368, 2.634158
74426, 64799744, 1580.6901, 2.633913
74427, 68914176, 1580.5434, 2.633669
74428, 68157440, 1580.3967, 2.633424
74429, 62961664, 1580.2499, 2.633180
74430, 56846336, 1580.1032, 2.632935
74431, 54446080, 1579.9565, 2.632691
74432, 58915840, 1579.8098, 2.632446
74433, 70107136, 1579.6631, 2.632202
74434, 84468736, 1579.5163, 2.631957
74435, 96735232, 1579.3696, 2.631713
74436, 102466560, 1579.2229, 2.631468
74437, 100106240, 1579.0762, 2.631224
74438, 91515904, 1578.9295, 2.630979
74439, 80791552, 1578.7827, 2.630735
74440, 72081408, 1578.6360, 2.630490
74441, 67617792, 1578.4893, 2.630246
74442, 66976768, 1578.3426, 2.630001
74443, 67819520, 1578.1959, 2.629757
74444, 67562496, 1578.0492, 2.629512
74445, 64932864, 1577.9024, 2.629268
74446, 60529664, 1577.7557, 2.629024
74447, 56163328, 1577.6090, 2.628779
74448, 53497856, 1577.4623, 2.628535
74449, 52891648, 1577.3156, 2.628290
74450, 53170176, 1577.1688, 2.628046
74451, 52454400, 1577.0221, 2.627801
74452, 49469440, 1576.8754, 2.627557
74453, 44487680, 1576.7287, 2.627312
74454, 39286784, 1576.5820, 2.627068
74455, 36120576, 1576.4352, 2.626823
74456, 36372480, 1576.2885, 2.626579
74457, 39737344, 1576.1418, 2.626334
74458, 44488704, 1575.9951, 2.626090
74459, 48673792, 1575.8484, 2.625845
74460, 51487744, 1575.7016, 2.625601
74461, 53892096, 1575.5549, 2.625356
74462, 58005504, 1575.4082, 2.625112
74463, 65554432, 1575.2615, 2.624867
74464, 76334080, 1575.1148, 2.624623
74465, 87719936, 1574.9681, 2.624378
74466, 95731712, 1574.8213, 2.624134
74467, 97189888, 1574.6746, 2.623889
74468, 91792384, 1574.5279, 2.623645
74469, 82797568, 1574.3812, 2.623400
74470, 75723776, 1574.2345, 2.623156
74471, 75546624, 1574.0877, 2.622912
74472, 83834880, 1573.9410, 2.622667
74473, 97448960, 1573.7943, 2.622423
74474, 109702144, 1573.6476, 2.622178
74475, 113581056, 1573.5009, 2.621934
74476, 105447424, 1573.3541, 2.621689
74477, 87272448, 1573.2074, 2.621445
74478, 66099200, 1573.0607, 2.621200
74479, 50859008, 1572.9140, 2.620956
74480, 48076800, 1572.7673, 2.620711
74481, 58632192, 1572.6205, 2.620467
74482, 77290496, 1572.4738, 2.620222
74483, 95272960, 1572.3271, 2.619978
74484, 104574976, 1572.1804, 2.619733
74485, 101827584, 1572.0337, 2.619489
74486, 89722880, 1571.8869, 2.619244
74487, 75317248, 1571.7402, 2.619000
74488, 66155520, 1571.5935, 2.618755
74489, 66287616, 1571.4468, 2.618511
74490, 74266624, 1571.3001, 2.618266
74491, 84125696, 1571.1534, 2.618022
74492, 88737792, 1571.0066, 2.617777
74493, 83722240, 1570.8599, 2.617533
74494, 69813248, 1570.7132, 2.617289
74495, 52499456, 1570.5665, 2.617044
74496, 39195648, 1570.4198, 2.616800
74497, 35508224, 1570.2730, 2.616555
74498, 42566656, 1570.1263, 2.616311
74499, 56721408, 1569.9796, 2.616066
74500, 71615488, 1569.8329, 2.615822
74501, 81389568, 1569.6862, 2.615577
74502, 83277824, 1569.5394, 2.615333
74503, 78329856, 1569.3927, 2.615088
74504, 70100992, 1569.2460, 2.614844
74505, 62277632, 1569.0993, 2.614599
74506, 56695808, 1568.9526, 2.614355
74507, 52839424, 1568.8058, 2.614110
74508, 48923648, 1568.6591, 2.613866
74509, 43726848, 1568.5124, 2.613621
74510, 37893120, 1568.3657, 2.613377
74511, 33851392, 1568.2190, 2.613132
74512, 34341888, 1568.0723, 2.612888
74513, 40496128, 1567.9255, 2.612643
74514, 50694144, 1567.7788, 2.612399
74515, 60994560, 1567.6321, 2.612154
74516, 67023872, 1567.4854, 2.611910
74517, 66307072, 1567.3387, 2.611666
74518, 59706368, 1567.1919, 2.611421
74519, 51118080, 1567.0452, 2.611177
74520, 45501440, 1566.8985, 2.610932
74521, 46296064, 1566.7518, 2.610688
74522, 53590016, 1566.6051, 2.610443
74523, 64054272, 1566.4583, 2.610199
74524, 72648704, 1566.3116, 2.609954
74525, 75188224, 1566.1649, 2.609710
74526, 70405120, 1566.0182, 2.609465
74527, 60441600, 1565.8715, 2.609221
74528, 49625088, 1565.7247, 2.608976
74529, 42251264, 1565.5780, 2.608732
74530, 40606720, 1565.4313, 2.608487
74531, 44215296, 1565.2846, 2.608243
74532, 50565120, 1565.1379, 2.607998
74533, 56715264, 1564.9912, 2.607754
74534, 60807168, 1564.8444, 2.607509
74535, 62643200, 1564.6977, 2.607265
74536, 63178752, 1564.5510, 2.607020
74537, 63440896, 1564.4043, 2.606776
74538, 63695872, 1564.2576, 2.606531
74539, 63436800, 1564.1108, 2.606287
74540, 62142464, 1563.9641, 2.606042
74541, 60188672, 1563.8174, 2.605798
74542, 59154432, 1563.6707, 2.605554
74543, 61100032, 1563.5240, 2.605309
74544, 67159040, 1563.3772, 2.605065
74545, 76285952, 1563.2305, 2.604820
74546, 85080064, 1563.0838, 2.604576
74547, 89039872, 1562.9371, 2.604331
74548, 84769792, 1562.7904, 2.604087
74549, 71987200, 1562.6436, 2.603842
74550, 54163456, 1562.4969, 2.603598
74551, 37262336, 1562.3502, 2.603353
74552, 27082752, 1562.2035, 2.603109
74553, 26505216, 1562.0568, 2.602864
74554, 34106368, 1561.9100, 2.602620
74555, 44919808, 1561.7633, 2.602375
74556, 53016576, 1561.6166, 2.602131
74557, 54552576, 1561.4699, 2.601886
74558, 49689600, 1561.3232, 2.601642
74559, 42331136, 1561.1765, 2.601397
74560, 37820416, 1561.0297, 2.601153
74561, 39819264, 1560.8830, 2.600908
74562, 48090112, 1560.7363, 2.600664
74563, 58394624, 1560.5896, 2.600419
74564, 64601088, 1560.4429, 2.600175
74565, 61922304, 1560.2961, 2.599931
74566, 49541120, 1560.1494, 2.599686
74567, 31257600, 1560.0027, 2.599442
74568, 13796352, 1559.8560, 2.599197
74569, 3647488, 1559.7093, 2.598953
74570, 4099072, 1559.5625, 2.598708
74571, 13905920, 1559.4158, 2.598464
74572, 28214272, 1559.2691, 2.598219
74573, 41123840, 1559.1224, 2.597975
74574, 48490496, 1558.9757, 2.597730
74575, 49536000, 1558.8289, 2.597486
74576, 46563328, 1558.6822, 2.597241
74577, 43146240, 1558.5355, 2.596997
74578, 41925632, 1558.3888, 2.596752
74579, 43279360, 1558.2421, 2.596508
74580, 45522944, 1558.0954, 2.596263
74581, 46374912, 1557.9486, 2.596019
74582, 44720128, 1557.8019, 2.595774
74583, 41579520, 1557.6552, 2.595530
74584, 39708672, 1557.5085, 2.595285
74585, 42073088, 1557.3618, 2.595041
74586, 50092032, 1557.2150, 2.594796
74587, 62667776, 1557.0683, 2.594552
74588, 76522496, 1556.9216, 2.594307
74589, 87645184, 1556.7749, 2.594063
74590, 93040640, 1556.6282, 2.593819
74591, 91870208, 1556.4814, 2.593574
74592, 85468160, 1556.3347, 2.593330
74593, 76392448, 1556.1880, 2.593085
74594, 67158016, 1556.0413, 2.592841
74595, 59390976, 1555.8946, 2.592596
74596, 53765120, 1555.7478, 2.592352
74597, 50544640, 1555.6011, 2.592107
74598, 50157568, 1555.4544, 2.591863
74599, 53266432, 1555.3077, 2.591618
74600, 60186624, 1555.1610, 2.591374
74601, 70065152, 1555.0142, 2.591129
74602, 80446464, 1554.8675, 2.590885
74603, 87757824, 1554.7208, 2.590640
74604, 88665088, 1554.5741, 2.590396
74605, 81690624, 1554.4274, 2.590151
74606, 68215808, 1554.2807, 2.589907
74607, 52219904, 1554.1339, 2.589662
74608, 38738944, 1553.9872, 2.589418
74609, 31742976, 1553.8405, 2.589173
74610, 32485376, 1553.6938, 2.588929
74611, 39149568, 1553.5471, 2.588684
74612, 47967232, 1553.4003, 2.588440
74613, 55192576, 1553.2536, 2.588196
74614, 58891264, 1553.1069, 2.587951
74615, 59594752, 1552.9602, 2.587707
74616, 59570176, 1552.8135, 2.587462
74617, 61168640, 1552.6667, 2.587218
74618, 65253376, 1552.5200, 2.586973
74619, 70594560, 1552.3733, 2.586729
74620, 74563584, 1552.2266, 2.586484
74621, 74672128, 1552.0799, 2.586240
74622, 70047744, 1551.9331, 2.585995
74623, 61971456, 1551.7864, 2.585751
74624, 53178368, 1551.6397, 2.585506
74625, 46343168, 1551.4930, 2.585262
74626, 42659840, 1551.3463, 2.585017
74627, 41350144, 1551.1996, 2.584773
74628, 40387584, 1551.0528, 2.584528
74629, 37997568, 1550.9061, 2.584284
74630, 34024448, 1550.7594, 2.584039
74631, 30292992, 1550.6127, 2.583795
74632, 29713408, 1550.4660, 2.583550
74633, 34580480, 1550.3192, 2.583306
74634, 45036544, 1550.1725, 2.583061
74635, 58630144, 1550.0258, 2.582817
74636, 71286784, 1549.8791, 2.582573
74637, 79245312, 1549.7324, 2.582328
74638, 80940032, 1549.5856, 2.582084
74639, 77816832, 1549.4389, 2.581839
74640, 73617408, 1549.2922, 2.581595
74641, 72506368, 1549.1455, 2.581350
74642, 77000704, 1548.9988, 2.581106
74643, 86796288, 1548.8520, 2.580861
74644, 99069952, 1548.7053, 2.580617
74645, 110051328, 1548.5586, 2.580372
74646, 116998144, 1548.4119, 2.580128
74647, 119518208, 1548.2652, 2.579883
74648, 119567360, 1548.1185, 2.579639
74649, 120175616, 1547.9717, 2.579394
74650, 123637760, 1547.8250, 2.579150
74651, 130135040, 1547.6783, 2.578905
74652, 137504768, 1547.5316, 2.578661
74653, 142232576, 1547.3849, 2.578416
74654, 141118464, 1547.2381, 2.578172
74655, 132757504, 1547.0914, 2.577927
74656, 118151168, 1546.9447, 2.577683
74657, 100214784, 1546.7980, 2.577438
74658, 82565120, 1546.6513, 2.577194
74659, 68192256, 1546.5045, 2.576949
74660, 58630144, 1546.3578, 2.576705
74661, 53847040, 1546.2111, 2.576461
74662, 52725760, 1546.0644, 2.576216
74663, 53734400, 1545.9177, 2.575972
74664, 55455744, 1545.7709, 2.575727
74665, 56828928, 1545.6242, 2.575483
74666, 57198592, 1545.4775, 2.575238
74667, 56325120, 1545.3308, 2.574994
74668, 54458368, 1545.1841, 2.574749
74669, 52368384, 1545.0373, 2.574505
74670, 51197952, 1544.8906, 2.574260
74671, 52025344, 1544.7439, 2.574016
74672, 55288832, 1544.5972, 2.573771
74673, 60351488, 1544.4505, 2.573527
74674, 65551360, 1544.3038, 2.573282
74675, 68824064, 1544.1570, 2.573038
74676, 68677632, 1544.0103, 2.572793
74677, 65008640, 1543.8636, 2.572549
74678, 59286528, 1543.7169, 2.572304
74679, 53903360, 1543.5702, 2.572060
74680, 50953216, 1543.4234, 2.571815
74681, 51085312, 1543.2767, 2.571571
74682, 53071872, 1543.1300, 2.571326
74683, 54403072, 1542.9833, 2.571082
74684, 52663296, 1542.8366, 2.570838
74685, 46961664, 1542.6898, 2.570593
74686, 38631424, 1542.5431, 2.570349
74687, 30745600, 1542.3964, 2.570104
74688, 26632192, 1542.2497, 2.569860
74689, 28152832, 1542.1030, 2.569615
74690, 34655232, 1541.9562, 2.569371
74691, 43196416, 1541.8095, 2.569126
74692, 49968128, 1541.6628, 2.568882
74693, 52203520, 1541.5161, 2.568637
74694, 49561600, 1541.3694, 2.568393
74695, 44275712, 1541.2227, 2.568148
74696, 39973888, 1541.0759, 2.567904
74697, 39812096, 1540.9292, 2.567659
74698, 44896256, 1540.7825, 2.567415
74699, 53804032, 1540.6358, 2.567170
74700, 63415296, 1540.4891, 2.566926
74701, 70545408, 1540.3423, 2.566681
74702, 73481216, 1540.1956, 2.566437
74703, 72611840, 1540.0489, 2.566192
74704, 69863424, 1539.9022, 2.565948
74705, 67344384, 1539.7555, 2.565703
74706, 66008064, 1539.6087, 2.565459
74707, 65089536, 1539.4620, 2.565215
74708, 62615552, 1539.3153, 2.564970
74709, 56656896, 1539.1686, 2.564726
74710, 46588928, 1539.0219, 2.564481
74711, 33645568, 1538.8751, 2.564237
74712, 20462592, 1538.7284, 2.563992
74713, 9904128, 1538.5817, 2.563748
74714, 3821568, 1538.4350, 2.563503
74715, 2395136, 1538.2883, 2.563259
74716, 4349952, 1538.1416, 2.563014
74717, 7830528, 1537.9948, 2.562770
74718, 11347968, 1537.8481, 2.562525
74719, 14297088, 1537.7014, 2.562281
74720, 16789504, 1537.5547, 2.562036
74721, 19061760, 1537.4080, 2.561792
74722, 20919296, 1537.2612, 2.561547
74723, 21630976, 1537.1145, 2.561303
74724, 20372480, 1536.9678, 2.561058
74725, 16891904, 1536.8211, 2.560814
74726, 11937792, 1536.6744, 2.560569
74727, 7085056, 1536.5276, 2.560325
74728, 4028416, 1536.3809, 2.560080
74729, 3706880, 1536.2342, 2.559836
74730, 5831680, 1536.0875, 2.559591
74731, 9109504, 1535.9408, 2.559347
74732, 12052480, 1535.7940, 2.559103
74733, 13905920, 1535.6473, 2.558858
74734, 15085568, 1535.5006, 2.558614
74735, 16852992, 1535.3539, 2.558369
74736, 20381696, 1535.2072, 2.558125
74737, 25806848, 1535.0604, 2.557880
74738, 31892480, 1534.9137, 2.557636
74739, 36578304, 1534.7670, 2.557391
74740, 38178816, 1534.6203, 2.557147
74741, 36517888, 1534.4736, 2.556902
74742, 33287168, 1534.3269, 2.556658
74743, 31332352, 1534.1801, 2.556413
74744, 33165312, 1534.0334, 2.556169
74745, 39532544, 1533.8867, 2.555924
74746, 48873472, 1533.7400, 2.555680
74747, 58041344, 1533.5933, 2.555435
74748, 63934464, 1533.4465, 2.555191
74749, 65150976, 1533.2998, 2.554946
74750, 62684160, 1533.1531, 2.554702
74751, 59236352, 1533.0064, 2.554457
74752, 57479168, 1532.8597, 2.554213
74753, 58265600, 1532.7129, 2.553968
74754, 59880448, 1532.5662, 2.553724
74755, 58851328, 1532.4195, 2.553480
74756, 51990528, 1532.2728, 2.553235
74757, 38560768, 1532.1261, 2.552991
74758, 21306368, 1531.9793, 2.552746
74759, 5661696, 1531.8326, 2.552502
74760, -2587648, 1531.6859, 2.552257
74761, -51200, 1531.5392, 2.552013
74762, 12566528, 1531.3925, 2.551768
74763, 30706688, 1531.2458, 2.551524
74764, 48056320, 1531.0990, 2.551279
74765, 59440128, 1530.9523, 2.551035
74766, 62995456, 1530.8056, 2.550790
74767, 60561408, 1530.6589, 2.550546
74768, 56172544, 1530.5122, 2.550301
74769, 53584896, 1530.3654, 2.550057
74770, 54255616, 1530.2187, 2.549812
74771, 56876032, 1530.0720, 2.549568
74772, 58648576, 1529.9253, 2.549323
74773, 57445376, 1529.7786, 2.549079
74774, 53495808, 1529.6318, 2.548834
74775, 49532928, 1529.4851, 2.548590
74776, 49234944, 1529.3384, 2.548345
74777, 54844416, 1529.1917, 2.548101
74778, 65396736, 1529.0450, 2.547857
74779, 76693504, 1528.8982, 2.547612
74780, 83193856, 1528.7515, 2.547368
74781, 80877568, 1528.6048, 2.547123
74782, 69547008, 1528.4581, 2.546879
74783, 53220352, 1528.3114, 2.546634
74784, 38325248, 1528.1646, 2.546390
74785, 30560256, 1528.0179, 2.546145
74786, 32076800, 1527.8712, 2.545901
74787, 40487936, 1527.7245, 2.545656
74788, 50243584, 1527.5778, 2.545412
74789, 55653376, 1527.4311, 2.545167
74790, 53937152, 1527.2843, 2.544923
74791, 46661632, 1527.1376, 2.544678
74792, 38810624, 1526.9909, 2.544434
74793, 35999744, 1526.8442, 2.544189
74794, 41341952, 1526.6975, 2.543945
74795, 53661696, 1526.5507, 2.543700
74796, 67989504, 1526.4040, 2.543456
74797, 78081024, 1526.2573, 2.543211
74798, 79588352, 1526.1106, 2.542967
74799, 72230912, 1525.9639, 2.542722
74800, 59865088, 1525.8171, 2.542478
74801, 48479232, 1525.6704, 2.542233
74802, 43214848, 1525.5237, 2.541989
74803, 45976576, 1525.3770, 2.541745
74804, 54780928, 1525.2303, 2.541500
74805, 65034240, 1525.0835, 2.541256
74806, 71934976, 1524.9368, 2.541011
74807, 72682496, 1524.7901, 2.540767
74808, 67411968, 1524.6434, 2.540522
74809, 58562560, 1524.4967, 2.540278
74810, 49248256, 1524.3500, 2.540033
74811, 41649152, 1524.2032, 2.539789
74812, 36298752, 1524.0565, 2.539544
74813, 32504832, 1523.9098, 2.539300
74814, 29432832, 1523.7631, 2.539055
74815, 27059200, 1523.6164, 2.538811
74816, 26349568, 1523.4696, 2.538566
74817, 28584960, 1523.3229, 2.538322
74818, 34334720, 1523.1762, 2.538077
74819, 42792960, 1523.0295, 2.537833
74820, 51965952, 1522.8828, 2.537588
74821, 59651072, 1522.7360, 2.537344
74822, 64624640, 1522.5893, 2.537099
74823, 67310592, 1522.4426, 2.536855
74824, 69502976, 1522.2959, 2.536610
74825, 73274368, 1522.1492, 2.536366
74826, 79697920, 1522.0024, 2.536122
74827, 88130560, 1521.8557, 2.535877
74828, 96453632, 1521.7090, 2.535633
74829, 102128640, 1521.5623, 2.535388
74830, 103430144, 1521.4156, 2.535144
74831, 100166656, 1521.2689, 2.534899
74832, 93502464, 1521.1221, 2.534655
74833, 85081088, 1520.9754, 2.534410
74834, 76039168, 1520.8287, 2.534166
74835, 66556928, 1520.6820, 2.533921
74836, 56195072, 1520.5353, 2.533677
74837, 44766208, 1520.3885, 2.533432
74838, 33095680, 1520.2418, 2.533188
74839, 23114752, 1520.0951, 2.532943
74840, 17113088, 1519.9484, 2.532699
74841, 16552960, 1519.8017, 2.532454
74842, 21166080, 1519.6549, 2.532210
74843, 28911616, 1519.5082, 2.531965
74844, 36880384, 1519.3615, 2.531721
74845, 42661888, 1519.2148, 2.531476
74846, 45353984, 1519.0681, 2.531232
74847, 45647872, 1518.9213, 2.530987
74848, 44931072, 1518.7746, 2.530743
74849, 44035072, 1518.6279, 2.530498
74850, 42466304, 1518.4812, 2.530254
74851, 38711296, 1518.3345, 2.530010
74852, 31526912, 1518.1877, 2.529765
74853, 21425152, 1518.0410, 2.529521
74854, 11323392, 1517.8943, 2.529276
74855, 5742592, 1517.7476, 2.529032
74856, 8721408, 1517.6009, 2.528787
74857, 21506048, 1517.4542, 2.528543
74858, 41315328, 1517.3074, 2.528298
74859, 62067712, 1517.1607, 2.528054
74860, 76910592, 1517.0140, 2.527809
74861, 81388544, 1516.8673, 2.527565
74862, 75631616, 1516.7206, 2.527320
74863, 64329728, 1516.5738, 2.527076
74864, 54437888, 1516.4271, 2.526831
74865, 51706880, 1516.2804, 2.526587
74866, 57848832, 1516.1337, 2.526342
74867, 69814272, 1515.9870, 2.526098
74868, 81555456, 1515.8402, 2.525853
74869, 87315456, 1515.6935, 2.525609
74870, 84658176, 1515.5468, 2.525364
74871, 75596800, 1515.4001, 2.525120
74872, 65234944, 1515.2534, 2.524875
74873, 58735616, 1515.1066, 2.524631
74874, 58354688, 1514.9599, 2.524387
74875, 62236672, 1514.8132, 2.524142
74876, 65680384, 1514.6665, 2.523898
74877, 64152576, 1514.5198, 2.523653
74878, 56324096, 1514.3731, 2.523409
74879, 45325312, 1514.2263, 2.523164
74880, 37411840, 1514.0796, 2.522920
74881, 38672384, 1513.9329, 2.522675
74882, 51563520, 1513.7862, 2.522431
74883, 73189376, 1513.6395, 2.522186
74884, 96376832, 1513.4927, 2.521942
74885, 113031168, 1513.3460, 2.521697
74886, 118047744, 1513.1993, 2.521453
74887, 111699968, 1513.0526, 2.521208
74888, 99257344, 1512.9059, 2.520964
74889, 88044544, 1512.7591, 2.520719
74890, 83554304, 1512.6124, 2.520475
74891, 86684672, 1512.4657, 2.520230
74892, 93533184, 1512.3190, 2.519986
74893, 97785856, 1512.1723, 2.519741
74894, 94311424, 1512.0255, 2.519497
74895, 82009088, 1511.8788, 2.519252
74896, 64377856, 1511.7321, 2.519008
74897, 47622144, 1511.5854, 2.518764
74898, 37400576, 1511.4387, 2.518519
74899, 36057088, 1511.2919, 2.518275
74900, 41769984, 1511.1452, 2.518030
74901, 49969152, 1510.9985, 2.517786
74902, 56050688, 1510.8518, 2.517541
74903, 57795584, 1510.7051, 2.517297
74904, 56146944, 1510.5584, 2.517052
74905, 54055936, 1510.4116, 2.516808
74906, 54226944, 1510.2649, 2.516563
74907, 57228288, 1510.1182, 2.516319
74908, 61135872, 1509.9715, 2.516074
74909, 62887936, 1509.8248, 2.515830
74910, 60477440, 1509.6780, 2.515585
74911, 54552576, 1509.5313, 2.515341
74912, 48370688, 1509.3846, 2.515096
74913, 46045184, 1509.2379, 2.514852
74914, 50079744, 1509.0912, 2.514607
74915, 59679744, 1508.9444, 2.514363
74916, 70924288, 1508.7977, 2.514118
74917, 78802944, 1508.6510, 2.513874
74918, 80006144, 1508.5043, 2.513629
74919, 74875904, 1508.3576, 2.513385
74920, 67330048, 1508.2108, 2.513140
74921, 62722048, 1508.0641, 2.512896
74922, 64797696, 1507.9174, 2.512652
74923, 73441280, 1507.7707, 2.512407
74924, 84541440, 1507.6240, 2.512163
74925, 92107776, 1507.4773, 2.511918
74926, 91511808, 1507.3305, 2.511674
74927, 82079744, 1507.1838, 2.511429
74928, 67580928, 1507.0371, 2.511185
74929, 54332416, 1506.8904, 2.510940
74930, 47954944, 1506.7437, 2.510696
74931, 50541568, 1506.5969, 2.510451
74932, 59787264, 1506.4502, 2.510207
74933, 70497280, 1506.3035, 2.509962
74934, 77595648, 1506.1568, 2.509718
74935, 78906368, 1506.0101, 2.509473
74936, 76171264, 1505.8633, 2.509229
74937, 73785344, 1505.7166, 2.508984
74938, 76015616, 1505.5699, 2.508740
74939, 84347904, 1505.4232, 2.508495
74940, 96460800, 1505.2765, 2.508251
74941, 107416576, 1505.1297, 2.508006
74942, 112353280, 1504.9830, 2.507762
74943, 109144064, 1504.8363, 2.507517
74944, 99503104, 1504.6896, 2.507273
74945, 87960576, 1504.5429, 2.507029
74946, 79329280, 1504.3962, 2.506784
74947, 76134400, 1504.2494, 2.506540
74948, 77468672, 1504.1027, 2.506295
74949, 79880192, 1503.9560, 2.506051
74950, 79693824, 1503.8093, 2.505806
74951, 75368448, 1503.6626, 2.505562
74952, 68495360, 1503.5158, 2.505317
74953, 62859264, 1503.3691, 2.505073
74954, 62159872, 1503.2224, 2.504828
74955, 67755008, 1503.0757, 2.504584
74956, 77802496, 1502.9290, 2.504339
74957, 88298496, 1502.7822, 2.504095
74958, 95417344, 1502.6355, 2.503850
74959, 97733632, 1502.4888, 2.503606
74960, 96992256, 1502.3421, 2.503361
74961, 96931840, 1502.1954, 2.503117
74962, 100827136, 1502.0486, 2.502872
74963, 109231104, 1501.9019, 2.502628
74964, 119297024, 1501.7552, 2.502383
74965, 126186496, 1501.6085, 2.502139
74966, 125828096, 1501.4618, 2.501894
74967, 117466112, 1501.3150, 2.501650
74968, 104464384, 1501.1683, 2.501406
74969, 92814336, 1501.0216, 2.501161
74970, 88035328, 1500.8749, 2.500917
74971, 92172288, 1500.7282, 2.500672
74972, 102557696, 1500.5815, 2.500428
74973, 113097728, 1500.4347, 2.500183
74974, 117467136, 1500.2880, 2.499939
74975, 112512000, 1500.1413, 2.499694
74976, 100019200, 1499.9946, 2.499450
74977, 85865472, 1499.8479, 2.499205
74978, 76968960, 1499.7011, 2.498961
74979, 77658112, 1499.5544, 2.498716
74980, 87382016, 1499.4077, 2.498472
74981, 100967424, 1499.2610, 2.498227
74982, 111289344, 1499.1143, 2.497983
74983, 112894976, 1498.9675, 2.497738
74984, 104719360, 1498.8208, 2.497494
74985, 90484736, 1498.6741, 2.497249
74986, 76669952, 1498.5274, 2.497005
74987, 69194752, 1498.3807, 2.496760
74988, 70550528, 1498.2339, 2.496516
74989, 78828544, 1498.0872, 2.496271
74990, 88997888, 1497.9405, 2.496027
74991, 95624192, 1497.7938, 2.495782
74992, 95541248, 1497.6471, 2.495538
74993, 89149440, 1497.5004, 2.495294
74994, 79826944, 1497.3536, 2.495049
74995, 71981056, 1497.2069, 2.494805
74996, 68893696, 1497.0602, 2.494560
74997, 71445504, 1496.9135, 2.494316
74998, 78205952, 1496.7668, 2.494071
74999, 86561792, 1496.6200, 2.493827
75000, 94069760, 1496.4733, 2.493582
75001, 99256320, 1496.3266, 2.493338
75002, 101613568, 1496.1799, 2.493093
75003, 101076992, 1496.0332, 2.492849
75004, 97582080, 1495.8864, 2.492604
75005, 91139072, 1495.7397, 2.492360
75006, 82365440, 1495.5930, 2.492115
75007, 72987648, 1495.4463, 2.491871
75008, 65748992, 1495.2996, 2.491626
75009, 63478784, 1495.1528, 2.491382
75010, 67686400, 1495.0061, 2.491137
75011, 77447168, 1494.8594, 2.490893
75012, 89314304, 1494.7127, 2.490648
75013, 98534400, 1494.5660, 2.490404
75014, 101049344, 1494.4193, 2.490159
75015, 95333376, 1494.2725, 2.489915
75016, 83082240, 1494.1258, 2.489671
75017, 68365312, 1493.9791, 2.489426
75018, 55663616, 1493.8324, 2.489182
75019, 47830016, 1493.6857, 2.488937
75020, 45015040, 1493.5389, 2.488693
75021, 45101056, 1493.3922, 2.488448
75022, 45297664, 1493.2455, 2.488204
75023, 43945984, 1493.0988, 2.487959
75024, 41483264, 1492.9521, 2.487715
75025, 40047616, 1492.8053, 2.487470
75026, 42003456, 1492.6586, 2.487226
75027, 48314368, 1492.5119, 2.486981
75028, 57741312, 1492.3652, 2.486737
75029, 67379200, 1492.2185, 2.486492
75030, 74186752, 1492.0717, 2.486248
75031, 76611584, 1491.9250, 2.486003
75032, 75351040, 1491.7783, 2.485759
75033, 72783872, 1491.6316, 2.485514
75034, 71464960, 1491.4849, 2.485270
75035, 72597504, 1491.3381, 2.485025
75036, 75428864, 1491.1914, 2.484781
75037, 77948928, 1491.0447, 2.484536
75038, 78438400, 1490.8980, 2.484292
75039, 76872704, 1490.7513, 2.484047
75040, 75216896, 1490.6046, 2.483803
75041, 76329984, 1490.4578, 2.483559
75042, 82038784, 1490.3111, 2.483314
75043, 91537408, 1490.1644, 2.483070
75044, 101186560, 1490.0177, 2.482825
75045, 106008576, 1489.8710, 2.482581
75046, 102210560, 1489.7242, 2.482336
75047, 89389056, 1489.5775, 2.482092
75048, 71136256, 1489.4308, 2.481847
75049, 53602304, 1489.2841, 2.481603
75050, 42638336, 1489.1374, 2.481358
75051, 40998912, 1488.9906, 2.481114
75052, 47065088, 1488.8439, 2.480869
75053, 55805952, 1488.6972, 2.480625
75054, 61449216, 1488.5505, 2.480380
75055, 60475392, 1488.4038, 2.480136
75056, 53311488, 1488.2570, 2.479891
75057, 43869184, 1488.1103, 2.479647
75058, 37209088, 1487.9636, 2.479402
75059, 36654080, 1487.8169, 2.479158
75060, 41933824, 1487.6702, 2.478913
75061, 49364992, 1487.5235, 2.478669
75062, 53934080, 1487.3767, 2.478424
75063, 52101120, 1487.2300, 2.478180
75064, 43787264, 1487.0833, 2.477936
75065, 32486400, 1486.9366, 2.477691
75066, 23488512, 1486.7899, 2.477447
75067, 21224448, 1486.6431, 2.477202
75068, 27193344, 1486.4964, 2.476958
75069, 39503872, 1486.3497, 2.476713
75070, 54172672, 1486.2030, 2.476469
75071, 67308544, 1486.0563, 2.476224
75072, 76915712, 1485.9095, 2.475980
75073, 83337216, 1485.7628, 2.475735
75074, 88248320, 1485.6161, 2.475491
75075, 92925952, 1485.4694, 2.475246
75076, 96967680, 1485.3227, 2.475002
75077, 98268160, 1485.1759, 2.474757
75078, 94286848, 1485.0292, 2.474513
75079, 83834880, 1484.8825, 2.474268
75080, 68272128, 1484.7358, 2.474024
75081, 51348480, 1484.5891, 2.473779
75082, 37704704, 1484.4423, 2.473535
75083, 30838784, 1484.2956, 2.473290
75084, 31637504, 1484.1489, 2.473046
75085, 38236160, 1484.0022, 2.472801
75086, 47207424, 1483.8555, 2.472557
75087, 55344128, 1483.7088, 2.472313
75088, 61001728, 1483.5620, 2.472068
75089, 64327680, 1483.4153, 2.471824
75090, 66397184, 1483.2686, 2.471579
75091, 67960832, 1483.1219, 2.471335
75092, 68681728, 1482.9752, 2.471090
75093, 67392512, 1482.8284, 2.470846
75094, 63169536, 1482.6817, 2.470601
75095, 56457216, 1482.5350, 2.470357
75096, 49374208, 1482.3883, 2.470112
75097, 44857344, 1482.2416, 2.469868
75098, 45019136, 1482.0948, 2.469623
75099, 49727488, 1481.9481, 2.469379
75100, 56345600, 1481.8014, 2.469134
75101, 60983296, 1481.6547, 2.468890
75102, 60675072, 1481.5080, 2.468645
75103, 55288832, 1481.3612, 2.468401
75104, 47993856, 1481.2145, 2.468156
75105, 43852800, 1481.0678, 2.467912
75106, 47182848, 1480.9211, 2.467667
75107, 59067392, 1480.7744, 2.467423
75108, 76432384, 1480.6277, 2.467178
75109, 93303808, 1480.4809, 2.466934
75110, 103689216, 1480.3342, 2.466689
75111, 104581120, 1480.1875, 2.466445
75112, 97488896, 1480.0408, 2.466201
75113, 87610368, 1479.8941, 2.465956
75114, 81077248, 1479.7473, 2.465712
75115, 81702912, 1479.6006, 2.465467
75116, 88993792, 1479.4539, 2.465223
75117, 98475008, 1479.3072, 2.464978
75118, 104146944, 1479.1605, 2.464734
75119, 101726208, 1479.0137, 2.464489
75120, 90926080, 1478.8670, 2.464245
75121, 75545600, 1478.7203, 2.464000
75122, 61386752, 1478.5736, 2.463756
75123, 53139456, 1478.4269, 2.463511
75124, 51960832, 1478.2801, 2.463267
75125, 55017472, 1478.1334, 2.463022
75126, 57160704, 1477.9867, 2.462778
75127, 53771264, 1477.8400, 2.462533
75128, 43198464, 1477.6933, 2.462289
75129, 27518976, 1477.5466, 2.462044
75130, 11338752, 1477.3998, 2.461800
75131, -587776, 1477.2531, 2.461555
75132, -5560320, 1477.1064, 2.461311
75133, -3795968, 1476.9597, 2.461066
75134, 2326528, 1476.8130, 2.460822
75135, 10021888, 1476.6662, 2.460578
75136, 17667072, 1476.5195, 2.460333
75137, 25312256, 1476.3728, 2.460089
75138, 33918976, 1476.2261, 2.459844
75139, 44017664, 1476.0794, 2.459600
75140, 54767616, 1475.9326, 2.459355
75141, 64137216, 1475.7859, 2.459111
75142, 70129664, 1475.6392, 2.458866
75143, 72243200, 1475.4925, 2.458622
75144, 72157184, 1475.3458, 2.458377
75145, 73028608, 1475.1990, 2.458133
75146, 77725696, 1475.0523, 2.457888
75147, 86974464, 1474.9056, 2.457644
75148, 98630656, 1474.7589, 2.457399
75149, 108616704, 1474.6122, 2.457155
75150, 113134592, 1474.4654, 2.456910
75151, 110918656, 1474.3187, 2.456666
75152, 104158208, 1474.1720, 2.456421
75153, 97452032, 1474.0253, 2.456177
75154, 95234048, 1473.8786, 2.455932
75155, 99105792, 1473.7319, 2.455688
75156, 106622976, 1473.5851, 2.455443
75157, 112372736, 1473.4384, 2.455199
75158, 110883840, 1473.2917, 2.454955
75159, 99829760, 1473.1450, 2.454710
75160, 81739776, 1472.9983, 2.454466
75161, 63151104, 1472.8515, 2.454221
75162, 51538944, 1472.7048, 2.453977
75163, 51593216, 1472.5581, 2.453732
75164, 62827520, 1472.4114, 2.453488
75165, 79819776, 1472.2647, 2.453243
75166, 94984192, 1472.1179, 2.452999
75167, 102394880, 1471.9712, 2.452754
75168, 100624384, 1471.8245, 2.452510
75169, 93093888, 1471.6778, 2.452265
75170, 85828608, 1471.5311, 2.452021
75171, 83921920, 1471.3843, 2.451776
75172, 88707072, 1471.2376, 2.451532
75173, 97190912, 1471.0909, 2.451287
75174, 104011776, 1470.9442, 2.451043
75175, 104743936, 1470.7975, 2.450798
75176, 98622464, 1470.6508, 2.450554
75177, 89116672, 1470.5040, 2.450309
75178, 82015232, 1470.3573, 2.450065
75179, 82122752, 1470.2106, 2.449820
75180, 90449920, 1470.0639, 2.449576
75181, 103505920, 1469.9172, 2.449331
75182, 115120128, 1469.7704, 2.449087
75183, 119754752, 1469.6237, 2.448843
75184, 115486720, 1469.4770, 2.448598
75185, 104995840, 1469.3303, 2.448354
75186, 94072832, 1469.1836, 2.448109
75187, 88518656, 1469.0368, 2.447865
75188, 91206656, 1468.8901, 2.447620
75189, 100916224, 1468.7434, 2.447376
75190, 113479680, 1468.5967, 2.447131
75191, 124445696, 1468.4500, 2.446887
75192, 131631104, 1468.3032, 2.446642
75193, 136047616, 1468.1565, 2.446398
75194, 140715008, 1468.0098, 2.446153
75195, 148172800, 1467.8631, 2.445909
75196, 158297088, 1467.7164, 2.445664
75197, 167839744, 1467.5696, 2.445420
75198, 172077056, 1467.4229, 2.445175
75199, 167646208, 1467.2762, 2.444931
75200, 154874880, 1467.1295, 2.444686
75201, 138125312, 1466.9828, 2.444442
75202, 123799552, 1466.8361, 2.444197
75203, 117025792, 1466.6893, 2.443953
75204, 118875136, 1466.5426, 2.443708
75205, 125741056, 1466.3959, 2.443464
75206, 131316736, 1466.2492, 2.443220
75207, 130179072, 1466.1025, 2.442975
75208, 120983552, 1465.9557, 2.442731
75209, 107474944, 1465.8090, 2.442486
75210, 96672768, 1465.6623, 2.442242
75211, 95158272, 1465.5156, 2.441997
75212, 105472000, 1465.3689, 2.441753
75213, 124583936, 1465.2221, 2.441508
75214, 145302528, 1465.0754, 2.441264
75215, 159879168, 1464.9287, 2.441019
75216, 163876864, 1464.7820, 2.440775
75217, 158242816, 1464.6353, 2.440530
75218, 148528128, 1464.4885, 2.440286
75219, 141746176, 1464.3418, 2.440041
75220, 142638080, 1464.1951, 2.439797
75221, 151350272, 1464.0484, 2.439552
75222, 163720192, 1463.9017, 2.439308
75223, 173862912, 1463.7550, 2.439063
75224, 177553408, 1463.6082, 2.438819
75225, 174486528, 1463.4615, 2.438574
75226, 168251392, 1463.3148, 2.438330
75227, 164165632, 1463.1681, 2.438085
75228, 166308864, 1463.0214, 2.437841
75229, 175458304, 1462.8746, 2.437597
75230, 189021184, 1462.7279, 2.437352
75231, 202849280, 1462.5812, 2.437108
75232, 213725184, 1462.4345, 2.436863
75233, 220994560, 1462.2878, 2.436619
75234, 226405376, 1462.1410, 2.436374
75235, 232352768, 1461.9943, 2.436130
75236, 239709184, 1461.8476, 2.435885
75237, 246689792, 1461.7009, 2.435641
75238, 249545728, 1461.5542, 2.435396
75239, 244761600, 1461.4074, 2.435152
75240, 231450624, 1461.2607, 2.434907
75241, 212476928, 1461.1140, 2.434663
75242, 193501184, 1460.9673, 2.434418
75243, 180347904, 1460.8206, 2.434174
75244, 176096256, 1460.6739, 2.433929
75245, 179494912, 1460.5271, 2.433685
75246, 185619456, 1460.3804, 2.433440
75247, 188457984, 1460.2337, 2.433196
75248, 184014848, 1460.0870, 2.432951
75249, 172295168, 1459.9403, 2.432707
75250, 157102080, 1459.7935, 2.432462
75251, 143842304, 1459.6468, 2.432218
75252, 136590336, 1459.5001, 2.431973
75253, 136023040, 1459.3534, 2.431729
75254, 139305984, 1459.2067, 2.431485
75255, 141882368, 1459.0599, 2.431240
75256, 140060672, 1458.9132, 2.430996
75257, 132925440, 1458.7665, 2.430751
75258, 122582016, 1458.6198, 2.430507
75259, 112728064, 1458.4731, 2.430262
75260, 106530816, 1458.3263, 2.430018
75261, 105103360, 1458.1796, 2.429773
75262, 107415552, 1458.0329, 2.429529
75263, 111548416, 1457.8862, 2.429284
75264, 116366336, 1457.7395, 2.429040
75265, 122434560, 1457.5927, 2.428795
75266, 131537920, 1457.4460, 2.428551
75267, 145092608, 1457.2993, 2.428306
75268, 162485248, 1457.1526, 2.428062
75269, 180518912, 1457.0059, 2.427817
75270, 194487296, 1456.8592, 2.427573
75271, 200442880, 1456.7124, 2.427328
75272, 197382144, 1456.5657, 2.427084
75273, 188086272, 1456.4190, 2.426839
75274, 177975296, 1456.2723, 2.426595
75275, 172528640, 1456.1256, 2.426350
75276, 174595072, 1455.9788, 2.426106
75277, 183066624, 1455.8321, 2.425862
75278, 193635328, 1455.6854, 2.425617
75279, 201196544, 1455.5387, 2.425373
75280, 202549248, 1455.3920, 2.425128
75281, 197910528, 1455.2452, 2.424884
75282, 190431232, 1455.0985, 2.424639
75283, 184086528, 1454.9518, 2.424395
75284, 181219328, 1454.8051, 2.424150
75285, 181192704, 1454.6584, 2.423906
75286, 180945920, 1454.5116, 2.423661
75287, 177067008, 1454.3649, 2.423417
75288, 168142848, 1454.2182, 2.423172
75289, 155925504, 1454.0715, 2.422928
75290, 144602112, 1453.9248, 2.422683
75291, 138547200, 1453.7781, 2.422439
75292, 139863040, 1453.6313, 2.422194
75293, 147159040, 1453.4846, 2.421950
75294, 156293120, 1453.3379, 2.421705
75295, 162649088, 1453.1912, 2.421461
75296, 163639296, 1453.0445, 2.421216
75297, 159972352, 1452.8977, 2.420972
75298, 154971136, 1452.7510, 2.420727
75299, 152407040, 1452.6043, 2.420483
75300, 154174464, 1452.4576, 2.420238
75301, 159243264, 1452.3109, 2.419994
75302, 164527104, 1452.1641, 2.419750
75303, 167124992, 1452.0174, 2.419505
75304, 166505472, 1451.8707, 2.419261
75305, 165197824, 1451.7240, 2.419016
75306, 167409664, 1451.5773, 2.418772
75307, 176312320, 1451.4305, 2.418527
75308, 191598592, 1451.2838, 2.418283
75309, 208905216, 1451.1371, 2.418038
75310, 221690880, 1450.9904, 2.417794
75311, 224705536, 1450.8437, 2.417549
75312, 217160704, 1450.6969, 2.417305
75313, 203751424, 1450.5502, 2.417060
75314, 192752640, 1450.4035, 2.416816
75315, 192046080, 1450.2568, 2.416571
75316, 205166592, 1450.1101, 2.416327
75317, 229506048, 1449.9634, 2.416082
75318, 257756160, 1449.8166, 2.415838
75319, 281854976, 1449.6699, 2.415593
75320, 297328640, 1449.5232, 2.415349
75321, 305626112, 1449.3765, 2.415104
75322, 313089024, 1449.2298, 2.414860
75323, 327076864, 1449.0830, 2.414615
75324, 351325184, 1448.9363, 2.414371
75325, 383097856, 1448.7896, 2.414127
75326, 413803520, 1448.6429, 2.413882
75327, 432825344, 1448.4962, 2.413638
75328, 432631808, 1448.3494, 2.413393
75329, 412482560, 1448.2027, 2.413149
75330, 378818560, 1448.0560, 2.412904
75331, 342187008, 1447.9093, 2.412660
75332, 312368128, 1447.7626, 2.412415
75333, 294277120, 1447.6158, 2.412171
75334, 286689280, 1447.4691, 2.411926
75335, 284225536, 1447.3224, 2.411682
75336, 281266176, 1447.1757, 2.411437
75337, 275467264, 1447.0290, 2.411193
75338, 268936192, 1446.8823, 2.410948
75339, 266528768, 1446.7355, 2.410704
75340, 272433152, 1446.5888, 2.410459
75341, 287158272, 1446.4421, 2.410215
75342, 306744320, 1446.2954, 2.409970
75343, 324685824, 1446.1487, 2.409726
75344, 335425536, 1446.0019, 2.409481
75345, 337384448, 1445.8552, 2.409237
75346, 333737984, 1445.7085, 2.408992
75347, 330470400, 1445.5618, 2.408748
75348, 332816384, 1445.4151, 2.408504
75349, 342150144, 1445.2683, 2.408259
75350, 355101696, 1445.1216, 2.408015
75351, 365419520, 1444.9749, 2.407770
75352, 367514624, 1444.8282, 2.407526
75353, 359642112, 1444.6815, 2.407281
75354, 344915968, 1444.5347, 2.407037
75355, 329570304, 1444.3880, 2.406792
75356, 319479808, 1444.2413, 2.406548
75357, 316931072, 1444.0946, 2.406303
75358, 319494144, 1443.9479, 2.406059
75359, 321629184, 1443.8012, 2.405814
75360, 318095360, 1443.6544, 2.405570
75361, 307216384, 1443.5077, 2.405325
75362, 292127744, 1443.3610, 2.405081
75363, 279307264, 1443.2143, 2.404836
75364, 275204096, 1443.0676, 2.404592
75365, 282859520, 1442.9208, 2.404347
75366, 300379136, 1442.7741, 2.404103
75367, 322032640, 1442.6274, 2.403858
75368, 341306368, 1442.4807, 2.403614
75369, 354119680, 1442.3340, 2.403369
75370, 360449024, 1442.1872, 2.403125
75371, 363540480, 1442.0405, 2.402880
75372, 367323136, 1441.8938, 2.402636
75373, 373643264, 1441.7471, 2.402392
75374, 380976128, 1441.6004, 2.402147
75375, 385351680, 1441.4536, 2.401903
75376, 382869504, 1441.3069, 2.401658
75377, 372283392, 1441.1602, 2.401414
75378, 356064256, 1441.0135, 2.401169
75379, 339311616, 1440.8668, 2.400925
75380, 327158784, 1440.7200, 2.400680
75381, 322204672, 1440.5733, 2.400436
75382, 323471360, 1440.4266, 2.400191
75383, 327473152, 1440.2799, 2.399947
75384, 330699776, 1440.1332, 2.399702
75385, 331972608, 1439.9865, 2.399458
75386, 333236224, 1439.8397, 2.399213
75387, 338276352, 1439.6930, 2.398969
75388, 350161920, 1439.5463, 2.398724
75389, 368998400, 1439.3996, 2.398480
75390, 391432192, 1439.2529, 2.398235
75391, 412317696, 1439.1061, 2.397991
75392, 427646976, 1438.9594, 2.397746
75393, 437027840, 1438.8127, 2.397502
75394, 444157952, 1438.6660, 2.397257
75395, 454922240, 1438.5193, 2.397013
75396, 474063872, 1438.3725, 2.396769
75397, 502327296, 1438.2258, 2.396524
75398, 535710720, 1438.0791, 2.396280
75399, 567341056, 1437.9324, 2.396035
75400, 590948352, 1437.7857, 2.395791
75401, 604015616, 1437.6389, 2.395546
75402, 608771072, 1437.4922, 2.395302
75403, 610471936, 1437.3455, 2.395057
75404, 613939200, 1437.1988, 2.394813
75405, 620389376, 1437.0521, 2.394568
75406, 626452480, 1436.9054, 2.394324
75407, 626059264, 1436.7586, 2.394079
75408, 614195200, 1436.6119, 2.393835
75409, 590373888, 1436.4652, 2.393590
75410, 559726592, 1436.3185, 2.393346
75411, 530907136, 1436.1718, 2.393101
75412, 511745024, 1436.0250, 2.392857
75413, 504972288, 1435.8783, 2.392612
75414, 506397696, 1435.7316, 2.392368
75415, 506664960, 1435.5849, 2.392123
75416, 495857664, 1435.4382, 2.391879
75417, 468619264, 1435.2914, 2.391634
75418, 427142144, 1435.1447, 2.391390
75419, 380443648, 1434.9980, 2.391146
75420, 340264960, 1434.8513, 2.390901
75421, 315669504, 1434.7046, 2.390657
75422, 309061632, 1434.5578, 2.390412
75423, 315545600, 1434.4111, 2.390168
75424, 325810176, 1434.2644, 2.389923
75425, 330890240, 1434.1177, 2.389679
75426, 326327296, 1433.9710, 2.389434
75427, 313680896, 1433.8243, 2.389190
75428, 298862592, 1433.6775, 2.388945
75429, 288439296, 1433.5308, 2.388701
75430, 286011392, 1433.3841, 2.388456
75431, 290572288, 1433.2374, 2.388212
75432, 297527296, 1433.0907, 2.387967
75433, 301562880, 1432.9439, 2.387723
75434, 299637760, 1432.7972, 2.387478
75435, 292428800, 1432.6505, 2.387234
75436, 283585536, 1432.5038, 2.386989
75437, 277383168, 1432.3571, 2.386745
75438, 276247552, 1432.2103, 2.386500
75439, 279547904, 1432.0636, 2.386256
75440, 284261376, 1431.9169, 2.386011
75441, 286990336, 1431.7702, 2.385767
75442, 286097408, 1431.6235, 2.385522
75443, 282730496, 1431.4767, 2.385278
75444, 280245248, 1431.3300, 2.385034
75445, 282435584, 1431.1833, 2.384789
75446, 291619840, 1431.0366, 2.384545
75447, 307612672, 1430.8899, 2.384300
75448, 328005632, 1430.7431, 2.384056
75449, 349417472, 1430.5964, 2.383811
75450, 368906240, 1430.4497, 2.383567
75451, 384793600, 1430.3030, 2.383322
75452, 396648448, 1430.1563, 2.383078
75453, 404742144, 1430.0096, 2.382833
75454, 409552896, 1429.8628, 2.382589
75455, 411731968, 1429.7161, 2.382344
75456, 412449792, 1429.5694, 2.382100
75457, 413648896, 1429.4227, 2.381855
75458, 417709056, 1429.2760, 2.381611
75459, 426418176, 1429.1292, 2.381366
75460, 439724032, 1428.9825, 2.381122
75461, 455069696, 1428.8358, 2.380877
75462, 467959808, 1428.6891, 2.380633
75463, 473749504, 1428.5424, 2.380388
75464, 469893120, 1428.3956, 2.380144
75465, 457467904, 1428.2489, 2.379899
75466, 441043968, 1428.1022, 2.379655
75467, 426792960, 1427.9555, 2.379411
75468, 419682304, 1427.8088, 2.379166
75469, 421196800, 1427.6620, 2.378922
75470, 428775424, 1427.5153, 2.378677
75471, 437307392, 1427.3686, 2.378433
75472, 441865216, 1427.2219, 2.378188
75473, 440202240, 1427.0752, 2.377944
75474, 433651712, 1426.9285, 2.377699
75475, 425951232, 1426.7817, 2.377455
75476, 420710400, 1426.6350, 2.377210
75477, 419008512, 1426.4883, 2.376966
75478, 418535424, 1426.3416, 2.376721
75479, 414814208, 1426.1949, 2.376477
75480, 403836928, 1426.0481, 2.376232
75481, 384601088, 1425.9014, 2.375988
75482, 360066048, 1425.7547, 2.375743
75483, 335942656, 1425.6080, 2.375499
75484, 317934592, 1425.4613, 2.375254
75485, 308967424, 1425.3145, 2.375010
75486, 307915776, 1425.1678, 2.374765
75487, 310514688, 1425.0211, 2.374521
75488, 311862272, 1424.8744, 2.374276
75489, 309049344, 1424.7277, 2.374032
75490, 302396416, 1424.5809, 2.373787
75491, 294646784, 1424.4342, 2.373543
75492, 288706560, 1424.2875, 2.373299
75493, 285379584, 1424.1408, 2.373054
75494, 282593280, 1423.9941, 2.372810
75495, 276657152, 1423.8473, 2.372565
75496, 264876032, 1423.7006, 2.372321
75497, 247892992, 1423.5539, 2.372076
75498, 230243328, 1423.4072, 2.371832
75499, 218526720, 1423.2605, 2.371587
75500, 218074112, 1423.1138, 2.371343
75501, 229886976, 1422.9670, 2.371098
75502, 249655296, 1422.8203, 2.370854
75503, 269542400, 1422.6736, 2.370609
75504, 281947136, 1422.5269, 2.370365
75505, 283264000, 1422.3802, 2.370120
75506, 275640320, 1422.2334, 2.369876
75507, 265750528, 1422.0867, 2.369631
75508, 261231616, 1421.9400, 2.369387
75509, 266704896, 1421.7933, 2.369142
75510, 281523200, 1421.6466, 2.368898
75511, 300419072, 1421.4998, 2.368653
75512, 316625920, 1421.3531, 2.368409
75513, 325664768, 1421.2064, 2.368164
75514, 327686144, 1421.0597, 2.367920
75515, 327067648, 1420.9130, 2.367676
75516, 329590784, 1420.7662, 2.367431
75517, 338845696, 1420.6195, 2.367187
75518, 353950720, 1420.4728, 2.366942
75519, 369891328, 1420.3261, 2.366698
75520, 380237824, 1420.1794, 2.366453
75521, 380658688, 1420.0327, 2.366209
75522, 371206144, 1419.8859, 2.365964
75523, 356085760, 1419.7392, 2.365720
75524, 341102592, 1419.5925, 2.365475
75525, 330335232, 1419.4458, 2.365231
75526, 324020224, 1419.2991, 2.364986
75527, 318868480, 1419.1523, 2.364742
75528, 310596608, 1419.0056, 2.364497
75529, 297097216, 1418.8589, 2.364253
75530, 280258560, 1418.7122, 2.364008
75531, 265245696, 1418.5655, 2.363764
75532, 257557504, 1418.4187, 2.363519
75533, 259556352, 1418.2720, 2.363275
75534, 268583936, 1418.1253, 2.363030
75535, 277918720, 1417.9786, 2.362786
75536, 280216576, 1417.8319, 2.362541
75537, 271604736, 1417.6851, 2.362297
75538, 254085120, 1417.5384, 2.362053
75539, 234795008, 1417.3917, 2.361808
75540, 222381056, 1417.2450, 2.361564
75541, 222387200, 1417.0983, 2.361319
75542, 234188800, 1416.9516, 2.361075
75543, 251214848, 1416.8048, 2.360830
75544, 264426496, 1416.6581, 2.360586
75545, 267211776, 1416.5114, 2.360341
75546, 259035136, 1416.3647, 2.360097
75547, 245840896, 1416.2180, 2.359852
75548, 236941312, 1416.0712, 2.359608
75549, 240036864, 1415.9245, 2.359363
75550, 257044480, 1415.7778, 2.359119
75551, 282954752, 1415.6311, 2.358874
75552, 308328448, 1415.4844, 2.358630
75553, 324055040, 1415.3376, 2.358385
75554, 325855232, 1415.1909, 2.358141
75555, 316182528, 1415.0442, 2.357896
75556, 302638080, 1414.8975, 2.357652
75557, 293902336, 1414.7508, 2.357407
75558, 295432192, 1414.6040, 2.357163
75559, 307188736, 1414.4573, 2.356918
75560, 324435968, 1414.3106, 2.356674
75561, 340927488, 1414.1639, 2.356429
75562, 352557056, 1414.0172, 2.356185
75563, 359442432, 1413.8704, 2.355941
75564, 365441024, 1413.7237, 2.355696
75565, 375584768, 1413.5770, 2.355452
75566, 393086976, 1413.4303, 2.355207
75567, 417660928, 1413.2836, 2.354963
75568, 446009344, 1413.1369, 2.354718
75569, 473972736, 1412.9901, 2.354474
75570, 498918400, 1412.8434, 2.354229
75571, 520830976, 1412.6967, 2.353985
75572, 541522944, 1412.5500, 2.353740
75573, 562560000, 1412.4033, 2.353496
75574, 583333888, 1412.2565, 2.353251
75575, 600628224, 1412.1098, 2.353007
75576, 610066432, 1411.9631, 2.352762
75577, 608649216, 1411.8164, 2.352518
75578, 596830208, 1411.6697, 2.352273
75579, 578785280, 1411.5229, 2.352029
75580, 560595968, 1411.3762, 2.351784
75581, 547275776, 1411.2295, 2.351540
75582, 540335104, 1411.0828, 2.351295
75583, 537294848, 1410.9361, 2.351051
75584, 533454848, 1410.7893, 2.350806
75585, 524901376, 1410.6426, 2.350562
75586, 511009792, 1410.4959, 2.350318
75587, 494960640, 1410.3492, 2.350073
75588, 481964032, 1410.2025, 2.349829
75589, 476229632, 1410.0558, 2.349584
75590, 478503936, 1409.9090, 2.349340
75591, 485672960, 1409.7623, 2.349095
75592, 492726272, 1409.6156, 2.348851
75593, 495967232, 1409.4689, 2.348606
75594, 495545344, 1409.3222, 2.348362
75595, 495751168, 1409.1754, 2.348117
75596, 502767616, 1409.0287, 2.347873
75597, 521069568, 1408.8820, 2.347628
75598, 550554624, 1408.7353, 2.347384
75599, 586094592, 1408.5886, 2.347139
75600, 619921408, 1408.4418, 2.346895
75601, 645601280, 1408.2951, 2.346650
75602, 661417984, 1408.1484, 2.346406
75603, 671251456, 1408.0017, 2.346161
75604, 682420224, 1407.8550, 2.345917
75605, 701651968, 1407.7082, 2.345672
75606, 731443200, 1407.5615, 2.345428
75607, 768852992, 1407.4148, 2.345183
75608, 807460864, 1407.2681, 2.344939
75609, 841385984, 1407.1214, 2.344695
75610, 869117952, 1406.9746, 2.344450
75611, 894946304, 1406.8279, 2.344206
75612, 927132672, 1406.6812, 2.343961
75613, 973760512, 1406.5345, 2.343717
75614, 1038557184, 1406.3878, 2.343472
75615, 1118990336, 1406.2411, 2.343228
75616, 1207694336, 1406.0943, 2.342983
75617, 1296433152, 1405.9476, 2.342739
75618, 1380356096, 1405.8009, 2.342494
75619, 1460130816, 1405.6542, 2.342250
75620, 1540712448, 1405.5075, 2.342005
75621, 1627366400, 1405.3607, 2.341761
75622, 1721145344, 1405.2140, 2.341516
75623, 1816338432, 1405.0673, 2.341272
75624, 1901416448, 1404.9206, 2.341027
75625, 1963140096, 1404.7739, 2.340783
75626, 1991816192, 1404.6271, 2.340538
75627, 1985138688, 1404.4804, 2.340294
75628, 1948819456, 1404.3337, 2.340049
75629, 1893908480, 1404.1870, 2.339805
75630, 1832366080, 1404.0403, 2.339560
75631, 1773172736, 1403.8935, 2.339316
75632, 1720773632, 1403.7468, 2.339071
75633, 1676181504, 1403.6001, 2.338827
75634, 1639622656, 1403.4534, 2.338583
75635, 1612839936, 1403.3067, 2.338338
75636, 1599597568, 1403.1600, 2.338094
75637, 1604124672, 1403.0132, 2.337849
75638, 1628529664, 1402.8665, 2.337605
75639, 1670825984, 1402.7198, 2.337360
75640, 1724825600, 1402.5731, 2.337116
75641, 1781997568, 1402.4264, 2.336871
75642, 1834280960, 1402.2796, 2.336627
75643, 1876280320, 1402.1329, 2.336382
75644, 1905747968, 1401.9862, 2.336138
75645, 1922293760, 1401.8395, 2.335893
75646, 1925374976, 1401.6928, 2.335649
75647, 1913022464, 1401.5460, 2.335404
75648, 1882259456, 1401.3993, 2.335160
75649, 1831089152, 1401.2526, 2.334915
75650, 1760888832, 1401.1059, 2.334671
75651, 1677669376, 1400.9592, 2.334426
75652, 1591227392, 1400.8124, 2.334182
75653, 1512366080, 1400.6657, 2.333937
75654, 1449457664, 1400.5190, 2.333693
75655, 1406028800, 1400.3723, 2.333448
75656, 1380527104, 1400.2256, 2.333204
75657, 1368293376, 1400.0789, 2.332960
75658, 1364623360, 1399.9321, 2.332715
75659, 1367304192, 1399.7854, 2.332471
75660, 1377438720, 1399.6387, 2.332226
75661, 1398369280, 1399.4920, 2.331982
75662, 1433565184, 1399.3453, 2.331737
75663, 1484823552, 1399.1985, 2.331493
75664, 1551796224, 1399.0518, 2.331248
75665, 1632954368, 1398.9051, 2.331004
75666, 1727230976, 1398.7584, 2.330759
75667, 1835160576, 1398.6117, 2.330515
75668, 1958753280, 1398.4649, 2.330270
75669, 2100100096, 1398.3182, 2.330026
75670, 2259557376, 1398.1715, 2.329781
75671, 2434558976, 1398.0248, 2.329537
75672, 2619746304, 1397.8781, 2.329292
75673, 2808273920, 1397.7313, 2.329048
75674, 2993479680, 1397.5846, 2.328803
75675, 3169976320, 1397.4379, 2.328559
75676, 3333695488, 1397.2912, 2.328314
75677, 3481175040, 1397.1445, 2.328070
75678, 3608953856, 1396.9977, 2.327825
75679, 3713851392, 1396.8510, 2.327581
75680, 3794278400, 1396.7043, 2.327337
75681, 3851851776, 1396.5576, 2.327092
75682, 3892124672, 1396.4109, 2.326848
75683, 3923502080, 1396.2642, 2.326603
75684, 3954363392, 1396.1174, 2.326359
75685, 3989506048, 1395.9707, 2.326114
75686, 4027648000, 1395.8240, 2.325870
75687, 4061381632, 1395.6773, 2.325625
75688, 4079878144, 1395.5306, 2.325381
75689, 4073190400, 1395.3838, 2.325136
75690, 4036182016, 1395.2371, 2.324892
75691, 3970225152, 1395.0904, 2.324647
75692, 3881987072, 1394.9437, 2.324403
75693, 3780118528, 1394.7970, 2.324158
75694, 3671745536, 1394.6502, 2.323914
75695, 3560674304, 1394.5035, 2.323669
75696, 3448169472, 1394.3568, 2.323425
75697, 3335635968, 1394.2101, 2.323180
75698, 3227387904, 1394.0634, 2.322936
75699, 3131580416, 1393.9166, 2.322691
75700, 3058414592, 1393.7699, 2.322447
75701, 3016244224, 1393.6232, 2.322202
75702, 3007519744, 1393.4765, 2.321958
75703, 3026660352, 1393.3298, 2.321713
75704, 3061033984, 1393.1831, 2.321469
75705, 3094644736, 1393.0363, 2.321225
75706, 3112760320, 1392.8896, 2.320980
75707, 3105386496, 1392.7429, 2.320736
75708, 3068236800, 1392.5962, 2.320491
75709, 3001306112, 1392.4495, 2.320247
75710, 2906438656, 1392.3027, 2.320002
75711, 2785640448, 1392.1560, 2.319758
75712, 2641172480, 1392.0093, 2.319513
75713, 2477161472, 1391.8626, 2.319269
75714, 2301287424, 1391.7159, 2.319024
75715, 2124938240, 1391.5691, 2.318780
75716, 1961043968, 1391.4224, 2.318535
75717, 1820280832, 1391.2757, 2.318291
75718, 1707467776, 1391.1290, 2.318046
75719, 1620165632, 1390.9823, 2.317802
75720, 1550478336, 1390.8355, 2.317557
75721, 1489366016, 1390.6888, 2.317313
75722, 1431420928, 1390.5421, 2.317068
75723, 1377707008, 1390.3954, 2.316824
75724, 1335249920, 1390.2487, 2.316579
75725, 1313510400, 1390.1020, 2.316335
75726, 1319776256, 1389.9552, 2.316090
75727, 1355925504, 1389.8085, 2.315846
75728, 1418232832, 1389.6618, 2.315602
75729, 1500139520, 1389.5151, 2.315357
75730, 1596274688, 1389.3684, 2.315113
75731, 1705310208, 1389.2216, 2.314868
75732, 1829928960, 1389.0749, 2.314624
75733, 1973833728, 1388.9282, 2.314379
75734, 2137454592, 1388.7815, 2.314135
75735, 2314807296, 1388.6348, 2.313890
75736, 2493421568, 1388.4880, 2.313646
75737, 2657655808, 1388.3413, 2.313401
75738, 2793912320, 1388.1946, 2.313157
75739, 2895278080, 1388.0479, 2.312912
75740, 2963429376, 1387.9012, 2.312668
75741, 3007035392, 1387.7544, 2.312423
75742, 3037650944, 1387.6077, 2.312179
75743, 3065195520, 1387.4610, 2.311934
75744, 3095052288, 1387.3143, 2.311690
75745, 3127754752, 1387.1676, 2.311445
75746, 3160729600, 1387.0208, 2.311201
75747, 3190594560, 1386.8741, 2.310956
75748, 3214500864, 1386.7274, 2.310712
75749, 3229916160, 1386.5807, 2.310467
75750, 3233418240, 1386.4340, 2.310223
75751, 3219802112, 1386.2873, 2.309978
75752, 3182605312, 1386.1405, 2.309734
75753, 3116212224, 1385.9938, 2.309490
75754, 3018567680, 1385.8471, 2.309245
75755, 2892948480, 1385.7004, 2.309001
75756, 2747601920, 1385.5537, 2.308756
75757, 2593191936, 1385.4069, 2.308512
75758, 2439198720, 1385.2602, 2.308267
75759, 2291078144, 1385.1135, 2.308023
75760, 2149582848, 1384.9668, 2.307778
75761, 2012495872, 1384.8201, 2.307534
75762, 1877714944, 1384.6733, 2.307289
75763, 1745882112, 1384.5266, 2.307045
75764, 1621083136, 1384.3799, 2.306800
75765, 1509243904, 1384.2332, 2.306556
75766, 1415186432, 1384.0865, 2.306311
75767, 1340052480, 1383.9397, 2.306067
75768, 1280580608, 1383.7930, 2.305822
75769, 1230650368, 1383.6463, 2.305578
75770, 1184219136, 1383.4996, 2.305333
75771, 1138027520, 1383.3529, 2.305089
75772, 1092610048, 1383.2062, 2.304844
75773, 1051164672, 1383.0594, 2.304600
75774, 1017029632, 1382.9127, 2.304355
75775, 991298560, 1382.7660, 2.304111
75776, 971909120, 1382.6193, 2.303867
75777, 954657792, 1382.4726, 2.303622
75778, 935436288, 1382.3258, 2.303378
75779, 912328704, 1382.1791, 2.303133
75780, 886333440, 1382.0324, 2.302889
75781, 860395520, 1381.8857, 2.302644
75782, 837413888, 1381.7390, 2.302400
75783, 818508800, 1381.5922, 2.302155
75784, 802591744, 1381.4455, 2.301911
75785, 787439616, 1381.2988, 2.301666
75786, 771476480, 1381.1521, 2.301422
75787, 755066880, 1381.0054, 2.301177
75788, 740391936, 1380.8586, 2.300933
75789, 729933824, 1380.7119, 2.300688
75790, 724521984, 1380.5652, 2.300444
75791, 722225152, 1380.4185, 2.300199
75792, 718952448, 1380.2718, 2.299955
75793, 710567936, 1380.1250, 2.299710
75794, 695361536, 1379.9783, 2.299466
75795, 675389440, 1379.8316, 2.299221
75796, 655779840, 1379.6849, 2.298977
75797, 642246656, 1379.5382, 2.298732
75798, 638139392, 1379.3915, 2.298488
75799, 642692096, 1379.2447, 2.298244
75800, 651523072, 1379.0980, 2.297999
75801, 659175424, 1378.9513, 2.297755
75802, 662289408, 1378.8046, 2.297510
75803, 661596160, 1378.6579, 2.297266
75804, 661534720, 1378.5111, 2.297021
75805, 667639808, 1378.3644, 2.296777
75806, 683101184, 1378.2177, 2.296532
75807, 706432000, 1378.0710, 2.296288
75808, 731592704, 1377.9243, 2.296043
75809, 750541824, 1377.7775, 2.295799
75810, 756894720, 1377.6308, 2.295554
75811, 748716032, 1377.4841, 2.295310
75812, 729010176, 1377.3374, 2.295065
75813, 703772672, 1377.1907, 2.294821
75814, 678799360, 1377.0439, 2.294576
75815, 657083392, 1376.8972, 2.294332
75816, 638198784, 1376.7505, 2.294087
75817, 619800576, 1376.6038, 2.293843
75818, 600133632, 1376.4571, 2.293598
75819, 579860480, 1376.3104, 2.293354
75820, 561991680, 1376.1636, 2.293109
75821, 549961728, 1376.0169, 2.292865
75822, 545071104, 1375.8702, 2.292620
75823, 545024000, 1375.7235, 2.292376
75824, 544652288, 1375.5768, 2.292132
75825, 538607616, 1375.4300, 2.291887
75826, 524521472, 1375.2833, 2.291643
75827, 504730624, 1375.1366, 2.291398
75828, 485373952, 1374.9899, 2.291154
75829, 473193472, 1374.8432, 2.290909
75830, 471728128, 1374.6964, 2.290665
75831, 479086592, 1374.5497, 2.290420
75832, 488674304, 1374.4030, 2.290176
75833, 492625920, 1374.2563, 2.289931
75834, 486088704, 1374.1096, 2.289687
75835, 469981184, 1373.9628, 2.289442
75836, 450586624, 1373.8161, 2.289198
75837, 436116480, 1373.6694, 2.288953
75838, 432117760, 1373.5227, 2.288709
75839, 438299648, 1373.3760, 2.288464
75840, 448641024, 1373.2293, 2.288220
75841, 454812672, 1373.0825, 2.287975
75842, 451065856, 1372.9358, 2.287731
75843, 437838848, 1372.7891, 2.287486
75844, 421966848, 1372.6424, 2.287242
75845, 413256704, 1372.4957, 2.286997
75846, 419182592, 1372.3489, 2.286753
75847, 440577024, 1372.2022, 2.286509
75848, 470709248, 1372.0555, 2.286264
75849, 498319360, 1371.9088, 2.286020
75850, 513033216, 1371.7621, 2.285775
75851, 510306304, 1371.6153, 2.285531
75852, 493319168, 1371.4686, 2.285286
75853, 470888448, 1371.3219, 2.285042
75854, 452661248, 1371.1752, 2.284797
75855, 444246016, 1371.0285, 2.284553
75856, 444866560, 1370.8817, 2.284308
75857, 448666624, 1370.7350, 2.284064
75858, 448685056, 1370.5883, 2.283819
75859, 441117696, 1370.4416, 2.283575
75860, 427416576, 1370.2949, 2.283330
75861, 413105152, 1370.1481, 2.283086
75862, 404164608, 1370.0014, 2.282841
75863, 403198976, 1369.8547, 2.282597
75864, 407691264, 1369.7080, 2.282352
75865, 411392000, 1369.5613, 2.282108
75866, 407996416, 1369.4146, 2.281863
75867, 394942464, 1369.2678, 2.281619
75868, 375075840, 1369.1211, 2.281374
75869, 355175424, 1368.9744, 2.281130
75870, 342173696, 1368.8277, 2.280886
75871, 339241984, 1368.6810, 2.280641
75872, 343998464, 1368.5342, 2.280397
75873, 349842432, 1368.3875, 2.280152
75874, 349649920, 1368.2408, 2.279908
75875, 339679232, 1368.0941, 2.279663
75876, 321479680, 1367.9474, 2.279419
75877, 300781568, 1367.8006, 2.279174
75878, 284093440, 1367.6539, 2.278930
75879, 275077120, 1367.5072, 2.278685
75880, 272828416, 1367.3605, 2.278441
75881, 273001472, 1367.2138, 2.278196
75882, 271004672, 1367.0670, 2.277952
75883, 265221120, 1366.9203, 2.277707
75884, 258203648, 1366.7736, 2.277463
75885, 255058944, 1366.6269, 2.277218
75886, 259944448, 1366.4802, 2.276974
75887, 272874496, 1366.3335, 2.276729
75888, 288898048, 1366.1867, 2.276485
75889, 300393472, 1366.0400, 2.276240
75890, 301304832, 1365.8933, 2.275996
75891, 290916352, 1365.7466, 2.275751
75892, 274848768, 1365.5999, 2.275507
75893, 262457344, 1365.4531, 2.275262
75894, 261895168, 1365.3064, 2.275018
75895, 275484672, 1365.1597, 2.274774
75896, 298051584, 1365.0130, 2.274529
75897, 319279104, 1364.8663, 2.274285
75898, 328947712, 1364.7195, 2.274040
75899, 322263040, 1364.5728, 2.273796
75900, 302372864, 1364.4261, 2.273551
75901, 278671360, 1364.2794, 2.273307
75902, 261786624, 1364.1327, 2.273062
75903, 257996800, 1363.9859, 2.272818
75904, 266130432, 1363.8392, 2.272573
75905, 278612992, 1363.6925, 2.272329
75906, 286028800, 1363.5458, 2.272084
75907, 282591232, 1363.3991, 2.271840
75908, 269450240, 1363.2523, 2.271595
75909, 253985792, 1363.1056, 2.271351
75910, 245511168, 1362.9589, 2.271106
75911, 249849856, 1362.8122, 2.270862
75912, 265853952, 1362.6655, 2.270617
75913, 285838336, 1362.5188, 2.270373
75914, 299689984, 1362.3720, 2.270128
75915, 300331008, 1362.2253, 2.269884
75916, 287477760, 1362.0786, 2.269639
75917, 267609088, 1361.9319, 2.269395
75918, 250211328, 1361.7852, 2.269151
75919, 242457600, 1361.6384, 2.268906
75920, 245324800, 1361.4917, 2.268662
75921, 253319168, 1361.3450, 2.268417
75922, 257893376, 1361.1983, 2.268173
75923, 252573696, 1361.0516, 2.267928
75924, 236844032, 1360.9048, 2.267684
75925, 216595456, 1360.7581, 2.267439
75926, 200915968, 1360.6114, 2.267195
75927, 197049344, 1360.4647, 2.266950
75928, 206379008, 1360.3180, 2.266706
75929, 223665152, 1360.1712, 2.266461
75930, 239889408, 1360.0245, 2.266217
75931, 247047168, 1359.8778, 2.265972
75932, 242167808, 1359.7311, 2.265728
75933, 228380672, 1359.5844, 2.265483
75934, 212586496, 1359.4377, 2.265239
75935, 201230336, 1359.2909, 2.264994
75936, 196727808, 1359.1442, 2.264750
75937, 196577280, 1358.9975, 2.264505
75938, 195573760, 1358.8508, 2.264261
75939, 189644800, 1358.7041, 2.264016
75940, 178885632, 1358.5573, 2.263772
75941, 167867392, 1358.4106, 2.263528
75942, 162966528, 1358.2639, 2.263283
75943, 168262656, 1358.1172, 2.263039
75944, 182522880, 1357.9705, 2.262794
75945, 199185408, 1357.8237, 2.262550
75946, 209564672, 1357.6770, 2.262305
75947, 207580160, 1357.5303, 2.262061
75948, 193352704, 1357.3836, 2.261816
75949, 173538304, 1357.2369, 2.261572
75950, 158092288, 1357.0901, 2.261327
75951, 155110400, 1356.9434, 2.261083
75952, 166561792, 1356.7967, 2.260838
75953, 187230208, 1356.6500, 2.260594
75954, 207470592, 1356.5033, 2.260349
75955, 218276864, 1356.3566, 2.260105
75956, 215921664, 1356.2098, 2.259860
75957, 203689984, 1356.0631, 2.259616
75958, 189857792, 1355.9164, 2.259371
75959, 183127040, 1355.7697, 2.259127
75960, 188077056, 1355.6230, 2.258882
75961, 203064320, 1355.4762, 2.258638
75962, 221599744, 1355.3295, 2.258393
75963, 236215296, 1355.1828, 2.258149
75964, 242555904, 1355.0361, 2.257904
75965, 241387520, 1354.8894, 2.257660
75966, 237524992, 1354.7426, 2.257416
75967, 236498944, 1354.5959, 2.257171
75968, 241037312, 1354.4492, 2.256927
75969, 249442304, 1354.3025, 2.256682
75970, 256775168, 1354.1558, 2.256438
75971, 258045952, 1354.0090, 2.256193
75972, 251437056, 1353.8623, 2.255949
75973, 239620096, 1353.7156, 2.255704
75974, 228378624, 1353.5689, 2.255460
75975, 223370240, 1353.4222, 2.255215
75976, 226958336, 1353.2754, 2.254971
75977, 236984320, 1353.1287, 2.254726
75978, 248170496, 1352.9820, 2.254482
75979, 255294464, 1352.8353, 2.254237
75980, 256201728, 1352.6886, 2.253993
75981, 252863488, 1352.5419, 2.253748
75982, 249857024, 1352.3951, 2.253504
75983, 251207680, 1352.2484, 2.253259
75984, 257532928, 1352.1017, 2.253015
75985, 265289728, 1351.9550, 2.252770
75986, 268644352, 1351.8083, 2.252526
75987, 262952960, 1351.6615, 2.252281
75988, 247787520, 1351.5148, 2.252037
75989, 227674112, 1351.3681, 2.251793
75990, 209987584, 1351.2214, 2.251548
75991, 201094144, 1351.0747, 2.251304
75992, 202908672, 1350.9279, 2.251059
75993, 211850240, 1350.7812, 2.250815
75994, 220850176, 1350.6345, 2.250570
75995, 223360000, 1350.4878, 2.250326
75996, 217145344, 1350.3411, 2.250081
75997, 205730816, 1350.1943, 2.249837
75998, 196670464, 1350.0476, 2.249592
75999, 197547008, 1349.9009, 2.249348
76000, 211864576, 1349.7542, 2.249103
76001, 237045760, 1349.6075, 2.248859
76002, 265552896, 1349.4608, 2.248614
76003, 288460800, 1349.3140, 2.248370
76004, 299523072, 1349.1673, 2.248125
76005, 297598976, 1349.0206, 2.247881
76006, 286344192, 1348.8739, 2.247636
76007, 271608832, 1348.7272, 2.247392
76008, 258213888, 1348.5804, 2.247147
76009, 247957504, 1348.4337, 2.246903
76010, 239818752, 1348.2870, 2.246658
76011, 231911424, 1348.1403, 2.246414
76012, 223732736, 1347.9936, 2.246169
76013, 217122816, 1347.8468, 2.245925
76014, 215280640, 1347.7001, 2.245681
76015, 220473344, 1347.5534, 2.245436
76016, 231988224, 1347.4067, 2.245192
76017, 245771264, 1347.2600, 2.244947
76018, 256220160, 1347.1132, 2.244703
76019, 259205120, 1346.9665, 2.244458
76020, 254581760, 1346.8198, 2.244214
76021, 246601728, 1346.6731, 2.243969
76022, 241816576, 1346.5264, 2.243725
76023, 245510144, 1346.3797, 2.243480
76024, 258617344, 1346.2329, 2.243236
76025, 276910080, 1346.0862, 2.242991
76026, 292977664, 1345.9395, 2.242747
76027, 300002304, 1345.7928, 2.242502
76028, 295276544, 1345.6461, 2.242258
76029, 281540608, 1345.4993, 2.242013
76030, 265444352, 1345.3526, 2.241769
76031, 254002176, 1345.2059, 2.241524
76032, 251031552, 1345.0592, 2.241280
76033, 255511552, 1344.9125, 2.241035
76034, 262669312, 1344.7657, 2.240791
76035, 267037696, 1344.6190, 2.240546
76036, 265647104, 1344.4723, 2.240302
76037, 259513344, 1344.3256, 2.240058
76038, 252654592, 1344.1789, 2.239813
76039, 249359360, 1344.0321, 2.239569
76040, 251439104, 1343.8854, 2.239324
76041, 257163264, 1343.7387, 2.239080
76042, 262499328, 1343.5920, 2.238835
76043, 263851008, 1343.4453, 2.238591
76044, 260555776, 1343.2985, 2.238346
76045, 255550464, 1343.1518, 2.238102
76046, 253768704, 1343.0051, 2.237857
76047, 259247104, 1342.8584, 2.237613
76048, 272796672, 1342.7117, 2.237368
76049, 291794944, 1342.5650, 2.237124
76050, 312344576, 1342.4182, 2.236879
76051, 332500992, 1342.2715, 2.236635
76052, 354455552, 1342.1248, 2.236390
76053, 383963136, 1341.9781, 2.236146
76054, 426891264, 1341.8314, 2.235901
76055, 484567040, 1341.6846, 2.235657
76056, 550574080, 1341.5379, 2.235412
76057, 611210240, 1341.3912, 2.235168
76058, 650002432, 1341.2445, 2.234923
76059, 654465024, 1341.0978, 2.234679
76060, 621922304, 1340.9510, 2.234435
76061, 561421312, 1340.8043, 2.234190
76062, 490569728, 1340.6576, 2.233946
76063, 428625920, 1340.5109, 2.233701
76064, 389014528, 1340.3642, 2.233457
76065, 374727680, 1340.2174, 2.233212
76066, 378583040, 1340.0707, 2.232968
76067, 387873792, 1339.9240, 2.232723
76068, 390865920, 1339.7773, 2.232479
76069, 381840384, 1339.6306, 2.232234
76070, 362452992, 1339.4839, 2.231990
76071, 339214336, 1339.3371, 2.231745
76072, 318958592, 1339.1904, 2.231501
76073, 305019904, 1339.0437, 2.231256
76074, 296151040, 1338.8970, 2.231012
76075, 288453632, 1338.7503, 2.230767
76076, 278816768, 1338.6035, 2.230523
76077, 267574272, 1338.4568, 2.230278
76078, 258682880, 1338.3101, 2.230034
76079, 257311744, 1338.1634, 2.229789
76080, 266381312, 1338.0167, 2.229545
76081, 284227584, 1337.8699, 2.229300
76082, 304978944, 1337.7232, 2.229056
76083, 321598464, 1337.5765, 2.228811
76084, 330005504, 1337.4298, 2.228567
76085, 331916288, 1337.2831, 2.228323
76086, 334731264, 1337.1363, 2.228078
76087, 348315648, 1336.9896, 2.227834
76088, 380218368, 1336.8429, 2.227589
76089, 431707136, 1336.6962, 2.227345
76090, 496555008, 1336.5495, 2.227100
76091, 563112960, 1336.4027, 2.226856
76092, 618552320, 1336.2560, 2.226611
76093, 653223936, 1336.1093, 2.226367
76094, 663231488, 1335.9626, 2.226122
76095, 650428416, 1335.8159, 2.225878
76096, 620382208, 1335.6692, 2.225633
76097, 579714048, 1335.5224, 2.225389
76098, 534190080, 1335.3757, 2.225144
76099, 488135680, 1335.2290, 2.224900
76100, 444823552, 1335.0823, 2.224655
76101, 406936576, 1334.9356, 2.224411
76102, 376456192, 1334.7888, 2.224166
76103, 353959936, 1334.6421, 2.223922
76104, 338007040, 1334.4954, 2.223677
76105, 325402624, 1334.3487, 2.223433
76106, 312607744, 1334.2020, 2.223188
76107, 297719808, 1334.0552, 2.222944
76108, 281856000, 1333.9085, 2.222700
76109, 268938240, 1333.7618, 2.222455
76110, 263683072, 1333.6151, 2.222211
76111, 268737536, 1333.4684, 2.221966
76112, 282559488, 1333.3216, 2.221722
76113, 299410432, 1333.1749, 2.221477
76114, 311746560, 1333.0282, 2.221233
76115, 313894912, 1332.8815, 2.220988
76116, 305090560, 1332.7348, 2.220744
76117, 290099200, 1332.5881, 2.220499
76118, 276920320, 1332.4413, 2.220255
76119, 272656384, 1332.2946, 2.220010
76120, 279705600, 1332.1479, 2.219766
76121, 294372352, 1332.0012, 2.219521
76122, 308717568, 1331.8545, 2.219277
76123, 314716160, 1331.7077, 2.219032
76124, 308516864, 1331.5610, 2.218788
76125, 292472832, 1331.4143, 2.218543
76126, 273853440, 1331.2676, 2.218299
76127, 260936704, 1331.1209, 2.218054
76128, 258628608, 1330.9741, 2.217810
76129, 266028032, 1330.8274, 2.217565
76130, 277228544, 1330.6807, 2.217321
76131, 284872704, 1330.5340, 2.217077
76132, 284409856, 1330.3873, 2.216832
76133, 276648960, 1330.2405, 2.216588
76134, 267185152, 1330.0938, 2.216343
76135, 263055360, 1329.9471, 2.216099
76136, 268539904, 1329.8004, 2.215854
76137, 282534912, 1329.6537, 2.215610
76138, 298978304, 1329.5070, 2.215365
76139, 310107136, 1329.3602, 2.215121
76140, 310711296, 1329.2135, 2.214876
76141, 300983296, 1329.0668, 2.214632
76142, 286399488, 1328.9201, 2.214387
76143, 274720768, 1328.7734, 2.214143
76144, 271839232, 1328.6266, 2.213898
76145, 278776832, 1328.4799, 2.213654
76146, 291481600, 1328.3332, 2.213409
76147, 303409152, 1328.1865, 2.213165
76148, 309327872, 1328.0398, 2.212920
76149, 308136960, 1327.8930, 2.212676
76150, 303110144, 1327.7463, 2.212431
76151, 299541504, 1327.5996, 2.212187
76152, 301250560, 1327.4529, 2.211942
76153, 308084736, 1327.3062, 2.211698
76154, 315898880, 1327.1594, 2.211453
76155, 319034368, 1327.0127, 2.211209
76156, 313816064, 1326.8660, 2.210965
76157, 300979200, 1326.7193, 2.210720
76158, 285574144, 1326.5726, 2.210476
76159, 274323456, 1326.4258, 2.210231
76160, 271949824, 1326.2791, 2.209987
76161, 278560768, 1326.1324, 2.209742
76162, 289590272, 1325.9857, 2.209498
76163, 298356736, 1325.8390, 2.209253
76164, 299767808, 1325.6923, 2.209009
76165, 293114880, 1325.5455, 2.208764
76166, 282396672, 1325.3988, 2.208520
76167, 274071552, 1325.2521, 2.208275
76168, 273565696, 1325.1054, 2.208031
76169, 282528768, 1324.9587, 2.207786
76170, 298315776, 1324.8119, 2.207542
76171, 315836416, 1324.6652, 2.207297
76172, 330548224, 1324.5185, 2.207053
76173, 340753408, 1324.3718, 2.206808
76174, 347878400, 1324.2251, 2.206564
76175, 354698240, 1324.0783, 2.206319
76176, 362743808, 1323.9316, 2.206075
76177, 370633728, 1323.7849, 2.205830
76178, 374480896, 1323.6382, 2.205586
76179, 370224128, 1323.4915, 2.205342
76180, 356473856, 1323.3447, 2.205097
76181, 336071680, 1323.1980, 2.204853
76182, 315271168, 1323.0513, 2.204608
76183, 300815360, 1322.9046, 2.204364
76184, 296513536, 1322.7579, 2.204119
76185, 301273088, 1322.6112, 2.203875
76186, 309768192, 1322.4644, 2.203630
76187, 315454464, 1322.3177, 2.203386
76188, 314238976, 1322.1710, 2.203141
76189, 306725888, 1322.0243, 2.202897
76190, 297751552, 1321.8776, 2.202652
76191, 293462016, 1321.7308, 2.202408
76192, 297635840, 1321.5841, 2.202163
76193, 309391360, 1321.4374, 2.201919
76194, 323639296, 1321.2907, 2.201674
76195, 334031872, 1321.1440, 2.201430
76196, 336692224, 1320.9972, 2.201185
76197, 332521472, 1320.8505, 2.200941
76198, 326696960, 1320.7038, 2.200696
76199, 325579776, 1320.5571, 2.200452
76200, 332820480, 1320.4104, 2.200207
76201, 346938368, 1320.2636, 2.199963
76202, 361849856, 1320.1169, 2.199718
76203, 370134016, 1319.9702, 2.199474
76204, 367218688, 1319.8235, 2.199230
76205, 354093056, 1319.6768, 2.198985
76206, 336945152, 1319.5300, 2.198741
76207, 323866624, 1319.3833, 2.198496
76208, 320431104, 1319.2366, 2.198252
76209, 326637568, 1319.0899, 2.198007
76210, 336962560, 1318.9432, 2.197763
76211, 343500800, 1318.7965, 2.197518
76212, 340460544, 1318.6497, 2.197274
76213, 327458816, 1318.5030, 2.197029
76214, 309792768, 1318.3563, 2.196785
76215, 295518208, 1318.2096, 2.196540
76216, 290999296, 1318.0629, 2.196296
76217, 297421824, 1317.9161, 2.196051
76218, 310193152, 1317.7694, 2.195807
76219, 321518592, 1317.6227, 2.195562
76220, 324633600, 1317.4760, 2.195318
76221, 317320192, 1317.3293, 2.195073
76222, 302759936, 1317.1825, 2.194829
76223, 287392768, 1317.0358, 2.194584
76224, 277129216, 1316.8891, 2.194340
76225, 274188288, 1316.7424, 2.194095
76226, 276361216, 1316.5957, 2.193851
76227, 279014400, 1316.4489, 2.193607
76228, 278516736, 1316.3022, 2.193362
76229, 274903040, 1316.1555, 2.193118
76230, 272104448, 1316.0088, 2.192873
76231, 275543040, 1315.8621, 2.192629
76232, 288508928, 1315.7154, 2.192384
76233, 309537792, 1315.5686, 2.192140
76234, 332465152, 1315.4219, 2.191895
76235, 349288448, 1315.2752, 2.191651
76236, 354324480, 1315.1285, 2.191406
76237, 347315200, 1314.9818, 2.191162
76238, 333728768, 1314.8350, 2.190917
76239, 322006016, 1314.6883, 2.190673
76240, 319301632, 1314.5416, 2.190428
76241, 328043520, 1314.3949, 2.190184
76242, 345209856, 1314.2482, 2.189939
76243, 364617728, 1314.1014, 2.189695
76244, 380818432, 1313.9547, 2.189450
76245, 392317952, 1313.8080, 2.189206
76246, 402254848, 1313.6613, 2.188961
76247, 416229376, 1313.5146, 2.188717
76248, 438591488, 1313.3678, 2.188472
76249, 469440512, 1313.2211, 2.188228
76250, 504077312, 1313.0744, 2.187984
76251, 535235584, 1312.9277, 2.187739
76252, 556734464, 1312.7810, 2.187495
76253, 566418432, 1312.6343, 2.187250
76254, 566672384, 1312.4875, 2.187006
76255, 562310144, 1312.3408, 2.186761
76256, 557198336, 1312.1941, 2.186517
76257, 551752704, 1312.0474, 2.186272
76258, 542871552, 1311.9007, 2.186028
76259, 526389248, 1311.7539, 2.185783
76260, 500524032, 1311.6072, 2.185539
76261, 468123648, 1311.4605, 2.185294
76262, 436182016, 1311.3138, 2.185050
76263, 412678144, 1311.1671, 2.184805
76264, 402481152, 1311.0203, 2.184561
76265, 404697088, 1310.8736, 2.184316
76266, 413093888, 1310.7269, 2.184072
76267, 419503104, 1310.5802, 2.183827
76268, 418331648, 1310.4335, 2.183583
76269, 409621504, 1310.2867, 2.183338
76270, 398852096, 1310.1400, 2.183094
76271, 393564160, 1309.9933, 2.182849
76272, 398724096, 1309.8466, 2.182605
76273, 413528064, 1309.6999, 2.182360
76274, 431570944, 1309.5531, 2.182116
76275, 444359680, 1309.4064, 2.181872
76276, 446196736, 1309.2597, 2.181627
76277, 437583872, 1309.1130, 2.181383
76278, 425119744, 1308.9663, 2.181138
76279, 417835008, 1308.8196, 2.180894
76280, 422009856, 1308.6728, 2.180649
76281, 437449728, 1308.5261, 2.180405
76282, 457415680, 1308.3794, 2.180160
76283, 472338432, 1308.2327, 2.179916
76284, 475252736, 1308.0860, 2.179671
76285, 465832960, 1307.9392, 2.179427
76286, 450675712, 1307.7925, 2.179182
76287, 439578624, 1307.6458, 2.178938
76288, 439916544, 1307.4991, 2.178693
76289, 452327424, 1307.3524, 2.178449
76290, 470266880, 1307.2056, 2.178204
76291, 483786752, 1307.0589, 2.177960
76292, 485450752, 1306.9122, 2.177715
76293, 475014144, 1306.7655, 2.177471
76294, 460107776, 1306.6188, 2.177226
76295, 452393984, 1306.4720, 2.176982
76296, 461239296, 1306.3253, 2.176737
76297, 488415232, 1306.1786, 2.176493
76298, 526851072, 1306.0319, 2.176249
76299, 564229120, 1305.8852, 2.176004
76300, 589526016, 1305.7385, 2.175760
76301, 598916096, 1305.5917, 2.175515
76302, 597822464, 1305.4450, 2.175271
76303, 597970944, 1305.2983, 2.175026
76304, 611115008, 1305.1516, 2.174782
76305, 642892800, 1305.0049, 2.174537
76306, 690158592, 1304.8581, 2.174293
76307, 743112704, 1304.7114, 2.174048
76308, 790863872, 1304.5647, 2.173804
76309, 827125760, 1304.4180, 2.173559
76310, 852784128, 1304.2713, 2.173315
76311, 873930752, 1304.1245, 2.173070
76312, 896671744, 1303.9778, 2.172826
76313, 921896960, 1303.8311, 2.172581
76314, 943269888, 1303.6844, 2.172337
76315, 949833728, 1303.5377, 2.172092
76316, 931913728, 1303.3909, 2.171848
76317, 887032832, 1303.2442, 2.171603
76318, 822407168, 1303.0975, 2.171359
76319, 752451584, 1302.9508, 2.171114
76320, 692467712, 1302.8041, 2.170870
76321, 651848704, 1302.6573, 2.170626
76322, 630408192, 1302.5106, 2.170381
76323, 619732992, 1302.3639, 2.170137
76324, 608686080, 1302.2172, 2.169892
76325, 589949952, 1302.0705, 2.169648
76326, 563983360, 1301.9238, 2.169403
76327, 538321920, 1301.7770, 2.169159
76328, 522808320, 1301.6303, 2.168914
76329, 523599872, 1301.4836, 2.168670
76330, 539433984, 1301.3369, 2.168425
76331, 562255872, 1301.1902, 2.168181
76332, 581794816, 1301.0434, 2.167936
76333, 591407104, 1300.8967, 2.167692
76334, 591862784, 1300.7500, 2.167447
76335, 590943232, 1300.6033, 2.167203
76336, 599170048, 1300.4566, 2.166958
76337, 624128000, 1300.3098, 2.166714
76338, 666586112, 1300.1631, 2.166469
76339, 720466944, 1300.0164, 2.166225
76340, 776461312, 1299.8697, 2.165980
76341, 826985472, 1299.7230, 2.165736
76342, 869518336, 1299.5762, 2.165491
76343, 906443776, 1299.4295, 2.165247
76344, 941704192, 1299.2828, 2.165002
76345, 976523264, 1299.1361, 2.164758
76346, 1007032320, 1298.9894, 2.164514
76347, 1025462272, 1298.8427, 2.164269
76348, 1024377856, 1298.6959, 2.164025
76349, 1001486336, 1298.5492, 2.163780
76350, 962101248, 1298.4025, 2.163536
76351, 917561344, 1298.2558, 2.163291
76352, 880252928, 1298.1091, 2.163047
76353, 857879552, 1297.9623, 2.162802
76354, 850160640, 1297.8156, 2.162558
76355, 849830912, 1297.6689, 2.162313
76356, 847418368, 1297.5222, 2.162069
76357, 837150720, 1297.3755, 2.161824
76358, 820665344, 1297.2287, 2.161580
76359, 806436864, 1297.0820, 2.161335
76360, 805254144, 1296.9353, 2.161091
76361, 824297472, 1296.7886, 2.160846
76362, 863127552, 1296.6419, 2.160602
76363, 913816576, 1296.4951, 2.160357
76364, 965043200, 1296.3484, 2.160113
76365, 1007782912, 1296.2017, 2.159868
76366, 1039322112, 1296.0550, 2.159624
76367, 1063374848, 1295.9083, 2.159379
76368, 1086355456, 1295.7616, 2.159135
76369, 1112098816, 1295.6148, 2.158891
76370, 1138196480, 1295.4681, 2.158646
76371, 1156195328, 1295.3214, 2.158402
76372, 1155631104, 1295.1747, 2.158157
76373, 1129655296, 1295.0280, 2.157913
76374, 1079093248, 1294.8812, 2.157668
76375, 1012621312, 1294.7345, 2.157424
76376, 942961664, 1294.5878, 2.157179
76377, 881217536, 1294.4411, 2.156935
76378, 832453632, 1294.2944, 2.156690
76379, 794842112, 1294.1476, 2.156446
76380, 762605568, 1294.0009, 2.156201
76381, 730830848, 1293.8542, 2.155957
76382, 699218944, 1293.7075, 2.155712
76383, 672594944, 1293.5608, 2.155468
76384, 657957888, 1293.4140, 2.155223
76385, 659977216, 1293.2673, 2.154979
76386, 677702656, 1293.1206, 2.154734
76387, 704601088, 1292.9739, 2.154490
76388, 731970560, 1292.8272, 2.154245
76389, 753819648, 1292.6804, 2.154001
76390, 770376704, 1292.5337, 2.153756
76391, 788156416, 1292.3870, 2.153512
76392, 816507904, 1292.2403, 2.153268
76393, 862573568, 1292.0936, 2.153023
76394, 927518720, 1291.9469, 2.152779
76395, 1006131200, 1291.8001, 2.152534
76396, 1089910784, 1291.6534, 2.152290
76397, 1171802112, 1291.5067, 2.152045
76398, 1249782784, 1291.3600, 2.151801
76399, 1327240192, 1291.2133, 2.151556
76400, 1409984512, 1291.0665, 2.151312
76401, 1501705216, 1290.9198, 2.151067
76402, 1600550912, 1290.7731, 2.150823
76403, 1698804736, 1290.6264, 2.150578
76404, 1785787392, 1290.4797, 2.150334
76405, 1852239872, 1290.3329, 2.150089
76406, 1893629952, 1290.1862, 2.149845
76407, 1910586368, 1290.0395, 2.149600
76408, 1906456576, 1289.8928, 2.149356
76409, 1883771904, 1289.7461, 2.149111
76410, 1842059264, 1289.5993, 2.148867
76411, 1778549760, 1289.4526, 2.148622
76412, 1691467776, 1289.3059, 2.148378
76413, 1583831040, 1289.1592, 2.148133
76414, 1465184256, 1289.0125, 2.147889
76415, 1349753856, 1288.8658, 2.147644
76416, 1251595264, 1288.7190, 2.147400
76417, 1179144192, 1288.5723, 2.147156
76418, 1132139520, 1288.4256, 2.146911
76419, 1102666752, 1288.2789, 2.146667
76420, 1079832576, 1288.1322, 2.146422
76421, 1055553536, 1287.9854, 2.146178
76422, 1028290560, 1287.8387, 2.145933
76423, 1002738688, 1287.6920, 2.145689
76424, 985791488, 1287.5453, 2.145444
76425, 981263360, 1287.3986, 2.145200
76426, 986547200, 1287.2518, 2.144955
76427, 993280000, 1287.1051, 2.144711
76428, 991722496, 1286.9584, 2.144466
76429, 976373760, 1286.8117, 2.144222
76430, 949557248, 1286.6650, 2.143977
76431, 920844288, 1286.5182, 2.143733
76432, 902536192, 1286.3715, 2.143488
76433, 903701504, 1286.2248, 2.143244
76434, 926055424, 1286.0781, 2.142999
76435, 963906560, 1285.9314, 2.142755
76436, 1007976448, 1285.7847, 2.142510
76437, 1050714112, 1285.6379, 2.142266
76438, 1089841152, 1285.4912, 2.142021
76439, 1128075264, 1285.3445, 2.141777
76440, 1169320960, 1285.1978, 2.141533
76441, 1213882368, 1285.0511, 2.141288
76442, 1255927808, 1284.9043, 2.141044
76443, 1285186560, 1284.7576, 2.140799
76444, 1292242944, 1284.6109, 2.140555
76445, 1274499072, 1284.4642, 2.140310
76446, 1239202816, 1284.3175, 2.140066
76447, 1201426432, 1284.1707, 2.139821
76448, 1177743360, 1284.0240, 2.139577
76449, 1178927104, 1283.8773, 2.139332
76450, 1205770240, 1283.7306, 2.139088
76451, 1250490368, 1283.5839, 2.138843
76452, 1303040000, 1283.4371, 2.138599
76453, 1358702592, 1283.2904, 2.138354
76454, 1422350336, 1283.1437, 2.138110
76455, 1506410496, 1282.9970, 2.137865
76456, 1623075840, 1282.8503, 2.137621
76457, 1774715904, 1282.7035, 2.137376
76458, 1947880448, 1282.5568, 2.137132
76459, 2114772992, 1282.4101, 2.136887
76460, 2242329600, 1282.2634, 2.136643
76461, 2305018880, 1282.1167, 2.136398
76462, 2295304192, 1281.9700, 2.136154
76463, 2226657280, 1281.8232, 2.135909
76464, 2127586304, 1281.6765, 2.135665
76465, 2029541376, 1281.5298, 2.135421
76466, 1954461696, 1281.3831, 2.135176
76467, 1907685376, 1281.2364, 2.134932
76468, 1879028736, 1281.0896, 2.134687
76469, 1850656768, 1280.9429, 2.134443
76470, 1807166464, 1280.7962, 2.134198
76471, 1742659584, 1280.6495, 2.133954
76472, 1661712384, 1280.5028, 2.133709
76473, 1574703104, 1280.3560, 2.133465
76474, 1490952192, 1280.2093, 2.133220
76475, 1413940224, 1280.0626, 2.132976
76476, 1341218816, 1279.9159, 2.132731
76477, 1268587520, 1279.7692, 2.132487
76478, 1195509760, 1279.6224, 2.132242
76479, 1128090624, 1279.4757, 2.131998
76480, 1077502976, 1279.3290, 2.131753
76481, 1054578688, 1279.1823, 2.131509
76482, 1063685120, 1279.0356, 2.131264
76483, 1099535360, 1278.8889, 2.131020
76484, 1148988416, 1278.7421, 2.130775
76485, 1197066240, 1278.5954, 2.130531
76486, 1234010112, 1278.4487, 2.130286
76487, 1259602944, 1278.3020, 2.130042
76488, 1282433024, 1278.1553, 2.129798
76489, 1314594816, 1278.0085, 2.129553
76490, 1364695040, 1277.8618, 2.129309
76491, 1432894464, 1277.7151, 2.129064
76492, 1510439936, 1277.5684, 2.128820
76493, 1583668224, 1277.4217, 2.128575
76494, 1640128512, 1277.2749, 2.128331
76495, 1673545728, 1277.1282, 2.128086
76496, 1685298176, 1276.9815, 2.127842
76497, 1682146304, 1276.8348, 2.127597
76498, 1671976960, 1276.6881, 2.127353
76499, 1660115968, 1276.5413, 2.127108
76500, 1648004096, 1276.3946, 2.126864
76501, 1634357248, 1276.2479, 2.126619
76502, 1617402880, 1276.1012, 2.126375
76503, 1596361728, 1275.9545, 2.126130
76504, 1571201024, 1275.8077, 2.125886
76505, 1541135360, 1275.6610, 2.125641
76506, 1503426560, 1275.5143, 2.125397
76507, 1453945856, 1275.3676, 2.125152
76508, 1389708288, 1275.2209, 2.124908
76509, 1312071680, 1275.0742, 2.124663
76510, 1228436480, 1274.9274, 2.124419
76511, 1150852096, 1274.7807, 2.124175
76512, 1091613696, 1274.6340, 2.123930
76513, 1057886208, 1274.4873, 2.123686
76514, 1048217600, 1274.3406, 2.123441
76515, 1053089792, 1274.1938, 2.123197
76516, 1059526656, 1274.0471, 2.122952
76517, 1057507328, 1273.9004, 2.122708
76518, 1044761600, 1273.7537, 2.122463
76519, 1027312640, 1273.6070, 2.122219
76520, 1015393280, 1273.4602, 2.121974
76521, 1016960000, 1273.3135, 2.121730
76522, 1032434688, 1273.1668, 2.121485
76523, 1053675520, 1273.0201, 2.121241
76524, 1067835392, 1272.8734, 2.120996
76525, 1064011776, 1272.7266, 2.120752
76526, 1038990336, 1272.5799, 2.120507
76527, 998865920, 1272.4332, 2.120263
76528, 955634688, 1272.2865, 2.120018
76529, 920708096, 1272.1398, 2.119774
76530, 899018752, 1271.9931, 2.119529
76531, 887020544, 1271.8463, 2.119285
76532, 875633664, 1271.6996, 2.119040
76533, 856320000, 1271.5529, 2.118796
76534, 826683392, 1271.4062, 2.118551
76535, 792290304, 1271.2595, 2.118307
76536, 763671552, 1271.1127, 2.118063
76537, 750268416, 1270.9660, 2.117818
76538, 754937856, 1270.8193, 2.117574
76539, 772282368, 1270.6726, 2.117329
76540, 791815168, 1270.5259, 2.117085
76541, 804124672, 1270.3791, 2.116840
76542, 806364160, 1270.2324, 2.116596
76543, 803766272, 1270.0857, 2.116351
76544, 806221824, 1269.9390, 2.116107
76545, 821901312, 1269.7923, 2.115862
76546, 851731456, 1269.6455, 2.115618
76547, 888134656, 1269.4988, 2.115373
76548, 918975488, 1269.3521, 2.115129
76549, 934589440, 1269.2054, 2.114884
76550, 933819392, 1269.0587, 2.114640
76551, 925431808, 1268.9120, 2.114395
76552, 923829248, 1268.7652, 2.114151
76553, 941262848, 1268.6185, 2.113906
76554, 980858880, 1268.4718, 2.113662
76555, 1034407936, 1268.3251, 2.113417
76556, 1086279680, 1268.1784, 2.113173
76557, 1121378304, 1268.0316, 2.112928
76558, 1132760064, 1267.8849, 2.112684
76559, 1124715520, 1267.7382, 2.112440
76560, 1109658624, 1267.5915, 2.112195
76561, 1100696576, 1267.4448, 2.111951
76562, 1104122880, 1267.2980, 2.111706
76563, 1116110848, 1267.1513, 2.111462
76564, 1125373952, 1267.0046, 2.111217
76565, 1120123904, 1266.8579, 2.110973
76566, 1095179264, 1266.7112, 2.110728
76567, 1055051776, 1266.5644, 2.110484
76568, 1011225600, 1266.4177, 2.110239
76569, 975302656, 1266.2710, 2.109995
76570, 952110080, 1266.1243, 2.109750
76571, 936907776, 1265.9776, 2.109506
76572, 918422528, 1265.8308, 2.109261
76573, 885947392, 1265.6841, 2.109017
76574, 836336640, 1265.5374, 2.108772
76575, 776717312, 1265.3907, 2.108528
76576, 721195008, 1265.2440, 2.108283
76577, 683403264, 1265.0973, 2.108039
76578, 669156352, 1264.9505, 2.107794
76579, 673502208, 1264.8038, 2.107550
76580, 683879424, 1264.6571, 2.107305
76581, 687534080, 1264.5104, 2.107061
76582, 678800384, 1264.3637, 2.106817
76583, 661932032, 1264.2169, 2.106572
76584, 647799808, 1264.0702, 2.106328
76585, 646430720, 1263.9235, 2.106083
76586, 659935232, 1263.7768, 2.105839
76587, 680223744, 1263.6301, 2.105594
76588, 693140480, 1263.4833, 2.105350
76589, 686791680, 1263.3366, 2.105105
76590, 659216384, 1263.1899, 2.104861
76591, 620709888, 1263.0432, 2.104616
76592, 589088768, 1262.8965, 2.104372
76593, 580270080, 1262.7497, 2.104127
76594, 599403520, 1262.6030, 2.103883
76595, 637640704, 1262.4563, 2.103638
76596, 676591616, 1262.3096, 2.103394
76597, 698114048, 1262.1629, 2.103149
76598, 694026240, 1262.0162, 2.102905
76599, 670263296, 1261.8694, 2.102660
76600, 643123200, 1261.7227, 2.102416
76601, 629748736, 1261.5760, 2.102171
76602, 638297088, 1261.4293, 2.101927
76603, 663477248, 1261.2826, 2.101682
76604, 690012160, 1261.1358, 2.101438
76605, 702007296, 1260.9891, 2.101193
76606, 692737024, 1260.8424, 2.100949
76607, 669033472, 1260.6957, 2.100705
76608, 647610368, 1260.5490, 2.100460
76609, 645310464, 1260.4022, 2.100216
76610, 668920832, 1260.2555, 2.099971
76611, 710551552, 1260.1088, 2.099727
76612, 751440896, 1259.9621, 2.099482
76613, 772211712, 1259.8154, 2.099238
76614, 763768832, 1259.6686, 2.098993
76615, 732592128, 1259.5219, 2.098749
76616, 697290752, 1259.3752, 2.098504
76617, 678295552, 1259.2285, 2.098260
76618, 686531584, 1259.0818, 2.098015
76619, 717539328, 1258.9350, 2.097771
76620, 754365440, 1258.7883, 2.097526
76621, 777523200, 1258.6416, 2.097282
76622, 776190976, 1258.4949, 2.097037
76623, 754169856, 1258.3482, 2.096793
76624, 727192576, 1258.2015, 2.096548
76625, 713292800, 1258.0547, 2.096304
76626, 722065408, 1257.9080, 2.096059
76627, 749263872, 1257.7613, 2.095815
76628, 780007424, 1257.6146, 2.095570
76629, 798633984, 1257.4679, 2.095326
76630, 799142912, 1257.3211, 2.095082
76631, 789689344, 1257.1744, 2.094837
76632, 788050944, 1257.0277, 2.094593
76633, 810500096, 1256.8810, 2.094348
76634, 860705792, 1256.7343, 2.094104
76635, 925621248, 1256.5875, 2.093859
76636, 981417984, 1256.4408, 2.093615
76637, 1006575616, 1256.2941, 2.093370
76638, 994721792, 1256.1474, 2.093126
76639, 959523840, 1256.0007, 2.092881
76640, 928252928, 1255.8539, 2.092637
76641, 927153152, 1255.7072, 2.092392
76642, 966755328, 1255.5605, 2.092148
76643, 1035673600, 1255.4138, 2.091903
76644, 1106793472, 1255.2671, 2.091659
76645, 1152683008, 1255.1204, 2.091414
76646, 1161515008, 1254.9736, 2.091170
76647, 1144196096, 1254.8269, 2.090925
76648, 1128292352, 1254.6802, 2.090681
76649, 1141962752, 1254.5335, 2.090436
76650, 1197187072, 1254.3868, 2.090192
76651, 1282290688, 1254.2400, 2.089947
76652, 1368613888, 1254.0933, 2.089703
76653, 1427864576, 1253.9466, 2.089458
76654, 1450081280, 1253.7999, 2.089214
76655, 1451318272, 1253.6532, 2.088970
76656, 1465769984, 1253.5064, 2.088725
76657, 1526233088, 1253.3597, 2.088481
76658, 1644107776, 1253.2130, 2.088236
76659, 1801143296, 1253.0663, 2.087992
76660, 1958815744, 1252.9196, 2.087747
76661, 2080964608, 1252.7728, 2.087503
76662, 2156901376, 1252.6261, 2.087258
76663, 2210994176, 1252.4794, 2.087014
76664, 2291776512, 1252.3327, 2.086769
76665, 2445483008, 1252.1860, 2.086525
76666, 2688775168, 1252.0393, 2.086280
76667, 2997215232, 1251.8925, 2.086036
76668, 3318092800, 1251.7458, 2.085791
76669, 3602334720, 1251.5991, 2.085547
76670, 3838248960, 1251.4524, 2.085302
76671, 4067083264, 1251.3057, 2.085058
76672, 4369401856, 1251.1589, 2.084813
76673, 4827898880, 1251.0122, 2.084569
76674, 5487481856, 1250.8655, 2.084324
76675, 6337970176, 1250.7188, 2.084080
76676, 7334466560, 1250.5721, 2.083835
76677, 8449506304, 1250.4253, 2.083591
76678, 9729937408, 1250.2786, 2.083347
76679, 11322370048, 1250.1319, 2.083102
76680, 13440820224, 1249.9852, 2.082858
76681, 16276413440, 1249.8385, 2.082613
76682, 19879932928, 1249.6917, 2.082369
76683, 24068305920, 1249.5450, 2.082124
76684, 28403999744, 1249.3983, 2.081880
76685, 32270392320, 1249.2516, 2.081635
76686, 35026656256, 1249.1049, 2.081391
76687, 36190017536, 1248.9581, 2.081146
76688, 35578270720, 1248.8114, 2.080902
76689, 33358729216, 1248.6647, 2.080657
76690, 29986288640, 1248.5180, 2.080413
76691, 26056940544, 1248.3713, 2.080168
76692, 22134719488, 1248.2246, 2.079924
76693, 18616222720, 1248.0778, 2.079679
76694, 15675853824, 1247.9311, 2.079435
76695, 13297732608, 1247.7844, 2.079190
76696, 11364342784, 1247.6377, 2.078946
76697, 9753309184, 1247.4910, 2.078701
76698, 8399021056, 1247.3442, 2.078457
76699, 7300076544, 1247.1975, 2.078212
76700, 6483154944, 1247.0508, 2.077968
76701, 5954075648, 1246.9041, 2.077724
76702, 5668526080, 1246.7574, 2.077479
76703, 5539436544, 1246.6106, 2.077235
76704, 5474929664, 1246.4639, 2.076990
76705, 5422994432, 1246.3172, 2.076746
76706, 5395642368, 1246.1705, 2.076501
76707, 5457223680, 1246.0238, 2.076257
76708, 5681623040, 1245.8770, 2.076012
76709, 6100215808, 1245.7303, 2.075768
76710, 6667689984, 1245.5836, 2.075523
76711, 7263877120, 1245.4369, 2.075279
76712, 7731633152, 1245.2902, 2.075034
76713, 7933233152, 1245.1435, 2.074790
76714, 7799426048, 1244.9967, 2.074545
76715, 7349948416, 1244.8500, 2.074301
76716, 6678733824, 1244.7033, 2.074056
76717, 5913506816, 1244.5566, 2.073812
76718, 5169812480, 1244.4099, 2.073567
76719, 4519305216, 1244.2631, 2.073323
76720, 3982633984, 1244.1164, 2.073078
76721, 3544283136, 1243.9697, 2.072834
76722, 3177055232, 1243.8230, 2.072589
76723, 2861933568, 1243.6763, 2.072345
76724, 2594635776, 1243.5295, 2.072100
76725, 2379209728, 1243.3828, 2.071856
76726, 2216242176, 1243.2361, 2.071612
76727, 2094916608, 1243.0894, 2.071367
76728, 1994237952, 1242.9427, 2.071123
76729, 1892146176, 1242.7959, 2.070878
76730, 1776227328, 1242.6492, 2.070634
76731, 1649064960, 1242.5025, 2.070389
76732, 1524964352, 1242.3558, 2.070145
76733, 1420271616, 1242.2091, 2.069900
76734, 1343326208, 1242.0624, 2.069656
76735, 1290041344, 1241.9156, 2.069411
76736, 1247418368, 1241.7689, 2.069167
76737, 1202406400, 1241.6222, 2.068922
76738, 1150346240, 1241.4755, 2.068678
76739, 1097747456, 1241.3288, 2.068433
76740, 1057801216, 1241.1820, 2.068189
76741, 1041573888, 1241.0353, 2.067944
76742, 1050456064, 1240.8886, 2.067700
76743, 1074633728, 1240.7419, 2.067455
76744, 1098573824, 1240.5952, 2.067211
76745, 1110226944, 1240.4484, 2.066966
76746, 1108302848, 1240.3017, 2.066722
76747, 1103122432, 1240.1550, 2.066477
76748, 1110421504, 1240.0083, 2.066233
76749, 1141779456, 1239.8616, 2.065989
76750, 1197513728, 1239.7148, 2.065744
76751, 1266481152, 1239.5681, 2.065500
76752, 1333172224, 1239.4214, 2.065255
76753, 1388009472, 1239.2747, 2.065011
76754, 1434691584, 1239.1280, 2.064766
76755, 1489923072, 1238.9812, 2.064522
76756, 1575377920, 1238.8345, 2.064277
76757, 1706446848, 1238.6878, 2.064033
76758, 1884684288, 1238.5411, 2.063788
76759, 2099087360, 1238.3944, 2.063544
76760, 2336363520, 1238.2477, 2.063299
76761, 2594749440, 1238.1009, 2.063055
76762, 2892934144, 1237.9542, 2.062810
76763, 3267239936, 1237.8075, 2.062566
76764, 3755901952, 1237.6608, 2.062321
76765, 4376340480, 1237.5141, 2.062077
76766, 5106151424, 1237.3673, 2.061832
76767, 5878255616, 1237.2206, 2.061588
76768, 6595152896, 1237.0739, 2.061343
76769, 7158665216, 1236.9272, 2.061099
76770, 7504043008, 1236.7805, 2.060854
76771, 7624346624, 1236.6337, 2.060610
76772, 7574284288, 1236.4870, 2.060366
76773, 7450836992, 1236.3403, 2.060121
76774, 7357534208, 1236.1936, 2.059877
76775, 7366040576, 1236.0469, 2.059632
76776, 7489801216, 1235.9001, 2.059388
76777, 7679599616, 1235.7534, 2.059143
76778, 7842088960, 1235.6067, 2.058899
76779, 7873575936, 1235.4600, 2.058654
76780, 7695935488, 1235.3133, 2.058410
76781, 7281661952, 1235.1666, 2.058165
76782, 6660104192, 1235.0198, 2.057921
76783, 5904608256, 1234.8731, 2.057676
76784, 5107252224, 1234.7264, 2.057432
76785, 4351553536, 1234.5797, 2.057187
76786, 3692817408, 1234.4330, 2.056943
76787, 3151520768, 1234.2862, 2.056698
76788, 2719403008, 1234.1395, 2.056454
76789, 2373274624, 1233.9928, 2.056209
76790, 2089533440, 1233.8461, 2.055965
76791, 1853613056, 1233.6994, 2.055720
76792, 1661859840, 1233.5526, 2.055476
76793, 1517162496, 1233.4059, 2.055231
76794, 1422112768, 1233.2592, 2.054987
76795, 1373831168, 1233.1125, 2.054742
76796, 1362907136, 1232.9658, 2.054498
76797, 1376277504, 1232.8190, 2.054254
76798, 1401767936, 1232.6723, 2.054009
76799, 1431389184, 1232.5256, 2.053765
76800, 1461542912, 1232.3789, 2.053520
76801, 1490361344, 1232.2322, 2.053276
76802, 1514195968, 1232.0854, 2.053031
76803, 1525836800, 1231.9387, 2.052787
76804, 1516018688, 1231.7920, 2.052542
76805, 1477748736, 1231.6453, 2.052298
76806, 1411082240, 1231.4986, 2.052053
76807, 1325420544, 1231.3519, 2.051809
76808, 1237491712, 1231.2051, 2.051564
76809, 1165500416, 1231.0584, 2.051320
76810, 1122162688, 1230.9117, 2.051075
76811, 1110230016, 1230.7650, 2.050831
76812, 1122985984, 1230.6183, 2.050586
76813, 1149586432, 1230.4715, 2.050342
76814, 1182388224, 1230.3248, 2.050097
76815, 1222128640, 1230.1781, 2.049853
76816, 1277824000, 1230.0314, 2.049608
76817, 1361253376, 1229.8847, 2.049364
76818, 1479177216, 1229.7379, 2.049119
76819, 1628239872, 1229.5912, 2.048875
76820, 1796519936, 1229.4445, 2.048631
76821, 1972146176, 1229.2978, 2.048386
76822, 2155052032, 1229.1511, 2.048142
76823, 2365147136, 1229.0043, 2.047897
76824, 2640723968, 1228.8576, 2.047653
76825, 3025059840, 1228.7109, 2.047408
76826, 3545038848, 1228.5642, 2.047164
76827, 4190487552, 1228.4175, 2.046919
76828, 4904097792, 1228.2708, 2.046675
76829, 5588303872, 1228.1240, 2.046430
76830, 6128665600, 1227.9773, 2.046186
76831, 6426109952, 1227.8306, 2.045941
76832, 6426157056, 1227.6839, 2.045697
76833, 6134152192, 1227.5372, 2.045452
76834, 5611062272, 1227.3904, 2.045208
76835, 4952238080, 1227.2437, 2.044963
76836, 4258051072, 1227.0970, 2.044719
76837, 3607740416, 1226.9503, 2.044474
76838, 3045259264, 1226.8036, 2.044230
76839, 2579966976, 1226.6568, 2.043985
76840, 2198580224, 1226.5101, 2.043741
76841, 1880890368, 1226.3634, 2.043496
76842, 1611738112, 1226.2167, 2.043252
76843, 1385165824, 1226.0700, 2.043008
76844, 1201357824, 1225.9232, 2.042763
76845, 1060366336, 1225.7765, 2.042519
76846, 957373440, 1225.6298, 2.042274
76847, 882252800, 1225.4831, 2.042030
76848, 823061504, 1225.3364, 2.041785
76849, 770731008, 1225.1897, 2.041541
76850, 721811456, 1225.0429, 2.041296
76851, 677724160, 1224.8962, 2.041052
76852, 641308672, 1224.7495, 2.040807
76853, 613129216, 1224.6028, 2.040563
76854, 589959168, 1224.4561, 2.040318
76855, 566321152, 1224.3093, 2.040074
76856, 537907200, 1224.1626, 2.039829
76857, 504540160, 1224.0159, 2.039585
76858, 470627328, 1223.8692, 2.039340
76859, 442734592, 1223.7225, 2.039096
76860, 425726976, 1223.5757, 2.038851
76861, 419860480, 1223.4290, 2.038607
76862, 420649984, 1223.2823, 2.038362
76863, 421569536, 1223.1356, 2.038118
76864, 417938432, 1222.9889, 2.037873
76865, 409549824, 1222.8421, 2.037629
76866, 400412672, 1222.6954, 2.037384
76867, 395770880, 1222.5487, 2.037140
76868, 398262272, 1222.4020, 2.036896
76869, 405682176, 1222.2553, 2.036651
76870, 411865088, 1222.1085, 2.036407
76871, 410273792, 1221.9618, 2.036162
76872, 398185472, 1221.8151, 2.035918
76873, 378899456, 1221.6684, 2.035673
76874, 360485888, 1221.5217, 2.035429
76875, 351630336, 1221.3750, 2.035184
76876, 356896768, 1221.2282, 2.034940
76877, 374144000, 1221.0815, 2.034695
76878, 395624448, 1220.9348, 2.034451
76879, 412191744, 1220.7881, 2.034206
76880, 418195456, 1220.6414, 2.033962
76881, 414277632, 1220.4946, 2.033717
76882, 406482944, 1220.3479, 2.033473
76883, 402309120, 1220.2012, 2.033228
76884, 406078464, 1220.0545, 2.032984
76885, 416428032, 1219.9078, 2.032739
76886, 427374592, 1219.7610, 2.032495
76887, 432269312, 1219.6143, 2.032250
76888, 428165120, 1219.4676, 2.032006
76889, 417869824, 1219.3209, 2.031761
76890, 408354816, 1219.1742, 2.031517
76891, 406421504, 1219.0274, 2.031273
76892, 414268416, 1218.8807, 2.031028
76893, 427722752, 1218.7340, 2.030784
76894, 438370304, 1218.5873, 2.030539
76895, 438453248, 1218.4406, 2.030295
76896, 425640960, 1218.2939, 2.030050
76897, 404770816, 1218.1471, 2.029806
76898, 385369088, 1218.0004, 2.029561
76899, 376255488, 1217.8537, 2.029317
76900, 380380160, 1217.7070, 2.029072
76901, 392982528, 1217.5603, 2.028828
76902, 404306944, 1217.4135, 2.028583
76903, 405409792, 1217.2668, 2.028339
76904, 393699328, 1217.1201, 2.028094
76905, 374895616, 1216.9734, 2.027850
76906, 360122368, 1216.8267, 2.027605
76907, 359674880, 1216.6799, 2.027361
76908, 377051136, 1216.5332, 2.027116
76909, 406740992, 1216.3865, 2.026872
76910, 437180416, 1216.2398, 2.026627
76911, 457221120, 1216.0931, 2.026383
76912, 462398464, 1215.9463, 2.026138
76913, 457289728, 1215.7996, 2.025894
76914, 452512768, 1215.6529, 2.025649
76915, 458064896, 1215.5062, 2.025405
76916, 476936192, 1215.3595, 2.025161
76917, 502847488, 1215.2127, 2.024916
76918, 523623424, 1215.0660, 2.024672
76919, 528384000, 1214.9193, 2.024427
76920, 514385920, 1214.7726, 2.024183
76921, 489417728, 1214.6259, 2.023938
76922, 468153344, 1214.4792, 2.023694
76923, 464345088, 1214.3324, 2.023449
76924, 483275776, 1214.1857, 2.023205
76925, 518813696, 1214.0390, 2.022960
76926, 556856320, 1213.8923, 2.022716
76927, 583258112, 1213.7456, 2.022471
76928, 591687680, 1213.5988, 2.022227
76929, 586867712, 1213.4521, 2.021982
76930, 581310464, 1213.3054, 2.021738
76931, 587472896, 1213.1587, 2.021493
76932, 609999872, 1213.0120, 2.021249
76933, 642712576, 1212.8652, 2.021004
76934, 672250880, 1212.7185, 2.020760
76935, 686263296, 1212.5718, 2.020515
76936, 681290752, 1212.4251, 2.020271
76937, 665512960, 1212.2784, 2.020026
76938, 654486528, 1212.1316, 2.019782
76939, 662218752, 1211.9849, 2.019538
76940, 692782080, 1211.8382, 2.019293
76941, 737559552, 1211.6915, 2.019049
76942, 780002304, 1211.5448, 2.018804
76943, 805309440, 1211.3981, 2.018560
76944, 809383936, 1211.2513, 2.018315
76945, 801651712, 1211.1046, 2.018071
76946, 799778816, 1210.9579, 2.017826
76947, 819179520, 1210.8112, 2.017582
76948, 863414272, 1210.6645, 2.017337
76949, 921356288, 1210.5177, 2.017093
76950, 973134848, 1210.3710, 2.016848
76951, 1001710592, 1210.2243, 2.016604
76952, 1003374592, 1210.0776, 2.016359
76953, 990821376, 1209.9309, 2.016115
76954, 986594304, 1209.7841, 2.015870
76955, 1010411520, 1209.6374, 2.015626
76956, 1067694080, 1209.4907, 2.015381
76957, 1146252288, 1209.3440, 2.015137
76958, 1223480320, 1209.1973, 2.014892
76959, 1280180224, 1209.0505, 2.014648
76960, 1312916480, 1208.9038, 2.014403
76961, 1337277440, 1208.7571, 2.014159
76962, 1379521536, 1208.6104, 2.013915
76963, 1461062656, 1208.4637, 2.013670
76964, 1584890880, 1208.3170, 2.013426
76965, 1732501504, 1208.1702, 2.013181
76966, 1874051072, 1208.0235, 2.012937
76967, 1986552832, 1207.8768, 2.012692
76968, 2069570560, 1207.7301, 2.012448
76969, 2148531200, 1207.5834, 2.012203
76970, 2262466560, 1207.4366, 2.011959
76971, 2442321920, 1207.2899, 2.011714
76972, 2692285440, 1207.1432, 2.011470
76973, 2986075136, 1206.9965, 2.011225
76974, 3282233344, 1206.8498, 2.010981
76975, 3551370240, 1206.7030, 2.010736
76976, 3800299520, 1206.5563, 2.010492
76977, 4078213120, 1206.4096, 2.010247
76978, 4459255808, 1206.2629, 2.010003
76979, 5009518592, 1206.1162, 2.009758
76980, 5757067264, 1205.9694, 2.009514
76981, 6684326912, 1205.8227, 2.009269
76982, 7751343104, 1205.6760, 2.009025
76983, 8940761088, 1205.5293, 2.008780
76984, 10300022784, 1205.3826, 2.008536
76985, 11952476160, 1205.2358, 2.008291
76986, 14060462080, 1205.0891, 2.008047
76987, 16746340352, 1204.9424, 2.007803
76988, 20000953344, 1204.7957, 2.007558
76989, 23621387264, 1204.6490, 2.007314
76990, 27213230080, 1204.5023, 2.007069
76991, 30268252160, 1204.3555, 2.006825
76992, 32296477696, 1204.2088, 2.006580
76993, 32966508544, 1204.0621, 2.006336
76994, 32201625600, 1203.9154, 2.006091
76995, 30195317760, 1203.7687, 2.005847
76996, 27341693952, 1203.6219, 2.005602
76997, 24109710336, 1203.4752, 2.005358
76998, 20910592000, 1203.3285, 2.005113
76999, 18006682624, 1203.1818, 2.004869
77000, 15488706560, 1203.0351, 2.004624
77001, 13317742592, 1202.8883, 2.004380
77002, 11402291200, 1202.7416, 2.004135
77003, 9670877184, 1202.5949, 2.003891
77004, 8109431808, 1202.4482, 2.003646
77005, 6754309120, 1202.3015, 2.003402
77006, 5654443008, 1202.1547, 2.003157
77007, 4829090816, 1202.0080, 2.002913
77008, 4245635072, 1201.8613, 2.002668
77009, 3827849216, 1201.7146, 2.002424
77010, 3487416320, 1201.5679, 2.002180
77011, 3159733248, 1201.4212, 2.001935
77012, 2824623104, 1201.2744, 2.001691
77013, 2502519808, 1201.1277, 2.001446
77014, 2230732800, 1200.9810, 2.001202
77015, 2034623488, 1200.8343, 2.000957
77016, 1909770240, 1200.6876, 2.000713
77017, 1823700992, 1200.5408, 2.000468
77018, 1734176768, 1200.3941, 2.000224
77019, 1612190720, 1200.2474, 1.999979
77020, 1456203776, 1200.1007, 1.999735
77021, 1290170368, 1199.9540, 1.999490
77022, 1147588608, 1199.8072, 1.999246
77023, 1051530240, 1199.6605, 1.999001
77024, 1002162176, 1199.5138, 1.998757
77025, 978267136, 1199.3671, 1.998512
77026, 950881280, 1199.2204, 1.998268
77027, 900411392, 1199.0736, 1.998023
77028, 827133952, 1198.9269, 1.997779
77029, 749388800, 1198.7802, 1.997534
77030, 691191808, 1198.6335, 1.997290
77031, 667045888, 1198.4868, 1.997045
77032, 672991232, 1198.3400, 1.996801
77033, 688924672, 1198.1933, 1.996557
77034, 690482176, 1198.0466, 1.996312
77035, 663243776, 1197.8999, 1.996068
77036, 610898944, 1197.7532, 1.995823
77037, 552722432, 1197.6065, 1.995579
77038, 512032768, 1197.4597, 1.995334
77039, 502473728, 1197.3130, 1.995090
77040, 520080384, 1197.1663, 1.994845
77041, 545605632, 1197.0196, 1.994601
77042, 555637760, 1196.8729, 1.994356
77043, 536044544, 1196.7261, 1.994112
77044, 490092544, 1196.5794, 1.993867
77045, 436731904, 1196.4327, 1.993623
77046, 400176128, 1196.2860, 1.993378
77047, 396709888, 1196.1393, 1.993134
77048, 426066944, 1195.9925, 1.992889
77049, 471948288, 1195.8458, 1.992645
77050, 511046656, 1195.6991, 1.992400
77051, 525328384, 1195.5524, 1.992156
77052, 510769152, 1195.4057, 1.991911
77053, 478052352, 1195.2589, 1.991667
77054, 445392896, 1195.1122, 1.991422
77055, 427981824, 1194.9655, 1.991178
77056, 430095360, 1194.8188, 1.990933
77057, 444026880, 1194.6721, 1.990689
77058, 455857152, 1194.5254, 1.990445
77059, 454237184, 1194.3786, 1.990200
77060, 436884480, 1194.2319, 1.989956
77061, 411208704, 1194.0852, 1.989711
77062, 389115904, 1193.9385, 1.989467
77063, 379468800, 1193.7918, 1.989222
77064, 382866432, 1193.6450, 1.988978
77065, 391793664, 1193.4983, 1.988733
77066, 395819008, 1193.3516, 1.988489
77067, 388478976, 1193.2049, 1.988244
77068, 371569664, 1193.0582, 1.988000
77069, 354213888, 1192.9114, 1.987755
77070, 347299840, 1192.7647, 1.987511
77071, 356679680, 1192.6180, 1.987266
77072, 379250688, 1192.4713, 1.987022
77073, 404298752, 1192.3246, 1.986777
77074, 419367936, 1192.1778, 1.986533
77075, 417230848, 1192.0311, 1.986288
77076, 399902720, 1191.8844, 1.986044
77077, 377418752, 1191.7377, 1.985799
77078, 362125312, 1191.5910, 1.985555
77079, 361835520, 1191.4443, 1.985310
77080, 375768064, 1191.2975, 1.985066
77081, 395497472, 1191.1508, 1.984822
77082, 410176512, 1191.0041, 1.984577
77083, 412853248, 1190.8574, 1.984333
77084, 404163584, 1190.7107, 1.984088
77085, 391363584, 1190.5639, 1.983844
77086, 383465472, 1190.4172, 1.983599
77087, 385542144, 1190.2705, 1.983355
77088, 395686912, 1190.1238, 1.983110
77089, 406414336, 1189.9771, 1.982866
77090, 409592832, 1189.8303, 1.982621
77091, 401828864, 1189.6836, 1.982377
77092, 386956288, 1189.5369, 1.982132
77093, 374040576, 1189.3902, 1.981888
77094, 372037632, 1189.2435, 1.981643
77095, 384291840, 1189.0967, 1.981399
77096, 406236160, 1188.9500, 1.981154
77097, 427781120, 1188.8033, 1.980910
77098, 439106560, 1188.6566, 1.980665
77099, 436494336, 1188.5099, 1.980421
77100, 424737792, 1188.3631, 1.980176
77101, 414588928, 1188.2164, 1.979932
77102, 416603136, 1188.0697, 1.979687
77103, 434863104, 1187.9230, 1.979443
77104, 464236544, 1187.7763, 1.979198
77105, 492836864, 1187.6296, 1.978954
77106, 508420096, 1187.4828, 1.978710
77107, 505154560, 1187.3361, 1.978465
77108, 486987776, 1187.1894, 1.978221
77109, 465659904, 1187.0427, 1.977976
77110, 454472704, 1186.8960, 1.977732
77111, 461256704, 1186.7492, 1.977487
77112, 484425728, 1186.6025, 1.977243
77113, 514258944, 1186.4558, 1.976998
77114, 538611712, 1186.3091, 1.976754
77115, 549800960, 1186.1624, 1.976509
77116, 548823040, 1186.0156, 1.976265
77117, 544616448, 1185.8689, 1.976020
77118, 548891648, 1185.7222, 1.975776
77119, 569510912, 1185.5755, 1.975531
77120, 606126080, 1185.4288, 1.975287
77121, 650444800, 1185.2820, 1.975042
77122, 690849792, 1185.1353, 1.974798
77123, 718696448, 1184.9886, 1.974553
77124, 732792832, 1184.8419, 1.974309
77125, 739676160, 1184.6952, 1.974064
77126, 749718528, 1184.5485, 1.973820
77127, 771395584, 1184.4017, 1.973575
77128, 806886400, 1184.2550, 1.973331
77129, 851292160, 1184.1083, 1.973087
77130, 895564800, 1183.9616, 1.972842
77131, 931203072, 1183.8149, 1.972598
77132, 953956352, 1183.6681, 1.972353
77133, 964553728, 1183.5214, 1.972109
77134, 966418432, 1183.3747, 1.971864
77135, 962120704, 1183.2280, 1.971620
77136, 950943744, 1183.0813, 1.971375
77137, 929175552, 1182.9345, 1.971131
77138, 892908544, 1182.7878, 1.970886
77139, 841567232, 1182.6411, 1.970642
77140, 779893760, 1182.4944, 1.970397
77141, 717015040, 1182.3477, 1.970153
77142, 662964224, 1182.2009, 1.969908
77143, 624543744, 1182.0542, 1.969664
77144, 602787840, 1181.9075, 1.969419
77145, 593379328, 1181.7608, 1.969175
77146, 589656064, 1181.6141, 1.968930
77147, 586413056, 1181.4674, 1.968686
77148, 582351872, 1181.3206, 1.968441
77149, 579933184, 1181.1739, 1.968197
77150, 582973440, 1181.0272, 1.967952
77151, 593631232, 1180.8805, 1.967708
77152, 610677760, 1180.7338, 1.967464
77153, 630065152, 1180.5870, 1.967219
77154, 647326720, 1180.4403, 1.966975
77155, 660233216, 1180.2936, 1.966730
77156, 670014464, 1180.1469, 1.966486
77157, 680426496, 1180.0002, 1.966241
77158, 695335936, 1179.8534, 1.965997
77159, 716425216, 1179.7067, 1.965752
77160, 742523904, 1179.5600, 1.965508
77161, 770998272, 1179.4133, 1.965263
77162, 800225280, 1179.2666, 1.965019
77163, 831427584, 1179.1198, 1.964774
77164, 868433920, 1178.9731, 1.964530
77165, 915258368, 1178.8264, 1.964285
77166, 972821504, 1178.6797, 1.964041
77167, 1036870656, 1178.5330, 1.963796
77168, 1098612736, 1178.3862, 1.963552
77169, 1148070912, 1178.2395, 1.963307
77170, 1178489856, 1178.0928, 1.963063
77171, 1189390336, 1177.9461, 1.962818
77172, 1186486272, 1177.7994, 1.962574
77173, 1178365952, 1177.6527, 1.962329
77174, 1171725312, 1177.5059, 1.962085
77175, 1167784960, 1177.3592, 1.961840
77176, 1161924608, 1177.2125, 1.961596
77177, 1146770432, 1177.0658, 1.961352
77178, 1116976128, 1176.9191, 1.961107
77179, 1072943104, 1176.7723, 1.960863
77180, 1021317120, 1176.6256, 1.960618
77181, 971900928, 1176.4789, 1.960374
77182, 932723712, 1176.3322, 1.960129
77183, 906079232, 1176.1855, 1.959885
77184, 887804928, 1176.0387, 1.959640
77185, 870239232, 1175.8920, 1.959396
77186, 847155200, 1175.7453, 1.959151
77187, 817810432, 1175.5986, 1.958907
77188, 787764224, 1175.4519, 1.958662
77189, 765945856, 1175.3051, 1.958418
77190, 759663616, 1175.1584, 1.958173
77191, 770421760, 1175.0117, 1.957929
77192, 792987648, 1174.8650, 1.957684
77193, 818282496, 1174.7183, 1.957440
77194, 838461440, 1174.5716, 1.957195
77195, 851288064, 1174.4248, 1.956951
77196, 861322240, 1174.2781, 1.956706
77197, 877251584, 1174.1314, 1.956462
77198, 906943488, 1173.9847, 1.956217
77199, 953066496, 1173.8380, 1.955973
77200, 1011760128, 1173.6912, 1.955729
77201, 1075061760, 1173.5445, 1.955484
77202, 1135565824, 1173.3978, 1.955240
77203, 1190547456, 1173.2511, 1.954995
77204, 1243088896, 1173.1044, 1.954751
77205, 1299569664, 1172.9576, 1.954506
77206, 1365027840, 1172.8109, 1.954262
77207, 1439157248, 1172.6642, 1.954017
77208, 1515359232, 1172.5175, 1.953773
77209, 1583433728, 1172.3708, 1.953528
77210, 1634411520, 1172.2240, 1.953284
77211, 1664717824, 1172.0773, 1.953039
77212, 1677327360, 1171.9306, 1.952795
77213, 1679309824, 1171.7839, 1.952550
77214, 1677329408, 1171.6372, 1.952306
77215, 1673805824, 1171.4904, 1.952061
77216, 1666041856, 1171.3437, 1.951817
77217, 1648777216, 1171.1970, 1.951572
77218, 1618522112, 1171.0503, 1.951328
77219, 1576975360, 1170.9036, 1.951083
77220, 1531314176, 1170.7569, 1.950839
77221, 1491088384, 1170.6101, 1.950594
77222, 1463534592, 1170.4634, 1.950350
77223, 1450117120, 1170.3167, 1.950106
77224, 1446452224, 1170.1700, 1.949861
77225, 1445693440, 1170.0233, 1.949617
77226, 1443346432, 1169.8765, 1.949372
77227, 1440487424, 1169.7298, 1.949128
77228, 1443247104, 1169.5831, 1.948883
77229, 1458656256, 1169.4364, 1.948639
77230, 1489217536, 1169.2897, 1.948394
77231, 1529559040, 1169.1429, 1.948150
77232, 1567484928, 1168.9962, 1.947905
77233, 1589254144, 1168.8495, 1.947661
77234, 1586388992, 1168.7028, 1.947416
77235, 1560250368, 1168.5561, 1.947172
77236, 1521660928, 1168.4093, 1.946927
77237, 1485590528, 1168.2626, 1.946683
77238, 1463693312, 1168.1159, 1.946438
77239, 1458783232, 1167.9692, 1.946194
77240, 1464308736, 1167.8225, 1.945949
77241, 1469096960, 1167.6758, 1.945705
77242, 1464624128, 1167.5290, 1.945460
77243, 1450603520, 1167.3823, 1.945216
77244, 1435622400, 1167.2356, 1.944971
77245, 1432373248, 1167.0889, 1.944727
77246, 1450195968, 1166.9422, 1.944482
77247, 1489257472, 1166.7954, 1.944238
77248, 1539809280, 1166.6487, 1.943994
77249, 1587127296, 1166.5020, 1.943749
77250, 1619428352, 1166.3553, 1.943505
77251, 1634318336, 1166.2086, 1.943260
77252, 1640112128, 1166.0618, 1.943016
77253, 1651266560, 1165.9151, 1.942771
77254, 1680515072, 1165.7684, 1.942527
77255, 1732178944, 1165.6217, 1.942282
77256, 1800378368, 1165.4750, 1.942038
77257, 1873018880, 1165.3282, 1.941793
77258, 1939023872, 1165.1815, 1.941549
77259, 1994400768, 1165.0348, 1.941304
77260, 2043527168, 1164.8881, 1.941060
77261, 2094921728, 1164.7414, 1.940815
77262, 2154228736, 1164.5947, 1.940571
77263, 2218898432, 1164.4479, 1.940326
77264, 2278169600, 1164.3012, 1.940082
77265, 2318755840, 1164.1545, 1.939837
77266, 2333081600, 1164.0078, 1.939593
77267, 2325120000, 1163.8611, 1.939348
77268, 2309990400, 1163.7143, 1.939104
77269, 2307030016, 1163.5676, 1.938859
77270, 2329908224, 1163.4209, 1.938615
77271, 2379337728, 1163.2742, 1.938371
77272, 2442658816, 1163.1275, 1.938126
77273, 2500737024, 1162.9807, 1.937882
77274, 2538292224, 1162.8340, 1.937637
77275, 2551683072, 1162.6873, 1.937393
77276, 2549456896, 1162.5406, 1.937148
77277, 2545216512, 1162.3939, 1.936904
77278, 2547044352, 1162.2471, 1.936659
77279, 2550034432, 1162.1004, 1.936415
77280, 2537004032, 1161.9537, 1.936170
77281, 2487713792, 1161.8070, 1.935926
77282, 2391648256, 1161.6603, 1.935681
77283, 2256784384, 1161.5135, 1.935437
77284, 2108483584, 1161.3668, 1.935192
77285, 1978110976, 1161.2201, 1.934948
77286, 1887111168, 1161.0734, 1.934703
77287, 1835575296, 1160.9267, 1.934459
77288, 1802464256, 1160.7800, 1.934214
77289, 1758388224, 1160.6332, 1.933970
77290, 1684442112, 1160.4865, 1.933725
77291, 1586366464, 1160.3398, 1.933481
77292, 1494985728, 1160.1931, 1.933236
77293, 1451163648, 1160.0464, 1.932992
77294, 1482579968, 1159.8996, 1.932748
77295, 1585498112, 1159.7529, 1.932503
77296, 1723500544, 1159.6062, 1.932259
77297, 1846917120, 1159.4595, 1.932014
77298, 1925058560, 1159.3128, 1.931770
77299, 1974717440, 1159.1660, 1.931525
77300, 2067653632, 1159.0193, 1.931281
77301, 2308424704, 1158.8726, 1.931036
77302, 2788277248, 1158.7259, 1.930792
77303, 3534061568, 1158.5792, 1.930547
77304, 4476252160, 1158.4324, 1.930303
77305, 5453941760, 1158.2857, 1.930058
77306, 6259224576, 1158.1390, 1.929814
77307, 6705632256, 1157.9923, 1.929569
77308, 6693605376, 1157.8456, 1.929325
77309, 6246059008, 1157.6989, 1.929080
77310, 5499273216, 1157.5521, 1.928836
77311, 4653123584, 1157.4054, 1.928591
77312, 3901516800, 1157.2587, 1.928347
77313, 3371231232, 1157.1120, 1.928102
77314, 3092216832, 1156.9653, 1.927858
77315, 3007558656, 1156.8185, 1.927613
77316, 3014064128, 1156.6718, 1.927369
77317, 3012624384, 1156.5251, 1.927124
77318, 2946055168, 1156.3784, 1.926880
77319, 2810726400, 1156.2317, 1.926636
77320, 2641977344, 1156.0849, 1.926391
77321, 2485152768, 1155.9382, 1.926147
77322, 2368792576, 1155.7915, 1.925902
77323, 2292648960, 1155.6448, 1.925658
77324, 2233762816, 1155.4981, 1.925413
77325, 2164189184, 1155.3513, 1.925169
77326, 2068931584, 1155.2046, 1.924924
77327, 1954214912, 1155.0579, 1.924680
77328, 1842772992, 1154.9112, 1.924435
77329, 1760264192, 1154.7645, 1.924191
77330, 1721285632, 1154.6177, 1.923946
77331, 1722711040, 1154.4710, 1.923702
77332, 1747188736, 1154.3243, 1.923457
77333, 1773752320, 1154.1776, 1.923213
77334, 1788889088, 1154.0309, 1.922968
77335, 1791867904, 1153.8842, 1.922724
77336, 1792033792, 1153.7374, 1.922479
77337, 1800560640, 1153.5907, 1.922235
77338, 1822104576, 1153.4440, 1.921990
77339, 1851376640, 1153.2973, 1.921746
77340, 1876329472, 1153.1506, 1.921501
77341, 1885608960, 1153.0038, 1.921257
77342, 1875507200, 1152.8571, 1.921013
77343, 1852150784, 1152.7104, 1.920768
77344, 1827672064, 1152.5637, 1.920524
77345, 1812709376, 1152.4170, 1.920279
77346, 1809725440, 1152.2702, 1.920035
77347, 1811047424, 1152.1235, 1.919790
77348, 1802799104, 1151.9768, 1.919546
77349, 1772490752, 1151.8301, 1.919301
77350, 1716070400, 1151.6834, 1.919057
77351, 1640652800, 1151.5366, 1.918812
77352, 1561631744, 1151.3899, 1.918568
77353, 1495918592, 1151.2432, 1.918323
77354, 1455008768, 1151.0965, 1.918079
77355, 1441284096, 1150.9498, 1.917834
77356, 1448954880, 1150.8031, 1.917590
77357, 1468355584, 1150.6563, 1.917345
77358, 1490770944, 1150.5096, 1.917101
77359, 1511083008, 1150.3629, 1.916856
77360, 1527302144, 1150.2162, 1.916612
77361, 1538160640, 1150.0695, 1.916367
77362, 1541067776, 1149.9227, 1.916123
77363, 1532297216, 1149.7760, 1.915878
77364, 1509554176, 1149.6293, 1.915634
77365, 1475237888, 1149.4826, 1.915389
77366, 1437950976, 1149.3359, 1.915145
77367, 1410656256, 1149.1891, 1.914901
77368, 1405837312, 1149.0424, 1.914656
77369, 1429964800, 1148.8957, 1.914412
77370, 1480233984, 1148.7490, 1.914167
77371, 1545543680, 1148.6023, 1.913923
77372, 1611425792, 1148.4555, 1.913678
77373, 1666514944, 1148.3088, 1.913434
77374, 1707226112, 1148.1621, 1.913189
77375, 1738256384, 1148.0154, 1.912945
77376, 1768750080, 1147.8687, 1.912700
77377, 1806282752, 1147.7220, 1.912456
77378, 1851947008, 1147.5752, 1.912211
77379, 1899110400, 1147.4285, 1.911967
77380, 1936381952, 1147.2818, 1.911722
77381, 1953006592, 1147.1351, 1.911478
77382, 1943695360, 1146.9884, 1.911233
77383, 1910341632, 1146.8416, 1.910989
77384, 1859932160, 1146.6949, 1.910744
77385, 1800085504, 1146.5482, 1.910500
77386, 1734925312, 1146.4015, 1.910255
77387, 1663637504, 1146.2548, 1.910011
77388, 1582428160, 1146.1080, 1.909766
77389, 1488568320, 1145.9613, 1.909522
77390, 1384041472, 1145.8146, 1.909278
77391, 1276532736, 1145.6679, 1.909033
77392, 1177060352, 1145.5212, 1.908789
77393, 1095462912, 1145.3744, 1.908544
77394, 1036158976, 1145.2277, 1.908300
77395, 996442112, 1145.0810, 1.908055
77396, 968178688, 1144.9343, 1.907811
77397, 941941760, 1144.7876, 1.907566
77398, 911382528, 1144.6408, 1.907322
77399, 875637760, 1144.4941, 1.907077
77400, 838772736, 1144.3474, 1.906833
77401, 806865920, 1144.2007, 1.906588
77402, 784573440, 1144.0540, 1.906344
77403, 773057536, 1143.9073, 1.906099
77404, 770247680, 1143.7605, 1.905855
77405, 772975616, 1143.6138, 1.905610
77406, 779515904, 1143.4671, 1.905366
77407, 790957056, 1143.3204, 1.905121
77408, 810658816, 1143.1737, 1.904877
77409, 842218496, 1143.0269, 1.904632
77410, 887244800, 1142.8802, 1.904388
77411, 944206848, 1142.7335, 1.904143
77412, 1008964608, 1142.5868, 1.903899
77413, 1076465664, 1142.4401, 1.903655
77414, 1142522880, 1142.2933, 1.903410
77415, 1204578304, 1142.1466, 1.903166
77416, 1261160448, 1141.9999, 1.902921
77417, 1310588928, 1141.8532, 1.902677
77418, 1350008832, 1141.7065, 1.902432
77419, 1375623168, 1141.5597, 1.902188
77420, 1384186880, 1141.4130, 1.901943
77421, 1374966784, 1141.2663, 1.901699
77422, 1350958080, 1141.1196, 1.901454
77423, 1318502400, 1140.9729, 1.901210
77424, 1285294080, 1140.8262, 1.900965
77425, 1257720832, 1140.6794, 1.900721
77426, 1238840320, 1140.5327, 1.900476
77427, 1227981824, 1140.3860, 1.900232
77428, 1222029312, 1140.2393, 1.899987
77429, 1217558528, 1140.0926, 1.899743
77430, 1212558336, 1139.9458, 1.899498
77431, 1206831104, 1139.7991, 1.899254
77432, 1201015808, 1139.6524, 1.899009
77433, 1195048960, 1139.5057, 1.898765
77434, 1187193856, 1139.3590, 1.898520
77435, 1174415360, 1139.2122, 1.898276
77436, 1153961984, 1139.0655, 1.898031
77437, 1125223424, 1138.9188, 1.897787
77438, 1090652160, 1138.7721, 1.897543
77439, 1055031296, 1138.6254, 1.897298
77440, 1023326208, 1138.4786, 1.897054
77441, 998244352, 1138.3319, 1.896809
77442, 978888704, 1138.1852, 1.896565
77443, 961340416, 1138.0385, 1.896320
77444, 940956672, 1137.8918, 1.896076
77445, 915177472, 1137.7451, 1.895831
77446, 885304320, 1137.5983, 1.895587
77447, 856217600, 1137.4516, 1.895342
77448, 834105344, 1137.3049, 1.895098
77449, 823360512, 1137.1582, 1.894853
77450, 824268800, 1137.0115, 1.894609
77451, 832697344, 1136.8647, 1.894364
77452, 841934848, 1136.7180, 1.894120
77453, 845704192, 1136.5713, 1.893875
77454, 840805376, 1136.4246, 1.893631
77455, 828068864, 1136.2779, 1.893386
77456, 811295744, 1136.1311, 1.893142
77457, 794873856, 1135.9844, 1.892897
77458, 781460480, 1135.8377, 1.892653
77459, 770923520, 1135.6910, 1.892408
77460, 760988672, 1135.5443, 1.892164
77461, 749052928, 1135.3975, 1.891920
77462, 734040064, 1135.2508, 1.891675
77463, 717227008, 1135.1041, 1.891431
77464, 701674496, 1134.9574, 1.891186
77465, 690686976, 1134.8107, 1.890942
77466, 686269440, 1134.6639, 1.890697
77467, 688456704, 1134.5172, 1.890453
77468, 695805952, 1134.3705, 1.890208
77469, 706631680, 1134.2238, 1.889964
77470, 720119808, 1134.0771, 1.889719
77471, 736627712, 1133.9304, 1.889475
77472, 757002240, 1133.7836, 1.889230
77473, 781411328, 1133.6369, 1.888986
77474, 808512512, 1133.4902, 1.888741
77475, 835534848, 1133.3435, 1.888497
77476, 859337728, 1133.1968, 1.888252
77477, 877817856, 1133.0500, 1.888008
77478, 890851328, 1132.9033, 1.887763
77479, 900168704, 1132.7566, 1.887519
77480, 908232704, 1132.6099, 1.887274
77481, 916761600, 1132.4632, 1.887030
77482, 925803520, 1132.3164, 1.886785
77483, 933931008, 1132.1697, 1.886541
77484, 939454464, 1132.0230, 1.886297
77485, 941930496, 1131.8763, 1.886052
77486, 943021056, 1131.7296, 1.885808
77487, 946102272, 1131.5828, 1.885563
77488, 954732544, 1131.4361, 1.885319
77489, 970793984, 1131.2894, 1.885074
77490, 993326080, 1131.1427, 1.884830
77491, 1018757120, 1130.9960, 1.884585
77492, 1042453504, 1130.8493, 1.884341
77493, 1060820992, 1130.7025, 1.884096
77494, 1072839680, 1130.5558, 1.883852
77495, 1080251392, 1130.4091, 1.883607
77496, 1086332928, 1130.2624, 1.883363
77497, 1093952512, 1130.1157, 1.883118
77498, 1103955968, 1129.9689, 1.882874
77499, 1114720256, 1129.8222, 1.882629
77500, 1123027968, 1129.6755, 1.882385
77501, 1125691392, 1129.5288, 1.882140
77502, 1121008640, 1129.3821, 1.881896
77503, 1109263360, 1129.2353, 1.881651
77504, 1092133888, 1129.0886, 1.881407
77505, 1071476736, 1128.9419, 1.881162
77506, 1048336384, 1128.7952, 1.880918
77507, 1022802944, 1128.6485, 1.880673
77508, 994797568, 1128.5017, 1.880429
77509, 965242880, 1128.3550, 1.880185
77510, 936778752, 1128.2083, 1.879940
77511, 913440768, 1128.0616, 1.879696
77512, 899302400, 1127.9149, 1.879451
77513, 896729088, 1127.7681, 1.879207
77514, 905209856, 1127.6214, 1.878962
77515, 921446400, 1127.4747, 1.878718
77516, 940780544, 1127.3280, 1.878473
77517, 959270912, 1127.1813, 1.878229
77518, 975412224, 1127.0346, 1.877984
77519, 990596096, 1126.8878, 1.877740
77520, 1008109568, 1126.7411, 1.877495
77521, 1031163904, 1126.5944, 1.877251
77522, 1060972544, 1126.4477, 1.877006
77523, 1095838720, 1126.3010, 1.876762
77524, 1131684864, 1126.1542, 1.876517
77525, 1163753472, 1126.0075, 1.876273
77526, 1188622336, 1125.8608, 1.876028
77527, 1205603328, 1125.7141, 1.875784
77528, 1216925696, 1125.5674, 1.875539
77529, 1226732544, 1125.4206, 1.875295
77530, 1239436288, 1125.2739, 1.875050
77531, 1258214400, 1125.1272, 1.874806
77532, 1284232192, 1124.9805, 1.874562
77533, 1316779008, 1124.8338, 1.874317
77534, 1354051584, 1124.6870, 1.874073
77535, 1394116608, 1124.5403, 1.873828
77536, 1435619328, 1124.3936, 1.873584
77537, 1478005760, 1124.2469, 1.873339
77538, 1521331200, 1124.1002, 1.873095
77539, 1565837312, 1123.9535, 1.872850
77540, 1611515904, 1123.8067, 1.872606
77541, 1657782272, 1123.6600, 1.872361
77542, 1703299072, 1123.5133, 1.872117
77543, 1745957888, 1123.3666, 1.871872
77544, 1783050240, 1123.2199, 1.871628
77545, 1811619840, 1123.0731, 1.871383
77546, 1828994048, 1122.9264, 1.871139
77547, 1833328640, 1122.7797, 1.870894
77548, 1823988736, 1122.6330, 1.870650
77549, 1801577472, 1122.4863, 1.870405
77550, 1767611392, 1122.3395, 1.870161
77551, 1724001280, 1122.1928, 1.869916
77552, 1672657920, 1122.0461, 1.869672
77553, 1615467520, 1121.8994, 1.869427
77554, 1554665472, 1121.7527, 1.869183
77555, 1493331968, 1121.6059, 1.868938
77556, 1435590656, 1121.4592, 1.868694
77557, 1386140672, 1121.3125, 1.868450
77558, 1349106688, 1121.1658, 1.868205
77559, 1326631936, 1121.0191, 1.867961
77560, 1317878784, 1120.8724, 1.867716
77561, 1319053312, 1120.7256, 1.867472
77562, 1324642304, 1120.5789, 1.867227
77563, 1329443840, 1120.4322, 1.866983
77564, 1330530304, 1120.2855, 1.866738
77565, 1328247808, 1120.1388, 1.866494
77566, 1325751296, 1119.9920, 1.866249
77567, 1327287296, 1119.8453, 1.866005
77568, 1336032256, 1119.6986, 1.865760
77569, 1352540160, 1119.5519, 1.865516
77570, 1374532608, 1119.4052, 1.865271
77571, 1398080512, 1119.2584, 1.865027
77572, 1419560960, 1119.1117, 1.864782
77573, 1437396992, 1118.9650, 1.864538
77574, 1452742656, 1118.8183, 1.864293
77575, 1468886016, 1118.6716, 1.864049
77576, 1489786880, 1118.5248, 1.863804
77577, 1518583808, 1118.3781, 1.863560
77578, 1556811776, 1118.2314, 1.863315
77579, 1604587520, 1118.0847, 1.863071
77580, 1661434880, 1117.9380, 1.862827
77581, 1727038464, 1117.7912, 1.862582
77582, 1801336832, 1117.6445, 1.862338
77583, 1883817984, 1117.4978, 1.862093
77584, 1972459520, 1117.3511, 1.861849
77585, 2063091712, 1117.2044, 1.861604
77586, 2149794816, 1117.0577, 1.861360
77587, 2226411520, 1116.9109, 1.861115
77588, 2288587776, 1116.7642, 1.860871
77589, 2335403008, 1116.6175, 1.860626
77590, 2369704960, 1116.4708, 1.860382
77591, 2396886016, 1116.3241, 1.860137
77592, 2422565888, 1116.1773, 1.859893
77593, 2450176000, 1116.0306, 1.859648
77594, 2479502336, 1115.8839, 1.859404
77595, 2506777600, 1115.7372, 1.859159
77596, 2526212096, 1115.5905, 1.858915
77597, 2532211712, 1115.4437, 1.858670
77598, 2521353216, 1115.2970, 1.858426
77599, 2493364224, 1115.1503, 1.858181
77600, 2450948096, 1115.0036, 1.857937
77601, 2398771200, 1114.8569, 1.857692
77602, 2342192128, 1114.7101, 1.857448
77603, 2286254080, 1114.5634, 1.857204
77604, 2235133952, 1114.4167, 1.856959
77605, 2191953920, 1114.2700, 1.856715
77606, 2158734336, 1114.1233, 1.856470
77607, 2136341504, 1113.9766, 1.856226
77608, 2124486656, 1113.8298, 1.855981
77609, 2121906176, 1113.6831, 1.855737
77610, 2126802944, 1113.5364, 1.855492
77611, 2137418752, 1113.3897, 1.855248
77612, 2152406016, 1113.2430, 1.855003
77613, 2170718208, 1113.0962, 1.854759
77614, 2190941184, 1112.9495, 1.854514
77615, 2210379776, 1112.8028, 1.854270
77616, 2224504832, 1112.6561, 1.854025
77617, 2227282944, 1112.5094, 1.853781
77618, 2212569088, 1112.3626, 1.853536
77619, 2176158720, 1112.2159, 1.853292
77620, 2117650432, 1112.0692, 1.853047
77621, 2041246720, 1111.9225, 1.852803
77622, 1954997248, 1111.7758, 1.852558
77623, 1868708864, 1111.6290, 1.852314
77624, 1791366144, 1111.4823, 1.852069
77625, 1729144832, 1111.3356, 1.851825
77626, 1684769792, 1111.1889, 1.851580
77627, 1658326016, 1111.0422, 1.851336
77628, 1648888832, 1110.8954, 1.851092
77629, 1655981056, 1110.7487, 1.850847
77630, 1680056320, 1110.6020, 1.850603
77631, 1721781248, 1110.4553, 1.850358
77632, 1780602880, 1110.3086, 1.850114
77633, 1853496320, 1110.1619, 1.849869
77634, 1934676992, 1110.0151, 1.849625
77635, 2016566272, 1109.8684, 1.849380
77636, 2091588608, 1109.7217, 1.849136
77637, 2153998336, 1109.5750, 1.848891
77638, 2200901632, 1109.4283, 1.848647
77639, 2232112128, 1109.2815, 1.848402
77640, 2249104384, 1109.1348, 1.848158
77641, 2253704192, 1108.9881, 1.847913
77642, 2247238656, 1108.8414, 1.847669
77643, 2230484992, 1108.6947, 1.847424
77644, 2204267520, 1108.5479, 1.847180
77645, 2170210304, 1108.4012, 1.846935
77646, 2131135488, 1108.2545, 1.846691
77647, 2090881024, 1108.1078, 1.846446
77648, 2053711872, 1107.9611, 1.846202
77649, 2023717888, 1107.8143, 1.845957
77650, 2004509696, 1107.6676, 1.845713
77651, 1999217664, 1107.5209, 1.845469
77652, 2010504192, 1107.3742, 1.845224
77653, 2040198144, 1107.2275, 1.844980
77654, 2088453120, 1107.0808, 1.844735
77655, 2152718336, 1106.9340, 1.844491
77656, 2227190784, 1106.7873, 1.844246
77657, 2303371264, 1106.6406, 1.844002
77658, 2371900416, 1106.4939, 1.843757
77659, 2425168896, 1106.3472, 1.843513
77660, 2459665408, 1106.2004, 1.843268
77661, 2476937216, 1106.0537, 1.843024
77662, 2482581504, 1105.9070, 1.842779
77663, 2483526656, 1105.7603, 1.842535
77664, 2484737024, 1105.6136, 1.842290
77665, 2486777856, 1105.4668, 1.842046
77666, 2485318656, 1105.3201, 1.841801
77667, 2472816640, 1105.1734, 1.841557
77668, 2441577472, 1105.0267, 1.841312
77669, 2386831360, 1104.8800, 1.841068
77670, 2308530176, 1104.7332, 1.840823
77671, 2211214336, 1104.5865, 1.840579
77672, 2102284288, 1104.4398, 1.840334
77673, 1989618688, 1104.2931, 1.840090
77674, 1879691264, 1104.1464, 1.839846
77675, 1776856064, 1103.9997, 1.839601
77676, 1683752960, 1103.8529, 1.839357
77677, 1602216960, 1103.7062, 1.839112
77678, 1533898752, 1103.5595, 1.838868
77679, 1480145920, 1103.4128, 1.838623
77680, 1441250304, 1103.2661, 1.838379
77681, 1415643136, 1103.1193, 1.838134
77682, 1399671808, 1102.9726, 1.837890
77683, 1388297216, 1102.8259, 1.837645
77684, 1376489472, 1102.6792, 1.837401
77685, 1360715776, 1102.5325, 1.837156
77686, 1339845632, 1102.3857, 1.836912
77687, 1315141632, 1102.2390, 1.836667
77688, 1289452544, 1102.0923, 1.836423
77689, 1266121728, 1101.9456, 1.836178
77690, 1248152576, 1101.7989, 1.835934
77691, 1237882880, 1101.6521, 1.835689
77692, 1237062656, 1101.5054, 1.835445
77693, 1246945280, 1101.3587, 1.835200
77694, 1268098048, 1101.2120, 1.834956
77695, 1299927040, 1101.0653, 1.834711
77696, 1340264448, 1100.9185, 1.834467
77697, 1385487360, 1100.7718, 1.834222
77698, 1431426048, 1100.6251, 1.833978
77699, 1474836480, 1100.4784, 1.833734
77700, 1514790912, 1100.3317, 1.833489
77701, 1553212416, 1100.1850, 1.833245
77702, 1594085376, 1100.0382, 1.833000
77703, 1641525248, 1099.8915, 1.832756
77704, 1697479680, 1099.7448, 1.832511
77705, 1760131072, 1099.5981, 1.832267
77706, 1823788032, 1099.4514, 1.832022
77707, 1880410112, 1099.3046, 1.831778
77708, 1922143232, 1099.1579, 1.831533
77709, 1943791616, 1099.0112, 1.831289
77710, 1944226816, 1098.8645, 1.831044
77711, 1926236160, 1098.7178, 1.830800
77712, 1895074816, 1098.5710, 1.830555
77713, 1856445440, 1098.4243, 1.830311
77714, 1814802432, 1098.2776, 1.830066
77715, 1772533760, 1098.1309, 1.829822
77716, 1730049024, 1097.9842, 1.829577
77717, 1686440960, 1097.8374, 1.829333
77718, 1640232960, 1097.6907, 1.829088
77719, 1589942272, 1097.5440, 1.828844
77720, 1534442496, 1097.3973, 1.828599
77721, 1473331200, 1097.2506, 1.828355
77722, 1407382528, 1097.1039, 1.828111
77723, 1338983424, 1096.9571, 1.827866
77724, 1272207360, 1096.8104, 1.827622
77725, 1212206080, 1096.6637, 1.827377
77726, 1163927552, 1096.5170, 1.827133
77727, 1130529792, 1096.3703, 1.826888
77728, 1112212480, 1096.2235, 1.826644
77729, 1106068480, 1096.0768, 1.826399
77730, 1107141632, 1095.9301, 1.826155
77731, 1110274048, 1095.7834, 1.825910
77732, 1111869440, 1095.6367, 1.825666
77733, 1110748160, 1095.4899, 1.825421
77734, 1107699712, 1095.3432, 1.825177
77735, 1104062464, 1095.1965, 1.824932
77736, 1100178432, 1095.0498, 1.824688
77737, 1094654976, 1094.9031, 1.824443
77738, 1084857344, 1094.7563, 1.824199
77739, 1068382208, 1094.6096, 1.823954
77740, 1044614144, 1094.4629, 1.823710
77741, 1015434240, 1094.3162, 1.823465
77742, 984596480, 1094.1695, 1.823221
77743, 956078080, 1094.0228, 1.822976
77744, 932323328, 1093.8760, 1.822732
77745, 913411072, 1093.7293, 1.822488
77746, 897654784, 1093.5826, 1.822243
77747, 883278848, 1093.4359, 1.821999
77748, 870168576, 1093.2892, 1.821754
77749, 860557312, 1093.1424, 1.821510
77750, 858083328, 1092.9957, 1.821265
77751, 865616896, 1092.8490, 1.821021
77752, 883017728, 1092.7023, 1.820776
77753, 906185728, 1092.5556, 1.820532
77754, 928098304, 1092.4088, 1.820287
77755, 941537280, 1092.2621, 1.820043
77756, 942184448, 1092.1154, 1.819798
77757, 930533376, 1091.9687, 1.819554
77758, 911585280, 1091.8220, 1.819309
77759, 892444672, 1091.6752, 1.819065
77760, 879044608, 1091.5285, 1.818820
77761, 873665536, 1091.3818, 1.818576
77762, 874496000, 1091.2351, 1.818331
77763, 877359104, 1091.0884, 1.818087
77764, 878551040, 1090.9416, 1.817842
77765, 877160448, 1090.7949, 1.817598
77766, 875529216, 1090.6482, 1.817353
77767, 877612032, 1090.5015, 1.817109
77768, 886155264, 1090.3548, 1.816864
77769, 900343808, 1090.2081, 1.816620
77770, 915302400, 1090.0613, 1.816376
77771, 923856896, 1089.9146, 1.816131
77772, 919684096, 1089.7679, 1.815887
77773, 900239360, 1089.6212, 1.815642
77774, 867900416, 1089.4745, 1.815398
77775, 828778496, 1089.3277, 1.815153
77776, 789822464, 1089.1810, 1.814909
77777, 755781632, 1089.0343, 1.814664
77778, 727580672, 1088.8876, 1.814420
77779, 702846976, 1088.7409, 1.814175
77780, 678152192, 1088.5941, 1.813931
77781, 651599872, 1088.4474, 1.813686
77782, 624278528, 1088.3007, 1.813442
77783, 599816192, 1088.1540, 1.813197
77784, 582334464, 1088.0073, 1.812953
77785, 574048256, 1087.8605, 1.812708
77786, 573886464, 1087.7138, 1.812464
77787, 577904640, 1087.5671, 1.812219
77788, 581239808, 1087.4204, 1.811975
77789, 580483072, 1087.2737, 1.811730
77790, 575170560, 1087.1270, 1.811486
77791, 567631872, 1086.9802, 1.811241
77792, 561385472, 1086.8335, 1.810997
77793, 559089664, 1086.6868, 1.810753
77794, 561248256, 1086.5401, 1.810508
77795, 566356992, 1086.3934, 1.810264
77796, 572308480, 1086.2466, 1.810019
77797, 578119680, 1086.0999, 1.809775
77798, 584900608, 1085.9532, 1.809530
77799, 595457024, 1085.8065, 1.809286
77800, 612770816, 1085.6598, 1.809041
77801, 638282752, 1085.5130, 1.808797
77802, 670985216, 1085.3663, 1.808552
77803, 707855360, 1085.2196, 1.808308
77804, 745318400, 1085.0729, 1.808063
77805, 780815360, 1084.9262, 1.807819
77806, 813502464, 1084.7794, 1.807574
77807, 843681792, 1084.6327, 1.807330
77808, 871363584, 1084.4860, 1.807085
77809, 894985216, 1084.3393, 1.806841
77810, 911226880, 1084.1926, 1.806596
77811, 916276224, 1084.0458, 1.806352
77812, 907920384, 1083.8991, 1.806107
77813, 887301120, 1083.7524, 1.805863
77814, 859202560, 1083.6057, 1.805618
77815, 830519296, 1083.4590, 1.805374
77816, 807550976, 1083.3123, 1.805129
77817, 793515008, 1083.1655, 1.804885
77818, 787571712, 1083.0188, 1.804641
77819, 785937408, 1082.8721, 1.804396
77820, 784459776, 1082.7254, 1.804152
77821, 781252608, 1082.5787, 1.803907
77822, 777909248, 1082.4319, 1.803663
77823, 778597376, 1082.2852, 1.803418
77824, 787519488, 1082.1385, 1.803174
77825, 806161408, 1081.9918, 1.802929
77826, 831903744, 1081.8451, 1.802685
77827, 858848256, 1081.6983, 1.802440
77828, 880493568, 1081.5516, 1.802196
77829, 892845056, 1081.4049, 1.801951
77830, 896275456, 1081.2582, 1.801707
77831, 895097856, 1081.1115, 1.801462
77832, 895042560, 1080.9647, 1.801218
77833, 899949568, 1080.8180, 1.800973
77834, 909433856, 1080.6713, 1.800729
77835, 918751232, 1080.5246, 1.800484
77836, 920935424, 1080.3779, 1.800240
77837, 910092288, 1080.2312, 1.799995
77838, 884139008, 1080.0844, 1.799751
77839, 845673472, 1079.9377, 1.799506
77840, 800632832, 1079.7910, 1.799262
77841, 755593216, 1079.6443, 1.799018
77842, 715187200, 1079.4976, 1.798773
77843, 680937472, 1079.3508, 1.798529
77844, 651912192, 1079.2041, 1.798284
77845, 626603008, 1079.0574, 1.798040
77846, 604744704, 1078.9107, 1.797795
77847, 587973632, 1078.7640, 1.797551
77848, 578936832, 1078.6172, 1.797306
77849, 579441664, 1078.4705, 1.797062
77850, 588793856, 1078.3238, 1.796817
77851, 603375616, 1078.1771, 1.796573
77852, 617817088, 1078.0304, 1.796328
77853, 627186688, 1077.8836, 1.796084
77854, 629083136, 1077.7369, 1.795839
77855, 624553984, 1077.5902, 1.795595
77856, 617409536, 1077.4435, 1.795350
77857, 612361216, 1077.2968, 1.795106
77858, 612980736, 1077.1501, 1.794861
77859, 620493824, 1077.0033, 1.794617
77860, 633896960, 1076.8566, 1.794372
77861, 651128832, 1076.7099, 1.794128
77862, 670503936, 1076.5632, 1.793883
77863, 691596288, 1076.4165, 1.793639
77864, 715141120, 1076.2697, 1.793395
77865, 742185984, 1076.1230, 1.793150
77866, 773099520, 1075.9763, 1.792906
77867, 807100416, 1075.8296, 1.792661
77868, 842530816, 1075.6829, 1.792417
77869, 877673472, 1075.5361, 1.792172
77870, 911502336, 1075.3894, 1.791928
77871, 943902720, 1075.2427, 1.791683
77872, 975205376, 1075.0960, 1.791439
77873, 1005356032, 1074.9493, 1.791194
77874, 1033279488, 1074.8025, 1.790950
77875, 1056867328, 1074.6558, 1.790705
77876, 1073640448, 1074.5091, 1.790461
77877, 1081749504, 1074.3624, 1.790216
77878, 1080763392, 1074.2157, 1.789972
77879, 1071877120, 1074.0689, 1.789727
77880, 1057508352, 1073.9222, 1.789483
77881, 1040611328, 1073.7755, 1.789238
77882, 1024117760, 1073.6288, 1.788994
77883, 1010751488, 1073.4821, 1.788749
77884, 1003115520, 1073.3354, 1.788505
77885, 1003712512, 1073.1886, 1.788260
77886, 1014617088, 1073.0419, 1.788016
77887, 1036780544, 1072.8952, 1.787771
77888, 1069356032, 1072.7485, 1.787527
77889, 1109540864, 1072.6018, 1.787283
77890, 1153260544, 1072.4550, 1.787038
77891, 1196544000, 1072.3083, 1.786794
77892, 1236927488, 1072.1616, 1.786549
77893, 1274104832, 1072.0149, 1.786305
77894, 1309329408, 1071.8682, 1.786060
77895, 1343775744, 1071.7214, 1.785816
77896, 1376687104, 1071.5747, 1.785571
77897, 1404417024, 1071.4280, 1.785327
77898, 1421074432, 1071.2813, 1.785082
77899, 1420674048, 1071.1346, 1.784838
77900, 1399815168, 1070.9878, 1.784593
77901, 1359512576, 1070.8411, 1.784349
77902, 1305159680, 1070.6944, 1.784104
77903, 1244477440, 1070.5477, 1.783860
77904, 1184415744, 1070.4010, 1.783615
77905, 1128527872, 1070.2543, 1.783371
77906, 1076152320, 1070.1075, 1.783126
77907, 1023820800, 1069.9608, 1.782882
77908, 968131584, 1069.8141, 1.782637
77909, 908533760, 1069.6674, 1.782393
77910, 848538624, 1069.5207, 1.782148
77911, 794675200, 1069.3739, 1.781904
77912, 753733632, 1069.2272, 1.781660
77913, 729730048, 1069.0805, 1.781415
77914, 722182144, 1068.9338, 1.781171
77915, 726534144, 1068.7871, 1.780926
77916, 736458752, 1068.6403, 1.780682
77917, 746783744, 1068.4936, 1.780437
77918, 755557376, 1068.3469, 1.780193
77919, 764308480, 1068.2002, 1.779948
77920, 776622080, 1068.0535, 1.779704
77921, 795988992, 1067.9067, 1.779459
77922, 824207360, 1067.7600, 1.779215
77923, 861104128, 1067.6133, 1.778970
77924, 905466880, 1067.4666, 1.778726
77925, 956311552, 1067.3199, 1.778481
77926, 1013473280, 1067.1731, 1.778237
77927, 1077033984, 1067.0264, 1.777992
77928, 1145955328, 1066.8797, 1.777748
77929, 1216964608, 1066.7330, 1.777503
77930, 1284676608, 1066.5863, 1.777259
77931, 1343273984, 1066.4396, 1.777014
77932, 1389020160, 1066.2928, 1.776770
77933, 1422238720, 1066.1461, 1.776525
77934, 1447442432, 1065.9994, 1.776281
77935, 1471246336, 1065.8527, 1.776037
77936, 1498894336, 1065.7060, 1.775792
77937, 1531129856, 1065.5592, 1.775548
77938, 1563117568, 1065.4125, 1.775303
77939, 1586139136, 1065.2658, 1.775059
77940, 1591388160, 1065.1191, 1.774814
77941, 1574014976, 1064.9724, 1.774570
77942, 1535430656, 1064.8256, 1.774325
77943, 1482713088, 1064.6789, 1.774081
77944, 1425484800, 1064.5322, 1.773836
77945, 1371907072, 1064.3855, 1.773592
77946, 1325872128, 1064.2388, 1.773347
77947, 1286735872, 1064.0920, 1.773103
77948, 1251538944, 1063.9453, 1.772858
77949, 1218292736, 1063.7986, 1.772614
77950, 1188372480, 1063.6519, 1.772369
77951, 1166622720, 1063.5052, 1.772125
77952, 1159122944, 1063.3585, 1.771880
77953, 1169894400, 1063.2117, 1.771636
77954, 1198426112, 1063.0650, 1.771391
77955, 1239420928, 1062.9183, 1.771147
77956, 1284886528, 1062.7716, 1.770902
77957, 1327372288, 1062.6249, 1.770658
77958, 1362524160, 1062.4781, 1.770413
77959, 1389598720, 1062.3314, 1.770169
77960, 1409770496, 1062.1847, 1.769925
77961, 1423422464, 1062.0380, 1.769680
77962, 1428195328, 1061.8913, 1.769436
77963, 1419141120, 1061.7445, 1.769191
77964, 1391076352, 1061.5978, 1.768947
77965, 1341853696, 1061.4511, 1.768702
77966, 1274631168, 1061.3044, 1.768458
77967, 1197663232, 1061.1577, 1.768213
77968, 1121454080, 1061.0109, 1.767969
77969, 1054609408, 1060.8642, 1.767724
77970, 1000496128, 1060.7175, 1.767480
77971, 956451840, 1060.5708, 1.767235
77972, 915989504, 1060.4241, 1.766991
77973, 872815616, 1060.2774, 1.766746
77974, 824543232, 1060.1306, 1.766502
77975, 774151168, 1059.9839, 1.766257
77976, 728495104, 1059.8372, 1.766013
77977, 694732800, 1059.6905, 1.765768
77978, 676683776, 1059.5438, 1.765524
77979, 673060864, 1059.3970, 1.765279
77980, 678500352, 1059.2503, 1.765035
77981, 686699520, 1059.1036, 1.764790
77982, 693886976, 1058.9569, 1.764546
77983, 700687360, 1058.8102, 1.764302
77984, 711400448, 1058.6634, 1.764057
77985, 731200512, 1058.5167, 1.763813
77986, 762884096, 1058.3700, 1.763568
77987, 805057536, 1058.2233, 1.763324
77988, 852773888, 1058.0766, 1.763079
77989, 900260864, 1057.9298, 1.762835
77990, 944194560, 1057.7831, 1.762590
77991, 985658368, 1057.6364, 1.762346
77992, 1029664768, 1057.4897, 1.762101
77993, 1082416128, 1057.3430, 1.761857
77994, 1147715584, 1057.1962, 1.761612
77995, 1224323072, 1057.0495, 1.761368
77996, 1305565184, 1056.9028, 1.761123
77997, 1381291008, 1056.7561, 1.760879
77998, 1441145856, 1056.6094, 1.760634
77999, 1477598208, 1056.4627, 1.760390
78000, 1487495168, 1056.3159, 1.760145
78001, 1471819776, 1056.1692, 1.759901
78002, 1434265600, 1056.0225, 1.759656
78003, 1379687424, 1055.8758, 1.759412
78004, 1313221632, 1055.7291, 1.759167
78005, 1240189952, 1055.5823, 1.758923
78006, 1166259200, 1055.4356, 1.758679
78007, 1097137152, 1055.2889, 1.758434
78008, 1037507584, 1055.1422, 1.758190
78009, 989565952, 1054.9955, 1.757945
78010, 952065024, 1054.8487, 1.757701
78011, 920685568, 1054.7020, 1.757456
78012, 889924608, 1054.5553, 1.757212
78013, 855788544, 1054.4086, 1.756967
78014, 818010112, 1054.2619, 1.756723
78015, 780570624, 1054.1151, 1.756478
78016, 750124032, 1053.9684, 1.756234
78017, 733002752, 1053.8217, 1.755989
78018, 732224512, 1053.6750, 1.755745
78019, 746025984, 1053.5283, 1.755500
78020, 768634880, 1053.3816, 1.755256
78021, 792861696, 1053.2348, 1.755011
78022, 813189120, 1053.0881, 1.754767
78023, 827790336, 1052.9414, 1.754522
78024, 838550528, 1052.7947, 1.754278
78025, 849234944, 1052.6480, 1.754033
78026, 862913536, 1052.5012, 1.753789
78027, 880057344, 1052.3545, 1.753544
78028, 898257920, 1052.2078, 1.753300
78029, 913573888, 1052.0611, 1.753055
78030, 922601472, 1051.9144, 1.752811
78031, 924047360, 1051.7676, 1.752567
78032, 918972416, 1051.6209, 1.752322
78033, 909686784, 1051.4742, 1.752078
78034, 898088960, 1051.3275, 1.751833
78035, 884516864, 1051.1808, 1.751589
78036, 867792896, 1051.0340, 1.751344
78037, 846393344, 1050.8873, 1.751100
78038, 819963904, 1050.7406, 1.750855
78039, 790174720, 1050.5939, 1.750611
78040, 760334336, 1050.4472, 1.750366
78041, 733931520, 1050.3004, 1.750122
78042, 712931328, 1050.1537, 1.749877
78043, 696845312, 1050.0070, 1.749633
78044, 683131904, 1049.8603, 1.749388
78045, 668749824, 1049.7136, 1.749144
78046, 651994112, 1049.5669, 1.748899
78047, 633603072, 1049.4201, 1.748655
78048, 616525824, 1049.2734, 1.748410
78049, 604515328, 1049.1267, 1.748166
78050, 600342528, 1048.9800, 1.747921
78051, 604599296, 1048.8333, 1.747677
78052, 615656448, 1048.6865, 1.747432
78053, 630667264, 1048.5398, 1.747188
78054, 646905856, 1048.3931, 1.746944
78055, 662611968, 1048.2464, 1.746699
78056, 676909056, 1048.0997, 1.746455
78057, 689016832, 1047.9529, 1.746210
78058, 697439232, 1047.8062, 1.745966
78059, 699857920, 1047.6595, 1.745721
78060, 693956608, 1047.5128, 1.745477
78061, 678773760, 1047.3661, 1.745232
78062, 655725568, 1047.2193, 1.744988
78063, 628530176, 1047.0726, 1.744743
78064, 601876480, 1046.9259, 1.744499
78065, 579407872, 1046.7792, 1.744254
78066, 562086912, 1046.6325, 1.744010
78067, 547857408, 1046.4858, 1.743765
78068, 532883456, 1046.3390, 1.743521
78069, 513743872, 1046.1923, 1.743276
78070, 489416704, 1046.0456, 1.743032
78071, 462000128, 1045.8989, 1.742787
78072, 435741696, 1045.7522, 1.742543
78073, 414935040, 1045.6054, 1.742298
78074, 401816576, 1045.4587, 1.742054
78075, 395597824, 1045.3120, 1.741809
78076, 393131008, 1045.1653, 1.741565
78077, 390764544, 1045.0186, 1.741320
78078, 386321408, 1044.8718, 1.741076
78079, 380090368, 1044.7251, 1.740832
78080, 374352896, 1044.5784, 1.740587
78081, 371834880, 1044.4317, 1.740343
78082, 374077440, 1044.2850, 1.740098
78083, 380752896, 1044.1382, 1.739854
78084, 390305792, 1043.9915, 1.739609
78085, 401476608, 1043.8448, 1.739365
78086, 414650368, 1043.6981, 1.739120
78087, 432078848, 1043.5514, 1.738876
78088, 456653824, 1043.4047, 1.738631
78089, 489857024, 1043.2579, 1.738387
78090, 530058240, 1043.1112, 1.738142
78091, 572273664, 1042.9645, 1.737898
78092, 609693696, 1042.8178, 1.737653
78093, 636344320, 1042.6711, 1.737409
78094, 649506816, 1042.5243, 1.737164
78095, 650662912, 1042.3776, 1.736920
78096, 644419584, 1042.2309, 1.736675
78097, 636020736, 1042.0842, 1.736431
78098, 628771840, 1041.9375, 1.736186
78099, 622747648, 1041.7907, 1.735942
78100, 615414784, 1041.6440, 1.735697
78101, 603743232, 1041.4973, 1.735453
78102, 586524672, 1041.3506, 1.735209
78103, 565557248, 1041.2039, 1.734964
78104, 545002496, 1041.0571, 1.734720
78105, 529266688, 1040.9104, 1.734475
78106, 520631296, 1040.7637, 1.734231
78107, 517941248, 1040.6170, 1.733986
78108, 517114880, 1040.4703, 1.733742
78109, 513158144, 1040.3235, 1.733497
78110, 502566912, 1040.1768, 1.733253
78111, 484840448, 1040.0301, 1.733008
78112, 462338048, 1039.8834, 1.732764
78113, 438723584, 1039.7367, 1.732519
78114, 416977920, 1039.5900, 1.732275
78115, 398172160, 1039.4432, 1.732030
78116, 381635584, 1039.2965, 1.731786
78117, 366272512, 1039.1498, 1.731541
78118, 352060416, 1039.0031, 1.731297
78119, 340675584, 1038.8564, 1.731052
78120, 334751744, 1038.7096, 1.730808
78121, 336164864, 1038.5629, 1.730563
78122, 344407040, 1038.4162, 1.730319
78123, 356147200, 1038.2695, 1.730074
78124, 366393344, 1038.1228, 1.729830
78125, 370749440, 1037.9760, 1.729586
78126, 367534080, 1037.8293, 1.729341
78127, 358563840, 1037.6826, 1.729097
78128, 348086272, 1037.5359, 1.728852
78129, 340401152, 1037.3892, 1.728608
78130, 337473536, 1037.2424, 1.728363
78131, 337870848, 1037.0957, 1.728119
78132, 337619968, 1036.9490, 1.727874
78133, 332530688, 1036.8023, 1.727630
78134, 320668672, 1036.6556, 1.727385
78135, 303595520, 1036.5089, 1.727141
78136, 285687808, 1036.3621, 1.726896
78137, 271918080, 1036.2154, 1.726652
78138, 265366528, 1036.0687, 1.726407
78139, 265839616, 1035.9220, 1.726163
78140, 270328832, 1035.7753, 1.725918
78141, 274956288, 1035.6285, 1.725674
78142, 277238784, 1035.4818, 1.725429
78143, 277307392, 1035.3351, 1.725185
78144, 277412864, 1035.1884, 1.724940
78145, 280071168, 1035.0417, 1.724696
78146, 286024704, 1034.8949, 1.724451
78147, 293346304, 1034.7482, 1.724207
78148, 298294272, 1034.6015, 1.723962
78149, 297497600, 1034.4548, 1.723718
78150, 290195456, 1034.3081, 1.723474
78151, 279153664, 1034.1613, 1.723229
78152, 269609984, 1034.0146, 1.722985
78153, 266726400, 1033.8679, 1.722740
78154, 272893952, 1033.7212, 1.722496
78155, 286405632, 1033.5745, 1.722251
78156, 302247936, 1033.4278, 1.722007
78157, 314622976, 1033.2810, 1.721762
78158, 319827968, 1033.1343, 1.721518
78159, 317949952, 1032.9876, 1.721273
78160, 312492032, 1032.8409, 1.721029
78161, 308215808, 1032.6942, 1.720784
78162, 308468736, 1032.5474, 1.720540
78163, 313509888, 1032.4007, 1.720295
78164, 320697344, 1032.2540, 1.720051
78165, 326339584, 1032.1073, 1.719806
78166, 327991296, 1031.9606, 1.719562
78167, 325822464, 1031.8138, 1.719317
78168, 322215936, 1031.6671, 1.719073
78169, 319927296, 1031.5204, 1.718828
78170, 319967232, 1031.3737, 1.718584
78171, 320611328, 1031.2270, 1.718339
78172, 318245888, 1031.0802, 1.718095
78173, 309629952, 1030.9335, 1.717851
78174, 294268928, 1030.7868, 1.717606
78175, 275420160, 1030.6401, 1.717362
78176, 258981888, 1030.4934, 1.717117
78177, 250744832, 1030.3466, 1.716873
78178, 253454336, 1030.1999, 1.716628
78179, 265302016, 1030.0532, 1.716384
78180, 280750080, 1029.9065, 1.716139
78181, 293272576, 1029.7598, 1.715895
78182, 298563584, 1029.6131, 1.715650
78183, 296479744, 1029.4663, 1.715406
78184, 290697216, 1029.3196, 1.715161
78185, 286327808, 1029.1729, 1.714917
78186, 286906368, 1029.0262, 1.714672
78187, 292428800, 1028.8795, 1.714428
78188, 299536384, 1028.7327, 1.714183
78189, 303650816, 1028.5860, 1.713939
78190, 301789184, 1028.4393, 1.713694
78191, 294376448, 1028.2926, 1.713450
78192, 285036544, 1028.1459, 1.713205
78193, 278500352, 1027.9991, 1.712961
78194, 277880832, 1027.8524, 1.712716
78195, 282933248, 1027.7057, 1.712472
78196, 290284544, 1027.5590, 1.712228
78197, 295471104, 1027.4123, 1.711983
78198, 295540736, 1027.2655, 1.711739
78199, 290668544, 1027.1188, 1.711494
78200, 283860992, 1026.9721, 1.711250
78201, 278972416, 1026.8254, 1.711005
78202, 278308864, 1026.6787, 1.710761
78203, 281322496, 1026.5320, 1.710516
78204, 285225984, 1026.3852, 1.710272
78205, 287138816, 1026.2385, 1.710027
78206, 286369792, 1026.0918, 1.709783
78207, 285290496, 1025.9451, 1.709538
78208, 288058368, 1025.7984, 1.709294
78209, 297803776, 1025.6516, 1.709049
78210, 313936896, 1025.5049, 1.708805
78211, 331358208, 1025.3582, 1.708560
78212, 342373376, 1025.2115, 1.708316
78213, 340545536, 1025.0648, 1.708071
78214, 324496384, 1024.9180, 1.707827
78215, 299463680, 1024.7713, 1.707582
78216, 275497984, 1024.6246, 1.707338
78217, 262953984, 1024.4779, 1.707093
78218, 267494400, 1024.3312, 1.706849
78219, 287176704, 1024.1844, 1.706604
78220, 313241600, 1024.0377, 1.706360
78221, 334311424, 1023.8910, 1.706116
78222, 341875712, 1023.7443, 1.705871
78223, 334295040, 1023.5976, 1.705627
78224, 317267968, 1023.4508, 1.705382
78225, 300620800, 1023.3041, 1.705138
78226, 293163008, 1023.1574, 1.704893
78227, 298362880, 1023.0107, 1.704649
78228, 313040896, 1022.8640, 1.704404
78229, 329602048, 1022.7173, 1.704160
78230, 340433920, 1022.5705, 1.703915
78231, 341943296, 1022.4238, 1.703671
78232, 336056320, 1022.2771, 1.703426
78233, 328508416, 1022.1304, 1.703182
78234, 325060608, 1021.9837, 1.702937
78235, 327943168, 1021.8369, 1.702693
78236, 334571520, 1021.6902, 1.702448
78237, 339243008, 1021.5435, 1.702204
78238, 336743424, 1021.3968, 1.701959
78239, 325695488, 1021.2501, 1.701715
78240, 309653504, 1021.1033, 1.701470
78241, 295274496, 1020.9566, 1.701226
78242, 288613376, 1020.8099, 1.700981
78243, 291673088, 1020.6632, 1.700737
78244, 301241344, 1020.5165, 1.700493
78245, 310694912, 1020.3697, 1.700248
78246, 313758720, 1020.2230, 1.700004
78247, 308088832, 1020.0763, 1.699759
78248, 296601600, 1019.9296, 1.699515
78249, 285787136, 1019.7829, 1.699270
78250, 281955328, 1019.6362, 1.699026
78251, 287540224, 1019.4894, 1.698781
78252, 299579392, 1019.3427, 1.698537
78253, 311235584, 1019.1960, 1.698292
78254, 315523072, 1019.0493, 1.698048
78255, 309145600, 1018.9026, 1.697803
78256, 294301696, 1018.7558, 1.697559
78257, 277483520, 1018.6091, 1.697314
78258, 265967616, 1018.4624, 1.697070
78259, 264009728, 1018.3157, 1.696825
78260, 270843904, 1018.1690, 1.696581
78261, 281548800, 1018.0222, 1.696336
78262, 290164736, 1017.8755, 1.696092
78263, 293211136, 1017.7288, 1.695847
78264, 291528704, 1017.5821, 1.695603
78265, 289432576, 1017.4354, 1.695358
78266, 291730432, 1017.2886, 1.695114
78267, 300431360, 1017.1419, 1.694869
78268, 313139200, 1016.9952, 1.694625
78269, 324166656, 1016.8485, 1.694381
78270, 327767040, 1016.7018, 1.694136
78271, 321649664, 1016.5551, 1.693892
78272, 308709376, 1016.4083, 1.693647
78273, 295897088, 1016.2616, 1.693403
78274, 290750464, 1016.1149, 1.693158
78275, 297458688, 1015.9682, 1.692914
78276, 314614784, 1015.8215, 1.692669
78277, 335892480, 1015.6747, 1.692425
78278, 353281024, 1015.5280, 1.692180
78279, 361114624, 1015.3813, 1.691936
78280, 358729728, 1015.2346, 1.691691
78281, 350379008, 1015.0879, 1.691447
78282, 342572032, 1014.9411, 1.691202
78283, 340410368, 1014.7944, 1.690958
78284, 344966144, 1014.6477, 1.690713
78285, 353083392, 1014.5010, 1.690469
78286, 359573504, 1014.3543, 1.690224
78287, 360417280, 1014.2075, 1.689980
78288, 355095552, 1014.0608, 1.689735
78289, 346740736, 1013.9141, 1.689491
78290, 340116480, 1013.7674, 1.689246
78291, 338706432, 1013.6207, 1.689002
78292, 342653952, 1013.4739, 1.688758
78293, 348758016, 1013.3272, 1.688513
78294, 352497664, 1013.1805, 1.688269
78295, 350850048, 1013.0338, 1.688024
78296, 344214528, 1012.8871, 1.687780
78297, 336313344, 1012.7404, 1.687535
78298, 332119040, 1012.5936, 1.687291
78299, 335013888, 1012.4469, 1.687046
78300, 344826880, 1012.3002, 1.686802
78301, 357868544, 1012.1535, 1.686557
78302, 368898048, 1012.0068, 1.686313
78303, 373883904, 1011.8600, 1.686068
78304, 371969024, 1011.7133, 1.685824
78305, 365553664, 1011.5666, 1.685579
78306, 358546432, 1011.4199, 1.685335
78307, 353888256, 1011.2732, 1.685090
78308, 351813632, 1011.1264, 1.684846
78309, 349880320, 1010.9797, 1.684601
78310, 344660992, 1010.8330, 1.684357
78311, 334050304, 1010.6863, 1.684112
78312, 318756864, 1010.5396, 1.683868
78313, 302081024, 1010.3928, 1.683623
78314, 288132096, 1010.2461, 1.683379
78315, 279562240, 1010.0994, 1.683135
78316, 276204544, 1009.9527, 1.682890
78317, 275412992, 1009.8060, 1.682646
78318, 273908736, 1009.6593, 1.682401
78319, 269963264, 1009.5125, 1.682157
78320, 264594432, 1009.3658, 1.681912
78321, 260984832, 1009.2191, 1.681668
78322, 262477824, 1009.0724, 1.681423
78323, 270330880, 1008.9257, 1.681179
78324, 282630144, 1008.7789, 1.680934
78325, 295092224, 1008.6322, 1.680690
78326, 303347712, 1008.4855, 1.680445
78327, 305395712, 1008.3388, 1.680201
78328, 302796800, 1008.1921, 1.679956
78329, 299824128, 1008.0453, 1.679712
78330, 301036544, 1007.8986, 1.679467
78331, 308623360, 1007.7519, 1.679223
78332, 321061888, 1007.6052, 1.678978
78333, 333886464, 1007.4585, 1.678734
78334, 342138880, 1007.3117, 1.678489
78335, 343098368, 1007.1650, 1.678245
78336, 337727488, 1007.0183, 1.678000
78337, 330002432, 1006.8716, 1.677756
78338, 324525056, 1006.7249, 1.677511
78339, 323838976, 1006.5781, 1.677267
78340, 327020544, 1006.4314, 1.677023
78341, 330375168, 1006.2847, 1.676778
78342, 329805824, 1006.1380, 1.676534
78343, 323427328, 1005.9913, 1.676289
78344, 312835072, 1005.8446, 1.676045
78345, 302227456, 1005.6978, 1.675800
78346, 295883776, 1005.5511, 1.675556
78347, 295497728, 1005.4044, 1.675311
78348, 299024384, 1005.2577, 1.675067
78349, 301822976, 1005.1110, 1.674822
78350, 299511808, 1004.9642, 1.674578
78351, 290881536, 1004.8175, 1.674333
78352, 279084032, 1004.6708, 1.674089
78353, 270247936, 1004.5241, 1.673844
78354, 270137344, 1004.3774, 1.673600
78355, 280691712, 1004.2306, 1.673355
78356, 298451968, 1004.0839, 1.673111
78357, 315885568, 1003.9372, 1.672866
78358, 325065728, 1003.7905, 1.672622
78359, 321765376, 1003.6438, 1.672377
78360, 307731456, 1003.4970, 1.672133
78361, 289833984, 1003.3503, 1.671888
78362, 276485120, 1003.2036, 1.671644
78363, 273215488, 1003.0569, 1.671400
78364, 279797760, 1002.9102, 1.671155
78365, 290500608, 1002.7635, 1.670911
78366, 297331712, 1002.6167, 1.670666
78367, 294526976, 1002.4700, 1.670422
78368, 281838592, 1002.3233, 1.670177
78369, 264850432, 1002.1766, 1.669933
78370, 252135424, 1002.0299, 1.669688
78371, 250808320, 1001.8831, 1.669444
78372, 262842368, 1001.7364, 1.669199
78373, 284061696, 1001.5897, 1.668955
78374, 306249728, 1001.4430, 1.668710
78375, 321167360, 1001.2963, 1.668466
78376, 324280320, 1001.1495, 1.668221
78377, 316334080, 1001.0028, 1.667977
78378, 302148608, 1000.8561, 1.667732
78379, 287567872, 1000.7094, 1.667488
78380, 276438016, 1000.5627, 1.667243
78381, 269279232, 1000.4159, 1.666999
78382, 264220672, 1000.2692, 1.666754
78383, 259352576, 1000.1225, 1.666510
78384, 254846976, 999.9758, 1.666265
78385, 253401088, 999.8291, 1.666021
78386, 258633728, 999.6824, 1.665777
78387, 272411648, 999.5356, 1.665532
78388, 292765696, 999.3889, 1.665288
78389, 313835520, 999.2422, 1.665043
78390, 328108032, 999.0955, 1.664799
78391, 329873408, 998.9488, 1.664554
78392, 318085120, 998.8020, 1.664310
78393, 297037824, 998.6553, 1.664065
78394, 274468864, 998.5086, 1.663821
78395, 258051072, 998.3619, 1.663576
78396, 252097536, 998.2152, 1.663332
78397, 256140288, 998.0684, 1.663087
78398, 265964544, 997.9217, 1.662843
78399, 276342784, 997.7750, 1.662598
78400, 283845632, 997.6283, 1.662354
78401, 288164864, 997.4816, 1.662109
78402, 291383296, 997.3348, 1.661865
78403, 295798784, 997.1881, 1.661620
78404, 301786112, 997.0414, 1.661376
78405, 307051520, 996.8947, 1.661131
78406, 307756032, 996.7480, 1.660887
78407, 300847104, 996.6012, 1.660642
78408, 286170112, 996.4545, 1.660398
78409, 267059200, 996.3078, 1.660153
78410, 249017344, 996.1611, 1.659909
78411, 237167616, 996.0144, 1.659665
78412, 233892864, 995.8677, 1.659420
78413, 237952000, 995.7209, 1.659176
78414, 245481472, 995.5742, 1.658931
78415, 252228608, 995.4275, 1.658687
78416, 255696896, 995.2808, 1.658442
78417, 256014336, 995.1341, 1.658198
78418, 255164416, 994.9873, 1.657953
78419, 255208448, 994.8406, 1.657709
78420, 256719872, 994.6939, 1.657464
78421, 258448384, 994.5472, 1.657220
78422, 258406400, 994.4005, 1.656975
78423, 255614976, 994.2537, 1.656731
78424, 251318272, 994.1070, 1.656486
78425, 248724480, 993.9603, 1.656242
78426, 251284480, 993.8136, 1.655997
78427, 260454400, 993.6669, 1.655753
78428, 274325504, 993.5201, 1.655508
78429, 288055296, 993.3734, 1.655264
78430, 296058880, 993.2267, 1.655019
78431, 294837248, 993.0800, 1.654775
78432, 284882944, 992.9333, 1.654530
78433, 270568448, 992.7866, 1.654286
78434, 257990656, 992.6398, 1.654042
78435, 251914240, 992.4931, 1.653797
78436, 253462528, 992.3464, 1.653553
78437, 259785728, 992.1997, 1.653308
78438, 265842688, 992.0530, 1.653064
78439, 267238400, 991.9062, 1.652819
78440, 262498304, 991.7595, 1.652575
78441, 253540352, 991.6128, 1.652330
78442, 244170752, 991.4661, 1.652086
78443, 237598720, 991.3194, 1.651841
78444, 234520576, 991.1726, 1.651597
78445, 232932352, 991.0259, 1.651352
78446, 229773312, 990.8792, 1.651108
78447, 223351808, 990.7325, 1.650863
78448, 214980608, 990.5858, 1.650619
78449, 208713728, 990.4390, 1.650374
78450, 209190912, 990.2923, 1.650130
78451, 218778624, 990.1456, 1.649885
78452, 235713536, 989.9989, 1.649641
78453, 254444544, 989.8522, 1.649396
78454, 268165120, 989.7055, 1.649152
78455, 272224256, 989.5587, 1.648907
78456, 266559488, 989.4120, 1.648663
78457, 255771648, 989.2653, 1.648419
78458, 246734848, 989.1186, 1.648174
78459, 245017600, 988.9719, 1.647930
78460, 252035072, 988.8251, 1.647685
78461, 264482816, 988.6784, 1.647441
78462, 276272128, 988.5317, 1.647196
78463, 281863168, 988.3850, 1.646952
78464, 279092224, 988.2383, 1.646707
78465, 269969408, 988.0915, 1.646463
78466, 259109888, 987.9448, 1.646218
78467, 250838016, 987.7981, 1.645974
78468, 246735872, 987.6514, 1.645729
78469, 245089280, 987.5047, 1.645485
78470, 242491392, 987.3579, 1.645240
78471, 236553216, 987.2112, 1.644996
78472, 227960832, 987.0645, 1.644751
78473, 220523520, 986.9178, 1.644507
78474, 219046912, 986.7711, 1.644262
78475, 226250752, 986.6243, 1.644018
78476, 240592896, 986.4776, 1.643773
78477, 256436224, 986.3309, 1.643529
78478, 266658816, 986.1842, 1.643284
78479, 266371072, 986.0375, 1.643040
78480, 255665152, 985.8908, 1.642795
78481, 239788032, 985.7440, 1.642551
78482, 226514944, 985.5973, 1.642307
78483, 222086144, 985.4506, 1.642062
78484, 227927040, 985.3039, 1.641818
78485, 239939584, 985.1572, 1.641573
78486, 250796032, 985.0104, 1.641329
78487, 253956096, 984.8637, 1.641084
78488, 247192576, 984.7170, 1.640840
78489, 233678848, 984.5703, 1.640595
78490, 220070912, 984.4236, 1.640351
78491, 212707328, 984.2768, 1.640106
78492, 214090752, 984.1301, 1.639862
78493, 221623296, 983.9834, 1.639617
78494, 229264384, 983.8367, 1.639373
78495, 231117824, 983.6900, 1.639128
78496, 224834560, 983.5432, 1.638884
78497, 212905984, 983.3965, 1.638639
78498, 201131008, 983.2498, 1.638395
78499, 195209216, 983.1031, 1.638150
78500, 197488640, 982.9564, 1.637906
78501, 205789184, 982.8097, 1.637661
78502, 214952960, 982.6629, 1.637417
78503, 220186624, 982.5162, 1.637172
78504, 220133376, 982.3695, 1.636928
78505, 217781248, 982.2228, 1.636684
78506, 218576896, 982.0761, 1.636439
78507, 226808832, 981.9293, 1.636195
78508, 242402304, 981.7826, 1.635950
78509, 260150272, 981.6359, 1.635706
78510, 272026624, 981.4892, 1.635461
78511, 271473664, 981.3425, 1.635217
78512, 257300480, 981.1957, 1.634972
78513, 234953728, 981.0490, 1.634728
78514, 214268928, 980.9023, 1.634483
78515, 204767232, 980.7556, 1.634239
78516, 210913280, 980.6089, 1.633994
78517, 229870592, 980.4621, 1.633750
78518, 252953600, 980.3154, 1.633505
78519, 270019584, 980.1687, 1.633261
78520, 274485248, 980.0220, 1.633016
78521, 266335232, 979.8753, 1.632772
78522, 251636736, 979.7285, 1.632527
78523, 238966784, 979.5818, 1.632283
78524, 234784768, 979.4351, 1.632038
78525, 240250880, 979.2884, 1.631794
78526, 251103232, 979.1417, 1.631549
78527, 260440064, 978.9950, 1.631305
78528, 262686720, 978.8482, 1.631060
78529, 256496640, 978.7015, 1.630816
78530, 245052416, 978.5548, 1.630572
78531, 233811968, 978.4081, 1.630327
78532, 227208192, 978.2614, 1.630083
78533, 226284544, 978.1146, 1.629838
78534, 228617216, 977.9679, 1.629594
78535, 230404096, 977.8212, 1.629349
78536, 229310464, 977.6745, 1.629105
78537, 226219008, 977.5278, 1.628860
78538, 224778240, 977.3810, 1.628616
78539, 228990976, 977.2343, 1.628371
78540, 240348160, 977.0876, 1.628127
78541, 256324608, 976.9409, 1.627882
78542, 271268864, 976.7942, 1.627638
78543, 279275520, 976.6474, 1.627393
78544, 277420032, 976.5007, 1.627149
78545, 267439104, 976.3540, 1.626904
78546, 254804992, 976.2073, 1.626660
78547, 245649408, 976.0606, 1.626415
78548, 243246080, 975.9139, 1.626171
78549, 246108160, 975.7671, 1.625926
78550, 248823808, 975.6204, 1.625682
78551, 245242880, 975.4737, 1.625437
78552, 232230912, 975.3270, 1.625193
78553, 211863552, 975.1803, 1.624949
78554, 190769152, 975.0335, 1.624704
78555, 176914432, 974.8868, 1.624460
78556, 175561728, 974.7401, 1.624215
78557, 186595328, 974.5934, 1.623971
78558, 204637184, 974.4467, 1.623726
78559, 221854720, 974.2999, 1.623482
78560, 231872512, 974.1532, 1.623237
78561, 232678400, 974.0065, 1.622993
78562, 227030016, 973.8598, 1.622748
78563, 220324864, 973.7131, 1.622504
78564, 217298944, 973.5663, 1.622259
78565, 219476992, 973.4196, 1.622015
78566, 224756736, 973.2729, 1.621770
78567, 229178368, 973.1262, 1.621526
78568, 229650432, 972.9795, 1.621281
78569, 225908736, 972.8328, 1.621037
78570, 220527616, 972.6860, 1.620792
78571, 217060352, 972.5393, 1.620548
78572, 217559040, 972.3926, 1.620303
78573, 221094912, 972.2459, 1.620059
78574, 224257024, 972.0992, 1.619814
78575, 223384576, 971.9524, 1.619570
78576, 217127936, 971.8057, 1.619326
78577, 207709184, 971.6590, 1.619081
78578, 199977984, 971.5123, 1.618837
78579, 198713344, 971.3656, 1.618592
78580, 205734912, 971.2188, 1.618348
78581, 218596352, 971.0721, 1.618103
78582, 231753728, 970.9254, 1.617859
78583, 239647744, 970.7787, 1.617614
78584, 239954944, 970.6320, 1.617370
78585, 235079680, 970.4852, 1.617125
78586, 230871040, 970.3385, 1.616881
78587, 233221120, 970.1918, 1.616636
78588, 244398080, 970.0451, 1.616392
78589, 261297152, 969.8984, 1.616147
78590, 276723712, 969.7516, 1.615903
78591, 283130880, 969.6049, 1.615658
78592, 276810752, 969.4582, 1.615414
78593, 260162560, 969.3115, 1.615169
78594, 240697344, 969.1648, 1.614925
78595, 227211264, 969.0181, 1.614680
78596, 225168384, 968.8713, 1.614436
78597, 233805824, 968.7246, 1.614191
78598, 246572032, 968.5779, 1.613947
78599, 254656512, 968.4312, 1.613702
78600, 251696128, 968.2845, 1.613458
78601, 237087744, 968.1377, 1.613214
78602, 216133632, 967.9910, 1.612969
78603, 197011456, 967.8443, 1.612725
78604, 186341376, 967.6976, 1.612480
78605, 185828352, 967.5509, 1.612236
78606, 191819776, 967.4041, 1.611991
78607, 197917696, 967.2574, 1.611747
78608, 199032832, 967.1107, 1.611502
78609, 194496512, 966.9640, 1.611258
78610, 188413952, 966.8173, 1.611013
78611, 187079680, 966.6705, 1.610769
78612, 194998272, 966.5238, 1.610524
78613, 211851264, 966.3771, 1.610280
78614, 232225792, 966.2304, 1.610035
78615, 248307712, 966.0837, 1.609791
78616, 254036992, 965.9370, 1.609546
78617, 248369152, 965.7902, 1.609302
78618, 235796480, 965.6435, 1.609057
78619, 223833088, 965.4968, 1.608813
78620, 218898432, 965.3501, 1.608568
78621, 222922752, 965.2034, 1.608324
78622, 232557568, 965.0566, 1.608079
78623, 241345536, 964.9099, 1.607835
78624, 243552256, 964.7632, 1.607591
78625, 237389824, 964.6165, 1.607346
78626, 225819648, 964.4698, 1.607102
78627, 214514688, 964.3230, 1.606857
78628, 208281600, 964.1763, 1.606613
78629, 208086016, 964.0296, 1.606368
78630, 210485248, 963.8829, 1.606124
78631, 209813504, 963.7362, 1.605879
78632, 201844736, 963.5894, 1.605635
78633, 186759168, 963.4427, 1.605390
78634, 169612288, 963.2960, 1.605146
78635, 157959168, 963.1493, 1.604901
78636, 157922304, 963.0026, 1.604657
78637, 170885120, 962.8558, 1.604412
78638, 192683008, 962.7091, 1.604168
78639, 215709696, 962.5624, 1.603923
78640, 232735744, 962.4157, 1.603679
78641, 240291840, 962.2690, 1.603434
78642, 239782912, 962.1223, 1.603190
78643, 235868160, 961.9755, 1.602945
78644, 233203712, 961.8288, 1.602701
78645, 233593856, 961.6821, 1.602456
78646, 235243520, 961.5354, 1.602212
78647, 234484736, 961.3887, 1.601968
78648, 228813824, 961.2419, 1.601723
78649, 219247616, 961.0952, 1.601479
78650, 210400256, 960.9485, 1.601234
78651, 208071680, 960.8018, 1.600990
78652, 215702528, 960.6551, 1.600745
78653, 231824384, 960.5083, 1.600501
78654, 250173440, 960.3616, 1.600256
78655, 262616064, 960.2149, 1.600012
78656, 263369728, 960.0682, 1.599767
78657, 252183552, 959.9215, 1.599523
78658, 234618880, 959.7747, 1.599278
78659, 219180032, 959.6280, 1.599034
78660, 212807680, 959.4813, 1.598789
78661, 217234432, 959.3346, 1.598545
78662, 228216832, 959.1879, 1.598300
78663, 238089216, 959.0412, 1.598056
78664, 240173056, 958.8944, 1.597811
78665, 232554496, 958.7477, 1.597567
78666, 219088896, 958.6010, 1.597322
78667, 207082496, 958.4543, 1.597078
78668, 203014144, 958.3076, 1.596833
78669, 208776192, 958.1608, 1.596589
78670, 220621824, 958.0141, 1.596344
78671, 231422976, 957.8674, 1.596100
78672, 234921984, 957.7207, 1.595856
78673, 229468160, 957.5740, 1.595611
78674, 219032576, 957.4272, 1.595367
78675, 210838528, 957.2805, 1.595122
78676, 210940928, 957.1338, 1.594878
78677, 220349440, 956.9871, 1.594633
78678, 234003456, 956.8404, 1.594389
78679, 243362816, 956.6936, 1.594144
78680, 241241088, 956.5469, 1.593900
78681, 226202624, 956.4002, 1.593655
78682, 203953152, 956.2535, 1.593411
78683, 184817664, 956.1068, 1.593166
78684, 178522112, 955.9601, 1.592922
78685, 189088768, 955.8133, 1.592677
78686, 212608000, 955.6666, 1.592433
78687, 239148032, 955.5199, 1.592188
78688, 257800192, 955.3732, 1.591944
78689, 262169600, 955.2265, 1.591699
78690, 253381632, 955.0797, 1.591455
78691, 239066112, 954.9330, 1.591210
78692, 228957184, 954.7863, 1.590966
78693, 229567488, 954.6396, 1.590721
78694, 240832512, 954.4929, 1.590477
78695, 256448512, 954.3461, 1.590233
78696, 267579392, 954.1994, 1.589988
78697, 267767808, 954.0527, 1.589744
78698, 256329728, 953.9060, 1.589499
78699, 238449664, 953.7593, 1.589255
78700, 222092288, 953.6125, 1.589010
78701, 213585920, 953.4658, 1.588766
78702, 214407168, 953.3191, 1.588521
78703, 220865536, 953.1724, 1.588277
78704, 226699264, 953.0257, 1.588032
78705, 226947072, 952.8789, 1.587788
78706, 220817408, 952.7322, 1.587543
78707, 211974144, 952.5855, 1.587299
78708, 206195712, 952.4388, 1.587054
78709, 207902720, 952.2921, 1.586810
78710, 217596928, 952.1454, 1.586565
78711, 231661568, 951.9986, 1.586321
78712, 244510720, 951.8519, 1.586076
78713, 251699200, 951.7052, 1.585832
78714, 252139520, 951.5585, 1.585587
78715, 248173568, 951.4118, 1.585343
78716, 243601408, 951.2650, 1.585098
78717, 241038336, 951.1183, 1.584854
78718, 240294912, 950.9716, 1.584609
78719, 238818304, 950.8249, 1.584365
78720, 233883648, 950.6782, 1.584121
78721, 225065984, 950.5314, 1.583876
78722, 215331840, 950.3847, 1.583632
78723, 209849344, 950.2380, 1.583387
78724, 213079040, 950.0913, 1.583143
78725, 225805312, 949.9446, 1.582898
78726, 243940352, 949.7978, 1.582654
78727, 260005888, 949.6511, 1.582409
78728, 266649600, 949.5044, 1.582165
78729, 260355072, 949.3577, 1.581920
78730, 243287040, 949.2110, 1.581676
78731, 222223360, 949.0643, 1.581431
78732, 205106176, 948.9175, 1.581187
78733, 197090304, 948.7708, 1.580942
78734, 198232064, 948.6241, 1.580698
78735, 204017664, 948.4774, 1.580453
78736, 208352256, 948.3307, 1.580209
78737, 207230976, 948.1839, 1.579964
78738, 200980480, 948.0372, 1.579720
78739, 193841152, 947.8905, 1.579475
78740, 191222784, 947.7438, 1.579231
78741, 196302848, 947.5971, 1.578986
78742, 208007168, 947.4503, 1.578742
78743, 221563904, 947.3036, 1.578498
78744, 231282688, 947.1569, 1.578253
78745, 233894912, 947.0102, 1.578009
78746, 230451200, 946.8635, 1.577764
78747, 225629184, 946.7167, 1.577520
78748, 224842752, 946.5700, 1.577275
78749, 230856704, 946.4233, 1.577031
78750, 241921024, 946.2766, 1.576786
78751, 252579840, 946.1299, 1.576542
78752, 256737280, 945.9831, 1.576297
78753, 251218944, 945.8364, 1.576053
78754, 237784064, 945.6897, 1.575808
78755, 222374912, 945.5430, 1.575564
78756, 212007936, 945.3963, 1.575319
78757, 211058688, 945.2496, 1.575075
78758, 219034624, 945.1028, 1.574830
78759, 231080960, 944.9561, 1.574586
78760, 240851968, 944.8094, 1.574341
78761, 244060160, 944.6627, 1.574097
78762, 240626688, 944.5160, 1.573852
78763, 234228736, 944.3692, 1.573608
78764, 229592064, 944.2225, 1.573363
78765, 229250048, 944.0758, 1.573119
78766, 231760896, 943.9291, 1.572875
78767, 232548352, 943.7824, 1.572630
78768, 226892800, 943.6356, 1.572386
78769, 213295104, 943.4889, 1.572141
78770, 195118080, 943.3422, 1.571897
78771, 179394560, 943.1955, 1.571652
78772, 173327360, 943.0488, 1.571408
78773, 180411392, 942.9020, 1.571163
78774, 198404096, 942.7553, 1.570919
78775, 220380160, 942.6086, 1.570674
78776, 238329856, 942.4619, 1.570430
78777, 247331840, 942.3152, 1.570185
78778, 247925760, 942.1685, 1.569941
78779, 245355520, 942.0217, 1.569696
78780, 246116352, 941.8750, 1.569452
78781, 253834240, 941.7283, 1.569207
78782, 266892288, 941.5816, 1.568963
78783, 279238656, 941.4349, 1.568718
78784, 283972608, 941.2881, 1.568474
78785, 277658624, 941.1414, 1.568229
78786, 262842368, 940.9947, 1.567985
78787, 247214080, 940.8480, 1.567740
78788, 239769600, 940.7013, 1.567496
78789, 246028288, 940.5545, 1.567251
78790, 264981504, 940.4078, 1.567007
78791, 289508352, 940.2611, 1.566763
78792, 310083584, 940.1144, 1.566518
78793, 319766528, 939.9677, 1.566274
78794, 317730816, 939.8209, 1.566029
78795, 309428224, 939.6742, 1.565785
78796, 303342592, 939.5275, 1.565540
78797, 306179072, 939.3808, 1.565296
78798, 319175680, 939.2341, 1.565051
78799, 337555456, 939.0874, 1.564807
78800, 353331200, 938.9406, 1.564562
78801, 359797760, 938.7939, 1.564318
78802, 355161088, 938.6472, 1.564073
78803, 343292928, 938.5005, 1.563829
78804, 331288576, 938.3538, 1.563584
78805, 325347328, 938.2070, 1.563340
78806, 327358464, 938.0603, 1.563095
78807, 334153728, 937.9136, 1.562851
78808, 339722240, 937.7669, 1.562606
78809, 339013632, 937.6202, 1.562362
78810, 331023360, 937.4734, 1.562117
78811, 319355904, 937.3267, 1.561873
78812, 309998592, 937.1800, 1.561628
78813, 307687424, 937.0333, 1.561384
78814, 313075712, 936.8866, 1.561140
78815, 322420736, 936.7398, 1.560895
78816, 329965568, 936.5931, 1.560651
78817, 331568128, 936.4464, 1.560406
78818, 327366656, 936.2997, 1.560162
78819, 321829888, 936.1530, 1.559917
78820, 321107968, 936.0062, 1.559673
78821, 329212928, 935.8595, 1.559428
78822, 345328640, 935.7128, 1.559184
78823, 363911168, 935.5661, 1.558939
78824, 377626624, 935.4194, 1.558695
78825, 381503488, 935.2727, 1.558450
78826, 375903232, 935.1259, 1.558206
78827, 366552064, 934.9792, 1.557961
78828, 361562112, 934.8325, 1.557717
78829, 367071232, 934.6858, 1.557472
78830, 383986688, 934.5391, 1.557228
78831, 407645184, 934.3923, 1.556983
78832, 430548992, 934.2456, 1.556739
78833, 446558208, 934.0989, 1.556494
78834, 454077440, 933.9522, 1.556250
78835, 456416256, 933.8055, 1.556005
78836, 459156480, 933.6587, 1.555761
78837, 466187264, 933.5120, 1.555517
78838, 476854272, 933.3653, 1.555272
78839, 486056960, 933.2186, 1.555028
78840, 487335936, 933.0719, 1.554783
78841, 477196288, 932.9251, 1.554539
78842, 458047488, 932.7784, 1.554294
78843, 437856256, 932.6317, 1.554050
78844, 426451968, 932.4850, 1.553805
78845, 430407680, 932.3383, 1.553561
78846, 449312768, 932.1916, 1.553316
78847, 475611136, 932.0448, 1.553072
78848, 498208768, 931.8981, 1.552827
78849, 507967488, 931.7514, 1.552583
78850, 502119424, 931.6047, 1.552338
78851, 485221376, 931.4580, 1.552094
78852, 466180096, 931.3112, 1.551849
78853, 453098496, 931.1645, 1.551605
78854, 448871424, 931.0178, 1.551360
78855, 450006016, 930.8711, 1.551116
78856, 449257472, 930.7244, 1.550871
78857, 440493056, 930.5776, 1.550627
78858, 422875136, 930.4309, 1.550382
78859, 401897472, 930.2842, 1.550138
78860, 386617344, 930.1375, 1.549893
78861, 384644096, 929.9908, 1.549649
78862, 397788160, 929.8440, 1.549405
78863, 420900864, 929.6973, 1.549160
78864, 444614656, 929.5506, 1.548916
78865, 460450816, 929.4039, 1.548671
78866, 465339392, 929.2572, 1.548427
78867, 462971904, 929.1105, 1.548182
78868, 461173760, 928.9637, 1.547938
78869, 466832384, 928.8170, 1.547693
78870, 481366016, 928.6703, 1.547449
78871, 499442688, 928.5236, 1.547204
78872, 511808512, 928.3769, 1.546960
78873, 510712832, 928.2301, 1.546715
78874, 494845952, 928.0834, 1.546471
78875, 470895616, 927.9367, 1.546226
78876, 450701312, 927.7900, 1.545982
78877, 445436928, 927.6433, 1.545737
78878, 459982848, 927.4965, 1.545493
78879, 490562560, 927.3498, 1.545248
78880, 526926848, 927.2031, 1.545004
78881, 557847552, 927.0564, 1.544759
78882, 576834560, 926.9097, 1.544515
78883, 584912896, 926.7629, 1.544270
78884, 589004800, 926.6162, 1.544026
78885, 596995072, 926.4695, 1.543782
78886, 612442112, 926.3228, 1.543537
78887, 632099840, 926.1761, 1.543293
78888, 647772160, 926.0293, 1.543048
78889, 651453440, 925.8826, 1.542804
78890, 640764928, 925.7359, 1.542559
78891, 621426688, 925.5892, 1.542315
78892, 605115392, 925.4425, 1.542070
78893, 603692032, 925.2958, 1.541826
78894, 622889984, 925.1490, 1.541581
78895, 658966528, 925.0023, 1.541337
78896, 700250112, 924.8556, 1.541092
78897, 732862464, 924.7089, 1.540848
78898, 747565056, 924.5622, 1.540603
78899, 744074240, 924.4154, 1.540359
78900, 730573824, 924.2687, 1.540114
78901, 718841856, 924.1220, 1.539870
78902, 717812736, 923.9753, 1.539625
78903, 729241600, 923.8286, 1.539381
78904, 747941888, 923.6818, 1.539136
78905, 766398464, 923.5351, 1.538892
78906, 781074432, 923.3884, 1.538647
78907, 796633088, 923.2417, 1.538403
78908, 825365504, 923.0950, 1.538159
78909, 881693696, 922.9482, 1.537914
78910, 974328832, 922.8015, 1.537670
78911, 1100061696, 922.6548, 1.537425
78912, 1242455040, 922.5081, 1.537181
78913, 1376312320, 922.3614, 1.536936
78914, 1475987456, 922.2147, 1.536692
78915, 1523793920, 922.0679, 1.536447
78916, 1514951680, 921.9212, 1.536203
78917, 1457332224, 921.7745, 1.535958
78918, 1366850560, 921.6278, 1.535714
78919, 1261198336, 921.4811, 1.535469
78920, 1154907136, 921.3343, 1.535225
78921, 1057506304, 921.1876, 1.534980
78922, 974567424, 921.0409, 1.534736
78923, 909941760, 920.8942, 1.534491
78924, 867179520, 920.7475, 1.534247
78925, 849118208, 920.6007, 1.534002
78926, 856059904, 920.4540, 1.533758
78927, 884056064, 920.3073, 1.533513
78928, 924778496, 920.1606, 1.533269
78929, 967463936, 920.0139, 1.533024
78930, 1002112000, 919.8671, 1.532780
78931, 1022282752, 919.7204, 1.532535
78932, 1026077696, 919.5737, 1.532291
78933, 1014988800, 919.4270, 1.532047
78934, 991576064, 919.2803, 1.531802
78935, 957574144, 919.1335, 1.531558
78936, 913662976, 918.9868, 1.531313
78937, 860944384, 918.8401, 1.531069
78938, 802952192, 918.6934, 1.530824
78939, 746515456, 918.5467, 1.530580
78940, 700430336, 918.4000, 1.530335
78941, 672237568, 918.2532, 1.530091
78942, 664736768, 918.1065, 1.529846
78943, 674273280, 917.9598, 1.529602
78944, 692039680, 917.8131, 1.529357
78945, 708007936, 917.6664, 1.529113
78946, 715560960, 917.5196, 1.528868
78947, 714388480, 917.3729, 1.528624
78948, 710037504, 917.2262, 1.528379
78949, 710338560, 917.0795, 1.528135
78950, 720692224, 916.9328, 1.527890
78951, 740909056, 916.7860, 1.527646
78952, 765511680, 916.6393, 1.527401
78953, 787481600, 916.4926, 1.527157
78954, 803447808, 916.3459, 1.526912
78955, 817328128, 916.1992, 1.526668
78956, 840111104, 916.0524, 1.526424
78957, 885446656, 915.9057, 1.526179
78958, 962926592, 915.7590, 1.525935
78959, 1072323584, 915.6123, 1.525690
78960, 1201675264, 915.4656, 1.525446
78961, 1330339840, 915.3189, 1.525201
78962, 1435728896, 915.1721, 1.524957
78963, 1500719104, 915.0254, 1.524712
78964, 1518580736, 914.8787, 1.524468
78965, 1493563392, 914.7320, 1.524223
78966, 1437452288, 914.5853, 1.523979
78967, 1364204544, 914.4385, 1.523734
78968, 1285343232, 914.2918, 1.523490
78969, 1207971840, 914.1451, 1.523245
78970, 1135623168, 913.9984, 1.523001
78971, 1070629888, 913.8517, 1.522756
78972, 1016117248, 913.7049, 1.522512
78973, 976275456, 913.5582, 1.522267
78974, 954821632, 913.4115, 1.522023
78975, 952758272, 913.2648, 1.521778
78976, 966946816, 913.1181, 1.521534
78977, 990474240, 912.9713, 1.521289
78978, 1014735872, 912.8246, 1.521045
78979, 1032154112, 912.6779, 1.520800
78980, 1038181376, 912.5312, 1.520556
78981, 1031725056, 912.3845, 1.520312
78982, 1014124544, 912.2378, 1.520067
78983, 987545600, 912.0910, 1.519823
78984, 953885696, 911.9443, 1.519578
78985, 914756608, 911.7976, 1.519334
78986, 872268800, 911.6509, 1.519089
78987, 829811712, 911.5042, 1.518845
78988, 791966720, 911.3574, 1.518600
78989, 763332608, 911.2107, 1.518356
78990, 746803200, 911.0640, 1.518111
78991, 742307840, 910.9173, 1.517867
78992, 746839040, 910.7706, 1.517622
78993, 755880960, 910.6238, 1.517378
78994, 765533184, 910.4771, 1.517133
78995, 774179840, 910.3304, 1.516889
78996, 782825472, 910.1837, 1.516644
78997, 793964544, 910.0370, 1.516400
78998, 809717760, 909.8902, 1.516155
78999, 830346240, 909.7435, 1.515911
79000, 853995520, 909.5968, 1.515666
79001, 877722624, 909.4501, 1.515422
79002, 899092480, 909.3034, 1.515177
79003, 917281792, 909.1566, 1.514933
79004, 933014528, 909.0099, 1.514689
79005, 947419136, 908.8632, 1.514444
79006, 960648192, 908.7165, 1.514200
79007, 971276288, 908.5698, 1.513955
79008, 977013760, 908.4231, 1.513711
79009, 976390144, 908.2763, 1.513466
79010, 970349568, 908.1296, 1.513222
79011, 962633728, 907.9829, 1.512977
79012, 958483456, 907.8362, 1.512733
79013, 962210816, 907.6895, 1.512488
79014, 974986240, 907.5427, 1.512244
79015, 994143232, 907.3960, 1.511999
79016, 1014547456, 907.2493, 1.511755
79017, 1031328768, 907.1026, 1.511510
79018, 1042447360, 906.9559, 1.511266
79019, 1049545728, 906.8091, 1.511021
79020, 1056486400, 906.6624, 1.510777
79021, 1066340352, 906.5157, 1.510532
79022, 1078582272, 906.3690, 1.510288
79023, 1088265216, 906.2223, 1.510043
79024, 1087923200, 906.0755, 1.509799
79025, 1071388672, 905.9288, 1.509554
79026, 1037534208, 905.7821, 1.509310
79027, 991843328, 905.6354, 1.509066
79028, 944760832, 905.4887, 1.508821
79029, 907520000, 905.3420, 1.508577
79030, 887495680, 905.1952, 1.508332
79031, 885454848, 905.0485, 1.508088
79032, 896075776, 904.9018, 1.507843
79033, 911353856, 904.7551, 1.507599
79034, 924975104, 904.6084, 1.507354
79035, 935285760, 904.4616, 1.507110
79036, 945329152, 904.3149, 1.506865
79037, 960125952, 904.1682, 1.506621
79038, 982945792, 904.0215, 1.506376
79039, 1012831232, 903.8748, 1.506132
79040, 1044865024, 903.7280, 1.505887
79041, 1073017856, 903.5813, 1.505643
79042, 1093861376, 903.4346, 1.505398
79043, 1108882432, 903.2879, 1.505154
79044, 1123945472, 903.1412, 1.504909
79045, 1146094592, 902.9944, 1.504665
79046, 1179490304, 902.8477, 1.504420
79047, 1222833152, 902.7010, 1.504176
79048, 1269825536, 902.5543, 1.503931
79049, 1312508928, 902.4076, 1.503687
79050, 1345655808, 902.2608, 1.503442
79051, 1369743360, 902.1141, 1.503198
79052, 1390818304, 901.9674, 1.502954
79053, 1417287680, 901.8207, 1.502709
79054, 1455395840, 901.6740, 1.502465
79055, 1505867776, 901.5273, 1.502220
79056, 1563514880, 901.3805, 1.501976
79057, 1619901440, 901.2338, 1.501731
79058, 1667433472, 901.0871, 1.501487
79059, 1702511616, 900.9404, 1.501242
79060, 1725991936, 900.7937, 1.500998
79061, 1740890112, 900.6469, 1.500753
79062, 1748919296, 900.5002, 1.500509
79063, 1748157440, 900.3535, 1.500264
79064, 1733462016, 900.2068, 1.500020
79065, 1699552256, 900.0601, 1.499775
79066, 1644973056, 899.9133, 1.499531
79067, 1574536192, 899.7666, 1.499286
79068, 1498566656, 899.6199, 1.499042
79069, 1429108736, 899.4732, 1.498797
79070, 1375047680, 899.3265, 1.498553
79071, 1338791936, 899.1797, 1.498308
79072, 1316372480, 899.0330, 1.498064
79073, 1300892672, 898.8863, 1.497819
79074, 1287339008, 898.7396, 1.497575
79075, 1275982848, 898.5929, 1.497331
79076, 1272345600, 898.4462, 1.497086
79077, 1283713024, 898.2994, 1.496842
79078, 1314196480, 898.1527, 1.496597
79079, 1361252352, 898.0060, 1.496353
79080, 1415814144, 897.8593, 1.496108
79081, 1466181632, 897.7126, 1.495864
79082, 1503636480, 897.5658, 1.495619
79083, 1526707200, 897.4191, 1.495375
79084, 1541693440, 897.2724, 1.495130
79085, 1559106560, 897.1257, 1.494886
79086, 1587924992, 896.9790, 1.494641
79087, 1630806016, 896.8322, 1.494397
79088, 1682806784, 896.6855, 1.494152
79089, 1734223872, 896.5388, 1.493908
79090, 1775822848, 896.3921, 1.493663
79091, 1803448320, 896.2454, 1.493419
79092, 1819442176, 896.0986, 1.493174
79093, 1830194176, 895.9519, 1.492930
79094, 1841430528, 895.8052, 1.492685
79095, 1854167040, 895.6585, 1.492441
79096, 1863832576, 895.5118, 1.492196
79097, 1863173120, 895.3651, 1.491952
79098, 1847252992, 895.2183, 1.491708
79099, 1817551872, 895.0716, 1.491463
79100, 1782576128, 894.9249, 1.491219
79101, 1754351616, 894.7782, 1.490974
79102, 1742599168, 894.6315, 1.490730
79103, 1749749760, 894.4847, 1.490485
79104, 1769646080, 894.3380, 1.490241
79105, 1790716928, 894.1913, 1.489996
79106, 1801922560, 894.0446, 1.489752
79107, 1798221824, 893.8979, 1.489507
79108, 1782554624, 893.7511, 1.489263
79109, 1763328000, 893.6044, 1.489018
79110, 1748974592, 893.4577, 1.488774
79111, 1742787584, 893.3110, 1.488529
79112, 1741111296, 893.1643, 1.488285
79113, 1735977984, 893.0175, 1.488040
79114, 1720686592, 892.8708, 1.487796
79115, 1695049728, 892.7241, 1.487551
79116, 1667122176, 892.5774, 1.487307
79117, 1650203648, 892.4307, 1.487062
79118, 1656581120, 892.2839, 1.486818
79119, 1691431936, 892.1372, 1.486573
79120, 1750292480, 891.9905, 1.486329
79121, 1821588480, 891.8438, 1.486084
79122, 1892918272, 891.6971, 1.485840
79123, 1957635072, 891.5504, 1.485596
79124, 2018097152, 891.4036, 1.485351
79125, 2083722240, 891.2569, 1.485107
79126, 2164877312, 891.1102, 1.484862
79127, 2265920512, 890.9635, 1.484618
79128, 2381171712, 890.8168, 1.484373
79129, 2496023552, 890.6700, 1.484129
79130, 2592580608, 890.5233, 1.483884
79131, 2656842752, 890.3766, 1.483640
79132, 2683697152, 890.2299, 1.483395
79133, 2677326848, 890.0832, 1.483151
79134, 2647216128, 889.9364, 1.482906
79135, 2602314752, 889.7897, 1.482662
79136, 2546718720, 889.6430, 1.482417
79137, 2479167488, 889.4963, 1.482173
79138, 2396289024, 889.3496, 1.481928
79139, 2297322496, 889.2028, 1.481684
79140, 2187286528, 889.0561, 1.481439
79141, 2076554240, 888.9094, 1.481195
79142, 1977027584, 888.7627, 1.480950
79143, 1897147392, 888.6160, 1.480706
79144, 1838662656, 888.4693, 1.480461
79145, 1797049344, 888.3225, 1.480217
79146, 1765278720, 888.1758, 1.479973
79147, 1738668032, 888.0291, 1.479728
79148, 1717899264, 887.8824, 1.479484
79149, 1708410880, 887.7357, 1.479239
79150, 1716518912, 887.5889, 1.478995
79151, 1744616448, 887.4422, 1.478750
79152, 1788366848, 887.2955, 1.478506
79153, 1837700096, 887.1488, 1.478261
79154, 1881182208, 887.0021, 1.478017
79155, 1911376896, 886.8553, 1.477772
79156, 1928167424, 886.7086, 1.477528
79157, 1938197504, 886.5619, 1.477283
79158, 1950799872, 886.4152, 1.477039
79159, 1972768768, 886.2685, 1.476794
79160, 2004981760, 886.1217, 1.476550
79161, 2042726400, 885.9750, 1.476305
79162, 2079379456, 885.8283, 1.476061
79163, 2111115264, 885.6816, 1.475816
79164, 2139730944, 885.5349, 1.475572
79165, 2171816960, 885.3882, 1.475327
79166, 2214747136, 885.2414, 1.475083
79167, 2271876096, 885.0947, 1.474838
79168, 2339900416, 884.9480, 1.474594
79169, 2410040320, 884.8013, 1.474349
79170, 2472453120, 884.6546, 1.474105
79171, 2521287680, 884.5078, 1.473861
79172, 2557348864, 884.3611, 1.473616
79173, 2586678272, 884.2144, 1.473372
79174, 2615792640, 884.0677, 1.473127
79175, 2646400000, 883.9210, 1.472883
79176, 2672828416, 883.7742, 1.472638
79177, 2683969536, 883.6275, 1.472394
79178, 2668893184, 883.4808, 1.472149
79179, 2623119360, 883.3341, 1.471905
79180, 2551931904, 883.1874, 1.471660
79181, 2468726784, 883.0406, 1.471416
79182, 2389085184, 882.8939, 1.471171
79183, 2323763200, 882.7472, 1.470927
79184, 2274410496, 882.6005, 1.470682
79185, 2234386432, 882.4538, 1.470438
79186, 2194136064, 882.3070, 1.470193
79187, 2148037632, 882.1603, 1.469949
79188, 2098738176, 882.0136, 1.469704
79189, 2056472576, 881.8669, 1.469460
79190, 2033715200, 881.7202, 1.469215
79191, 2038244352, 881.5735, 1.468971
79192, 2068634624, 881.4267, 1.468726
79193, 2114826240, 881.2800, 1.468482
79194, 2163493888, 881.1333, 1.468238
79195, 2205132800, 880.9866, 1.467993
79196, 2238765056, 880.8399, 1.467749
79197, 2271509504, 880.6931, 1.467504
79198, 2313266176, 880.5464, 1.467260
79199, 2369648640, 880.3997, 1.467015
79200, 2437358592, 880.2530, 1.466771
79201, 2504882176, 880.1063, 1.466526
79202, 2558231552, 879.9595, 1.466282
79203, 2588529664, 879.8128, 1.466037
79204, 2597012480, 879.6661, 1.465793
79205, 2594506752, 879.5194, 1.465548
79206, 2595594240, 879.3727, 1.465304
79207, 2610882560, 879.2259, 1.465059
79208, 2641963008, 879.0792, 1.464815
79209, 2682143744, 878.9325, 1.464570
79210, 2722642944, 878.7858, 1.464326
79211, 2760547328, 878.6391, 1.464081
79212, 2803588096, 878.4924, 1.463837
79213, 2868452352, 878.3456, 1.463592
79214, 2973111296, 878.1989, 1.463348
79215, 3127320576, 878.0522, 1.463103
79216, 3326922752, 877.9055, 1.462859
79217, 3555717120, 877.7588, 1.462615
79218, 3794464768, 877.6120, 1.462370
79219, 4032360448, 877.4653, 1.462126
79220, 4274505728, 877.3186, 1.461881
79221, 4540903424, 877.1719, 1.461637
79222, 4857203712, 877.0252, 1.461392
79223, 5242412032, 876.8784, 1.461148
79224, 5701015552, 876.7317, 1.460903
79225, 6224906240, 876.5850, 1.460659
79226, 6804908032, 876.4383, 1.460414
79227, 7445506048, 876.2916, 1.460170
79228, 8173072384, 876.1448, 1.459925
79229, 9029833728, 875.9981, 1.459681
79230, 10052465664, 875.8514, 1.459436
79231, 11242671104, 875.7047, 1.459192
79232, 12542929920, 875.5580, 1.458947
79233, 13830605824, 875.4112, 1.458703
79234, 14937064448, 875.2645, 1.458458
79235, 15688046592, 875.1178, 1.458214
79236, 15951995904, 874.9711, 1.457969
79237, 15678758912, 874.8244, 1.457725
79238, 14914235392, 874.6777, 1.457480
79239, 13785888768, 874.5309, 1.457236
79240, 12465264640, 874.3842, 1.456991
79241, 11122004992, 874.2375, 1.456747
79242, 9885763584, 874.0908, 1.456503
79243, 8827513856, 873.9441, 1.456258
79244, 7962797056, 873.7973, 1.456014
79245, 7270632448, 873.6506, 1.455769
79246, 6717032448, 873.5039, 1.455525
79247, 6272768000, 873.3572, 1.455280
79248, 5920106496, 873.2105, 1.455036
79249, 5649563648, 873.0637, 1.454791
79250, 5452170240, 872.9170, 1.454547
79251, 5313456128, 872.7703, 1.454302
79252, 5212782592, 872.6236, 1.454058
79253, 5127710720, 872.4769, 1.453813
79254, 5040132096, 872.3301, 1.453569
79255, 4940416000, 872.1834, 1.453324
79256, 4827594752, 872.0367, 1.453080
79257, 4706238464, 871.8900, 1.452835
79258, 4582475776, 871.7433, 1.452591
79259, 4461582336, 871.5966, 1.452346
79260, 4347970560, 871.4498, 1.452102
79261, 4246551552, 871.3031, 1.451857
79262, 4163497984, 871.1564, 1.451613
79263, 4105116672, 871.0097, 1.451368
79264, 4075226112, 870.8630, 1.451124
79265, 4072944640, 870.7162, 1.450880
79266, 4092992512, 870.5695, 1.450635
79267, 4129188864, 870.4228, 1.450391
79268, 4179662848, 870.2761, 1.450146
```
