## Supplementary material for "Rhizobial enzyme reveals pH-driven catalytic switching and ʟ-amino acid incorporation by ʟ,ᴅ-transpeptidases": File S3. Julia Notebook: Heterologous Peak 2 (L-Ala gm-AEJA).txt (part 1 of 6)

```
peak2 expected gm-AEJA L-Ala
1, 34606336, 12499.8354, 20.828548
2, 39108608, 12499.6887, 20.828304
3, 41403648, 12499.5419, 20.828059
4, 41524992, 12499.3952, 20.827815
5, 39959040, 12499.2485, 20.827570
6, 37503232, 12499.1018, 20.827326
7, 34946816, 12498.9551, 20.827081
8, 32713984, 12498.8084, 20.826837
9, 30658816, 12498.6616, 20.826592
10, 28149760, 12498.5149, 20.826348
11, 24442112, 12498.3682, 20.826103
12, 19169792, 12498.2215, 20.825859
13, 12717312, 12498.0748, 20.825615
14, 6256384, 12497.9280, 20.825370
15, 1393664, 12497.7813, 20.825126
16, -442368, 12497.6346, 20.824881
17, 1392128, 12497.4879, 20.824637
18, 6434816, 12497.3412, 20.824392
19, 13217024, 12497.1944, 20.824148
20, 19755264, 12497.0477, 20.823903
21, 24213504, 12496.9010, 20.823659
22, 25455872, 12496.7543, 20.823414
23, 23287040, 12496.6076, 20.823170
24, 18327040, 12496.4608, 20.822925
25, 11638016, 12496.3141, 20.822681
26, 4310784, 12496.1674, 20.822436
27, -2801152, 12496.0207, 20.822192
28, -9133056, 12495.8740, 20.821947
29, -14295552, 12495.7273, 20.821703
30, -17950976, 12495.5805, 20.821458
31, -19795200, 12495.4338, 20.821214
32, -19691520, 12495.2871, 20.820969
33, -17866240, 12495.1404, 20.820725
34, -15033856, 12494.9937, 20.820480
35, -12317952, 12494.8469, 20.820236
36, -10948096, 12494.7002, 20.819991
37, -11830784, 12494.5535, 20.819747
38, -15176960, 12494.4068, 20.819503
39, -20358144, 12494.2601, 20.819258
40, -26078208, 12494.1133, 20.819014
41, -30802432, 12493.9666, 20.818769
42, -33282304, 12493.8199, 20.818525
43, -32970496, 12493.6732, 20.818280
44, -30177792, 12493.5265, 20.818036
45, -25929472, 12493.3797, 20.817791
46, -21601792, 12493.2330, 20.817547
47, -18482432, 12493.0863, 20.817302
48, -17405184, 12492.9396, 20.817058
49, -18558208, 12492.7929, 20.816813
50, -21480704, 12492.6461, 20.816569
51, -25217280, 12492.4994, 20.816324
52, -28560384, 12492.3527, 20.816080
53, -30333440, 12492.2060, 20.815835
54, -29666304, 12492.0593, 20.815591
55, -26230016, 12491.9126, 20.815346
56, -20379648, 12491.7658, 20.815102
57, -13152000, 12491.6191, 20.814857
58, -6074624, 12491.4724, 20.814613
59, -793088, 12491.3257, 20.814368
60, 1404928, 12491.1790, 20.814124
61, 19712, 12491.0322, 20.813880
62, -4439296, 12490.8855, 20.813635
63, -10554880, 12490.7388, 20.813391
64, -16424704, 12490.5921, 20.813146
65, -20283904, 12490.4454, 20.812902
66, -21094912, 12490.2986, 20.812657
67, -18873600, 12490.1519, 20.812413
68, -14618880, 12490.0052, 20.812168
69, -9862912, 12489.8585, 20.811924
70, -6024448, 12489.7118, 20.811679
71, -3842304, 12489.5650, 20.811435
72, -3131392, 12489.4183, 20.811190
73, -2970368, 12489.2716, 20.810946
74, -2242048, 12489.1249, 20.810701
75, -276224, 12488.9782, 20.810457
76, 2709248, 12488.8315, 20.810212
77, 5589504, 12488.6847, 20.809968
78, 6779136, 12488.5380, 20.809723
79, 4964352, 12488.3913, 20.809479
80, -206080, 12488.2446, 20.809234
81, -7802368, 12488.0979, 20.808990
82, -15842304, 12487.9511, 20.808745
83, -22013696, 12487.8044, 20.808501
84, -24589312, 12487.6577, 20.808257
85, -23137536, 12487.5110, 20.808012
86, -18685952, 12487.3643, 20.807768
87, -13238528, 12487.2175, 20.807523
88, -8842496, 12487.0708, 20.807279
89, -6612992, 12486.9241, 20.807034
90, -6183680, 12486.7774, 20.806790
91, -5866752, 12486.6307, 20.806545
92, -3493376, 12486.4839, 20.806301
93, 2429696, 12486.3372, 20.806056
94, 11783680, 12486.1905, 20.805812
95, 22589952, 12486.0438, 20.805567
96, 31637248, 12485.8971, 20.805323
97, 35747072, 12485.7504, 20.805078
98, 33152000, 12485.6036, 20.804834
99, 24350208, 12485.4569, 20.804589
100, 12034560, 12485.3102, 20.804345
101, 80128, 12485.1635, 20.804100
102, -7977216, 12485.0168, 20.803856
103, -10308864, 12484.8700, 20.803611
104, -7394304, 12484.7233, 20.803367
105, -1604608, 12484.5766, 20.803122
106, 4020992, 12484.4299, 20.802878
107, 7225600, 12484.2832, 20.802633
108, 7511808, 12484.1364, 20.802389
109, 6214656, 12483.9897, 20.802145
110, 5650688, 12483.8430, 20.801900
111, 7795456, 12483.6963, 20.801656
112, 13152512, 12483.5496, 20.801411
113, 20380416, 12483.4028, 20.801167
114, 26866688, 12483.2561, 20.800922
115, 29954560, 12483.1094, 20.800678
116, 28225280, 12482.9627, 20.800433
117, 22199808, 12482.8160, 20.800189
118, 14130688, 12482.6692, 20.799944
119, 6990848, 12482.5225, 20.799700
120, 3167744, 12482.3758, 20.799455
121, 3485184, 12482.2291, 20.799211
122, 6998272, 12482.0824, 20.798966
123, 11615488, 12481.9357, 20.798722
124, 15182848, 12481.7889, 20.798477
125, 16480000, 12481.6422, 20.798233
126, 15642880, 12481.4955, 20.797988
127, 13859840, 12481.3488, 20.797744
128, 12555008, 12481.2021, 20.797499
129, 12526848, 12481.0553, 20.797255
130, 13491712, 12480.9086, 20.797010
131, 14243328, 12480.7619, 20.796766
132, 13307904, 12480.6152, 20.796522
133, 9722112, 12480.4685, 20.796277
134, 3534848, 12480.3217, 20.796033
135, -4196096, 12480.1750, 20.795788
136, -11858432, 12480.0283, 20.795544
137, -17914368, 12479.8816, 20.795299
138, -21381632, 12479.7349, 20.795055
139, -21973248, 12479.5881, 20.794810
140, -19925760, 12479.4414, 20.794566
141, -15715584, 12479.2947, 20.794321
142, -9885184, 12479.1480, 20.794077
143, -3080192, 12479.0013, 20.793832
144, 3801344, 12478.8546, 20.793588
145, 9552896, 12478.7078, 20.793343
146, 12864512, 12478.5611, 20.793099
147, 12787200, 12478.4144, 20.792854
148, 9239808, 12478.2677, 20.792610
149, 3240704, 12478.1210, 20.792365
150, -3353856, 12477.9742, 20.792121
151, -8582144, 12477.8275, 20.791876
152, -11255552, 12477.6808, 20.791632
153, -11543552, 12477.5341, 20.791387
154, -10901760, 12477.3874, 20.791143
155, -11305984, 12477.2406, 20.790899
156, -14129664, 12477.0939, 20.790654
157, -19230720, 12476.9472, 20.790410
158, -24757504, 12476.8005, 20.790165
159, -27855360, 12476.6538, 20.789921
160, -25989376, 12476.5070, 20.789676
161, -18262016, 12476.3603, 20.789432
162, -6066176, 12476.2136, 20.789187
163, 7293952, 12476.0669, 20.788943
164, 17889024, 12475.9202, 20.788698
165, 22760192, 12475.7735, 20.788454
166, 21104384, 12475.6267, 20.788209
167, 14488576, 12475.4800, 20.787965
168, 6033664, 12475.3333, 20.787720
169, -1005056, 12475.1866, 20.787476
170, -4567296, 12475.0399, 20.787231
171, -4404480, 12474.8931, 20.786987
172, -1777408, 12474.7464, 20.786742
173, 1502976, 12474.5997, 20.786498
174, 4119040, 12474.4530, 20.786253
175, 5785088, 12474.3063, 20.786009
176, 7051008, 12474.1595, 20.785764
177, 8551936, 12474.0128, 20.785520
178, 10219520, 12473.8661, 20.785275
179, 10981632, 12473.7194, 20.785031
180, 9186048, 12473.5727, 20.784787
181, 3554560, 12473.4259, 20.784542
182, -5859328, 12473.2792, 20.784298
183, -17282816, 12473.1325, 20.784053
184, -27674112, 12472.9858, 20.783809
185, -33872640, 12472.8391, 20.783564
186, -33891584, 12472.6923, 20.783320
187, -27731968, 12472.5456, 20.783075
188, -17314560, 12472.3989, 20.782831
189, -5579008, 12472.2522, 20.782586
190, 4783104, 12472.1055, 20.782342
191, 12337664, 12471.9588, 20.782097
192, 17184768, 12471.8120, 20.781853
193, 20443648, 12471.6653, 20.781608
194, 23298048, 12471.5186, 20.781364
195, 26155520, 12471.3719, 20.781119
196, 28385280, 12471.2252, 20.780875
197, 28738816, 12471.0784, 20.780630
198, 26171648, 12470.9317, 20.780386
199, 20564736, 12470.7850, 20.780141
200, 12912640, 12470.6383, 20.779897
201, 4875520, 12470.4916, 20.779652
202, -2050048, 12470.3448, 20.779408
203, -7255040, 12470.1981, 20.779164
204, -11203072, 12470.0514, 20.778919
205, -14972416, 12469.9047, 20.778675
206, -19398912, 12469.7580, 20.778430
207, -24332032, 12469.6112, 20.778186
208, -28446720, 12469.4645, 20.777941
209, -29779200, 12469.3178, 20.777697
210, -26732032, 12469.1711, 20.777452
211, -19037440, 12469.0244, 20.777208
212, -8145408, 12468.8777, 20.776963
213, 3194880, 12468.7309, 20.776719
214, 11998976, 12468.5842, 20.776474
215, 16249600, 12468.4375, 20.776230
216, 15667968, 12468.2908, 20.775985
217, 11704064, 12468.1441, 20.775741
218, 6781440, 12467.9973, 20.775496
219, 3198208, 12467.8506, 20.775252
220, 2225920, 12467.7039, 20.775007
221, 3805440, 12467.5572, 20.774763
222, 6909696, 12467.4105, 20.774518
223, 10300160, 12467.2637, 20.774274
224, 13231872, 12467.1170, 20.774029
225, 15737856, 12466.9703, 20.773785
226, 18386688, 12466.8236, 20.773541
227, 21720576, 12466.6769, 20.773296
228, 25738752, 12466.5301, 20.773052
229, 29745920, 12466.3834, 20.772807
230, 32665344, 12466.2367, 20.772563
231, 33632256, 12466.0900, 20.772318
232, 32526080, 12465.9433, 20.772074
233, 30130688, 12465.7965, 20.771829
234, 27814912, 12465.6498, 20.771585
235, 26888448, 12465.5031, 20.771340
236, 27961600, 12465.3564, 20.771096
237, 30633216, 12465.2097, 20.770851
238, 33661696, 12465.0630, 20.770607
239, 35531520, 12464.9162, 20.770362
240, 35136256, 12464.7695, 20.770118
241, 32263680, 12464.6228, 20.769873
242, 27674624, 12464.4761, 20.769629
243, 22772736, 12464.3294, 20.769384
244, 19038976, 12464.1826, 20.769140
245, 17479680, 12464.0359, 20.768895
246, 18296320, 12463.8892, 20.768651
247, 20863232, 12463.7425, 20.768406
248, 23968512, 12463.5958, 20.768162
249, 26196992, 12463.4490, 20.767917
250, 26334464, 12463.3023, 20.767673
251, 23690496, 12463.1556, 20.767429
252, 18296832, 12463.0089, 20.767184
253, 10939136, 12462.8622, 20.766940
254, 3008512, 12462.7154, 20.766695
255, -3834624, 12462.5687, 20.766451
256, -8124160, 12462.4220, 20.766206
257, -9057280, 12462.2753, 20.765962
258, -6793216, 12462.1286, 20.765717
259, -2438912, 12461.9819, 20.765473
260, 2327808, 12461.8351, 20.765228
261, 5879808, 12461.6884, 20.764984
262, 7258368, 12461.5417, 20.764739
263, 6522880, 12461.3950, 20.764495
264, 4663552, 12461.2483, 20.764250
265, 3106560, 12461.1015, 20.764006
266, 3048192, 12460.9548, 20.763761
267, 4927488, 12460.8081, 20.763517
268, 8288256, 12460.6614, 20.763272
269, 12076032, 12460.5147, 20.763028
270, 15194880, 12460.3679, 20.762783
271, 17019136, 12460.2212, 20.762539
272, 17599232, 12460.0745, 20.762294
273, 17476096, 12459.9278, 20.762050
274, 17250048, 12459.7811, 20.761806
275, 17184768, 12459.6343, 20.761561
276, 17096960, 12459.4876, 20.761317
277, 16588032, 12459.3409, 20.761072
278, 15465472, 12459.1942, 20.760828
279, 14046976, 12459.0475, 20.760583
280, 13106176, 12458.9008, 20.760339
281, 13430784, 12458.7540, 20.760094
282, 15216896, 12458.6073, 20.759850
283, 17683200, 12458.4606, 20.759605
284, 19211008, 12458.3139, 20.759361
285, 18048768, 12458.1672, 20.759116
286, 13284352, 12458.0204, 20.758872
287, 5588736, 12457.8737, 20.758627
288, -2734592, 12457.7270, 20.758383
289, -8529152, 12457.5803, 20.758138
290, -9108992, 12457.4336, 20.757894
291, -3532544, 12457.2868, 20.757649
292, 6819840, 12457.1401, 20.757405
293, 18694144, 12456.9934, 20.757160
294, 28284416, 12456.8467, 20.756916
295, 32831488, 12456.7000, 20.756671
296, 31740416, 12456.5532, 20.756427
297, 26669568, 12456.4065, 20.756182
298, 20546048, 12456.2598, 20.755938
299, 15997184, 12456.1131, 20.755694
300, 13973248, 12455.9664, 20.755449
301, 13266176, 12455.8196, 20.755205
302, 11173632, 12455.6729, 20.754960
303, 4990976, 12455.5262, 20.754716
304, -6400256, 12455.3795, 20.754471
305, -21646080, 12455.2328, 20.754227
306, -37184256, 12455.0861, 20.753982
307, -48570368, 12454.9393, 20.753738
308, -52263680, 12454.7926, 20.753493
309, -47064064, 12454.6459, 20.753249
310, -34580224, 12454.4992, 20.753004
311, -18566912, 12454.3525, 20.752760
312, -3474944, 12454.2057, 20.752515
313, 7117312, 12454.0590, 20.752271
314, 11547392, 12453.9123, 20.752026
315, 10241536, 12453.7656, 20.751782
316, 5106688, 12453.6189, 20.751537
317, -1460224, 12453.4721, 20.751293
318, -7455488, 12453.3254, 20.751048
319, -11715072, 12453.1787, 20.750804
320, -13888000, 12453.0320, 20.750559
321, -14134272, 12452.8853, 20.750315
322, -12820224, 12452.7385, 20.750071
323, -10384128, 12452.5918, 20.749826
324, -7362816, 12452.4451, 20.749582
325, -4428800, 12452.2984, 20.749337
326, -2287872, 12452.1517, 20.749093
327, -1412096, 12452.0050, 20.748848
328, -1748480, 12451.8582, 20.748604
329, -2617856, 12451.7115, 20.748359
330, -2958592, 12451.5648, 20.748115
331, -1871360, 12451.4181, 20.747870
332, 788224, 12451.2714, 20.747626
333, 4104960, 12451.1246, 20.747381
334, 6321664, 12450.9779, 20.747137
335, 5564928, 12450.8312, 20.746892
336, 778496, 12450.6845, 20.746648
337, -7592448, 12450.5378, 20.746403
338, -17549568, 12450.3910, 20.746159
339, -26205952, 12450.2443, 20.745914
340, -30927616, 12450.0976, 20.745670
341, -30430720, 12449.9509, 20.745425
342, -25323264, 12449.8042, 20.745181
343, -17816576, 12449.6574, 20.744936
344, -10732544, 12449.5107, 20.744692
345, -6259968, 12449.3640, 20.744448
346, -5049344, 12449.2173, 20.744203
347, -6066944, 12449.0706, 20.743959
348, -7262720, 12448.9238, 20.743714
349, -6718976, 12448.7771, 20.743470
350, -3701248, 12448.6304, 20.743225
351, 894720, 12448.4837, 20.742981
352, 4939776, 12448.3370, 20.742736
353, 6103808, 12448.1903, 20.742492
354, 3042560, 12448.0435, 20.742247
355, -3850240, 12447.8968, 20.742003
356, -12495872, 12447.7501, 20.741758
357, -19971840, 12447.6034, 20.741514
358, -23774464, 12447.4567, 20.741269
359, -22909696, 12447.3099, 20.741025
360, -18325504, 12447.1632, 20.740780
361, -12481024, 12447.0165, 20.740536
362, -8258304, 12446.8698, 20.740291
363, -7712256, 12446.7231, 20.740047
364, -11209728, 12446.5763, 20.739802
365, -17336320, 12446.4296, 20.739558
366, -23578624, 12446.2829, 20.739313
367, -27450368, 12446.1362, 20.739069
368, -27540736, 12445.9895, 20.738824
369, -24019968, 12445.8427, 20.738580
370, -18403584, 12445.6960, 20.738336
371, -12739328, 12445.5493, 20.738091
372, -8625920, 12445.4026, 20.737847
373, -6551296, 12445.2559, 20.737602
374, -5856000, 12445.1092, 20.737358
375, -5297408, 12444.9624, 20.737113
376, -3903488, 12444.8157, 20.736869
377, -1637888, 12444.6690, 20.736624
378, 494336, 12444.5223, 20.736380
379, 986112, 12444.3756, 20.736135
380, -1255680, 12444.2288, 20.735891
381, -6095104, 12444.0821, 20.735646
382, -11930368, 12443.9354, 20.735402
383, -16242688, 12443.7887, 20.735157
384, -16740096, 12443.6420, 20.734913
385, -12575488, 12443.4952, 20.734668
386, -5027840, 12443.3485, 20.734424
387, 2762752, 12443.2018, 20.734179
388, 6985728, 12443.0551, 20.733935
389, 4796160, 12442.9084, 20.733690
390, -4320768, 12442.7616, 20.733446
391, -18115840, 12442.6149, 20.733201
392, -32311296, 12442.4682, 20.732957
393, -42234880, 12442.3215, 20.732713
394, -44646656, 12442.1748, 20.732468
395, -38957312, 12442.0281, 20.732224
396, -27312384, 12441.8813, 20.731979
397, -13538560, 12441.7346, 20.731735
398, -1465344, 12441.5879, 20.731490
399, 6588672, 12441.4412, 20.731246
400, 10493184, 12441.2945, 20.731001
401, 11900416, 12441.1477, 20.730757
402, 13055488, 12441.0010, 20.730512
403, 15472128, 12440.8543, 20.730268
404, 19161600, 12440.7076, 20.730023
405, 22767104, 12440.5609, 20.729779
406, 24467200, 12440.4141, 20.729534
407, 23109888, 12440.2674, 20.729290
408, 18936320, 12440.1207, 20.729045
409, 13502976, 12439.9740, 20.728801
410, 8862976, 12439.8273, 20.728556
411, 6480384, 12439.6805, 20.728312
412, 6496256, 12439.5338, 20.728067
413, 7760384, 12439.3871, 20.727823
414, 8612608, 12439.2404, 20.727578
415, 7966208, 12439.0937, 20.727334
416, 6062592, 12438.9469, 20.727090
417, 4438528, 12438.8002, 20.726845
418, 5081600, 12438.6535, 20.726601
419, 9216512, 12438.5068, 20.726356
420, 16395776, 12438.3601, 20.726112
421, 24440832, 12438.2134, 20.725867
422, 30333440, 12438.0666, 20.725623
423, 31642624, 12437.9199, 20.725378
424, 27761408, 12437.7732, 20.725134
425, 20283136, 12437.6265, 20.724889
426, 12289536, 12437.4798, 20.724645
427, 6868992, 12437.3330, 20.724400
428, 5613056, 12437.1863, 20.724156
429, 7856128, 12437.0396, 20.723911
430, 11060224, 12436.8929, 20.723667
431, 12161536, 12436.7462, 20.723422
432, 9192448, 12436.5994, 20.723178
433, 2351872, 12436.4527, 20.722933
434, -6035456, 12436.3060, 20.722689
435, -12653568, 12436.1593, 20.722444
436, -14849280, 12436.0126, 20.722200
437, -11972096, 12435.8658, 20.721955
438, -5720576, 12435.7191, 20.721711
439, 677120, 12435.5724, 20.721466
440, 4034304, 12435.4257, 20.721222
441, 2740992, 12435.2790, 20.720978
442, -2479104, 12435.1323, 20.720733
443, -8951808, 12434.9855, 20.720489
444, -13352960, 12434.8388, 20.720244
445, -13281024, 12434.6921, 20.720000
446, -8353792, 12434.5454, 20.719755
447, -334080, 12434.3987, 20.719511
448, 7706880, 12434.2519, 20.719266
449, 12750848, 12434.1052, 20.719022
450, 13067008, 12433.9585, 20.718777
451, 8802304, 12433.8118, 20.718533
452, 1750528, 12433.6651, 20.718288
453, -5491200, 12433.5183, 20.718044
454, -10529280, 12433.3716, 20.717799
455, -11926272, 12433.2249, 20.717555
456, -9470208, 12433.0782, 20.717310
457, -4001536, 12432.9315, 20.717066
458, 2997248, 12432.7847, 20.716821
459, 9829632, 12432.6380, 20.716577
460, 14909952, 12432.4913, 20.716332
461, 17008128, 12432.3446, 20.716088
462, 15465984, 12432.1979, 20.715843
463, 10402816, 12432.0512, 20.715599
464, 2822912, 12431.9044, 20.715355
465, -5513728, 12431.7577, 20.715110
466, -12536576, 12431.6110, 20.714866
467, -16535040, 12431.4643, 20.714621
468, -16812288, 12431.3176, 20.714377
469, -13998592, 12431.1708, 20.714132
470, -9822720, 12431.0241, 20.713888
471, -6382592, 12430.8774, 20.713643
472, -5225216, 12430.7307, 20.713399
473, -6669312, 12430.5840, 20.713154
474, -9721088, 12430.4372, 20.712910
475, -12637440, 12430.2905, 20.712665
476, -13862144, 12430.1438, 20.712421
477, -12854272, 12429.9971, 20.712176
478, -10371072, 12429.8504, 20.711932
479, -8043520, 12429.7036, 20.711687
480, -7469056, 12429.5569, 20.711443
481, -9307136, 12429.4102, 20.711198
482, -12877312, 12429.2635, 20.710954
483, -16491776, 12429.1168, 20.710709
484, -18361600, 12428.9700, 20.710465
485, -17588224, 12428.8233, 20.710220
486, -14683648, 12428.6766, 20.709976
487, -11309056, 12428.5299, 20.709732
488, -9337088, 12428.3832, 20.709487
489, -9726464, 12428.2365, 20.709243
490, -11831552, 12428.0897, 20.708998
491, -13566208, 12427.9430, 20.708754
492, -12408320, 12427.7963, 20.708509
493, -6779904, 12427.6496, 20.708265
494, 2895360, 12427.5029, 20.708020
495, 14030848, 12427.3561, 20.707776
496, 22750208, 12427.2094, 20.707531
497, 25455104, 12427.0627, 20.707287
498, 20369408, 12426.9160, 20.707042
499, 8353024, 12426.7693, 20.706798
500, -7379968, 12426.6225, 20.706553
501, -22509568, 12426.4758, 20.706309
502, -33235968, 12426.3291, 20.706064
503, -37580032, 12426.1824, 20.705820
504, -35815168, 12426.0357, 20.705575
505, -29956096, 12425.8889, 20.705331
506, -22634752, 12425.7422, 20.705086
507, -15964928, 12425.5955, 20.704842
508, -10904832, 12425.4488, 20.704597
509, -7329024, 12425.3021, 20.704353
510, -4622592, 12425.1554, 20.704108
511, -2379008, 12425.0086, 20.703864
512, -768256, 12424.8619, 20.703620
513, -380928, 12424.7152, 20.703375
514, -1687552, 12424.5685, 20.703131
515, -4471808, 12424.4218, 20.702886
516, -7622400, 12424.2750, 20.702642
517, -9471488, 12424.1283, 20.702397
518, -8551680, 12423.9816, 20.702153
519, -4396800, 12423.8349, 20.701908
520, 2037504, 12423.6882, 20.701664
521, 8591616, 12423.5414, 20.701419
522, 12696320, 12423.3947, 20.701175
523, 12413696, 12423.2480, 20.700930
524, 7240704, 12423.1013, 20.700686
525, -1680640, 12422.9546, 20.700441
526, -12050176, 12422.8078, 20.700197
527, -21351424, 12422.6611, 20.699952
528, -27831552, 12422.5144, 20.699708
529, -31077632, 12422.3677, 20.699463
530, -31956992, 12422.2210, 20.699219
531, -31992832, 12422.0742, 20.698974
532, -32497920, 12421.9275, 20.698730
533, -33886976, 12421.7808, 20.698485
534, -35488768, 12421.6341, 20.698241
535, -35927552, 12421.4874, 20.697997
536, -33871360, 12421.3407, 20.697752
537, -28778752, 12421.1939, 20.697508
538, -21281536, 12421.0472, 20.697263
539, -13019648, 12420.9005, 20.697019
540, -5999360, 12420.7538, 20.696774
541, -1774592, 12420.6071, 20.696530
542, -820224, 12420.4603, 20.696285
543, -2382336, 12420.3136, 20.696041
544, -4863744, 12420.1669, 20.695796
545, -6554368, 12420.0202, 20.695552
546, -6373120, 12419.8735, 20.695307
547, -4284928, 12419.7267, 20.695063
548, -1224192, 12419.5800, 20.694818
549, 1415424, 12419.4333, 20.694574
550, 2456576, 12419.2866, 20.694329
551, 1455360, 12419.1399, 20.694085
552, -1176576, 12418.9931, 20.693840
553, -4474112, 12418.8464, 20.693596
554, -7451392, 12418.6997, 20.693351
555, -9586688, 12418.5530, 20.693107
556, -10989824, 12418.4063, 20.692862
557, -12189696, 12418.2596, 20.692618
558, -13677312, 12418.1128, 20.692373
559, -15478016, 12417.9661, 20.692129
560, -17020672, 12417.8194, 20.691885
561, -17394944, 12417.6727, 20.691640
562, -15879936, 12417.5260, 20.691396
563, -12452864, 12417.3792, 20.691151
564, -7977216, 12417.2325, 20.690907
565, -3931648, 12417.0858, 20.690662
566, -1779968, 12416.9391, 20.690418
567, -2287616, 12416.7924, 20.690173
568, -5138688, 12416.6456, 20.689929
569, -9065984, 12416.4989, 20.689684
570, -12449280, 12416.3522, 20.689440
571, -14080256, 12416.2055, 20.689195
572, -13711872, 12416.0588, 20.688951
573, -12099328, 12415.9120, 20.688706
574, -10521344, 12415.7653, 20.688462
575, -10029312, 12415.6186, 20.688217
576, -10832640, 12415.4719, 20.687973
577, -12147456, 12415.3252, 20.687728
578, -12585728, 12415.1785, 20.687484
579, -10881024, 12415.0317, 20.687239
580, -6548992, 12414.8850, 20.686995
581, -143872, 12414.7383, 20.686750
582, 7023360, 12414.5916, 20.686506
583, 13519360, 12414.4449, 20.686262
584, 18409216, 12414.2981, 20.686017
585, 21515264, 12414.1514, 20.685773
586, 23188736, 12414.0047, 20.685528
587, 23777280, 12413.8580, 20.685284
588, 23160576, 12413.7113, 20.685039
589, 20709376, 12413.5645, 20.684795
590, 15758080, 12413.4178, 20.684550
591, 8348672, 12413.2711, 20.684306
592, -216832, 12413.1244, 20.684061
593, -7457280, 12412.9777, 20.683817
594, -10547712, 12412.8309, 20.683572
595, -7614464, 12412.6842, 20.683328
596, 1122048, 12412.5375, 20.683083
597, 12993536, 12412.3908, 20.682839
598, 23621120, 12412.2441, 20.682594
599, 28534272, 12412.0973, 20.682350
600, 25003264, 12411.9506, 20.682105
601, 13254656, 12411.8039, 20.681861
602, -3508480, 12411.6572, 20.681616
603, -20326656, 12411.5105, 20.681372
604, -32407808, 12411.3638, 20.681127
605, -36912128, 12411.2170, 20.680883
606, -33827840, 12411.0703, 20.680639
607, -25622528, 12410.9236, 20.680394
608, -15927296, 12410.7769, 20.680150
609, -7948288, 12410.6302, 20.679905
610, -3342336, 12410.4834, 20.679661
611, -2008832, 12410.3367, 20.679416
612, -2731776, 12410.1900, 20.679172
613, -4206080, 12410.0433, 20.678927
614, -5830400, 12409.8966, 20.678683
615, -7872256, 12409.7498, 20.678438
616, -10996480, 12409.6031, 20.678194
617, -15532032, 12409.4564, 20.677949
618, -20963328, 12409.3097, 20.677705
619, -25982976, 12409.1630, 20.677460
620, -29071360, 12409.0162, 20.677216
621, -29264128, 12408.8695, 20.676971
622, -26650368, 12408.7228, 20.676727
623, -22309632, 12408.5761, 20.676482
624, -17735680, 12408.4294, 20.676238
625, -14078976, 12408.2827, 20.675993
626, -11658240, 12408.1359, 20.675749
627, -9996544, 12407.9892, 20.675504
628, -8332032, 12407.8425, 20.675260
629, -6262784, 12407.6958, 20.675015
630, -4107264, 12407.5491, 20.674771
631, -2742784, 12407.4023, 20.674527
632, -3015936, 12407.2556, 20.674282
633, -5092352, 12407.1089, 20.674038
634, -8179968, 12406.9622, 20.673793
635, -10840576, 12406.8155, 20.673549
636, -11760896, 12406.6687, 20.673304
637, -10551296, 12406.5220, 20.673060
638, -8089088, 12406.3753, 20.672815
639, -6161920, 12406.2286, 20.672571
640, -6550528, 12406.0819, 20.672326
641, -10038528, 12405.9351, 20.672082
642, -15899136, 12405.7884, 20.671837
643, -22175488, 12405.6417, 20.671593
644, -26631680, 12405.4950, 20.671348
645, -27879680, 12405.3483, 20.671104
646, -26060288, 12405.2015, 20.670859
647, -22699264, 12405.0548, 20.670615
648, -19804160, 12404.9081, 20.670370
649, -18699008, 12404.7614, 20.670126
650, -19247616, 12404.6147, 20.669881
651, -19913472, 12404.4680, 20.669637
652, -18638592, 12404.3212, 20.669392
653, -14062080, 12404.1745, 20.669148
654, -6393600, 12404.0278, 20.668904
655, 2556672, 12403.8811, 20.668659
656, 10236416, 12403.7344, 20.668415
657, 14626048, 12403.5876, 20.668170
658, 15238144, 12403.4409, 20.667926
659, 13274880, 12403.2942, 20.667681
660, 10852352, 12403.1475, 20.667437
661, 9732608, 12403.0008, 20.667192
662, 10287360, 12402.8540, 20.666948
663, 11299840, 12402.7073, 20.666703
664, 10749952, 12402.5606, 20.666459
665, 7159040, 12402.4139, 20.666214
666, 722432, 12402.2672, 20.665970
667, -6454272, 12402.1204, 20.665725
668, -11237888, 12401.9737, 20.665481
669, -11065088, 12401.8270, 20.665236
670, -5440512, 12401.6803, 20.664992
671, 3488256, 12401.5336, 20.664747
672, 11646720, 12401.3869, 20.664503
673, 14752768, 12401.2401, 20.664258
674, 10231296, 12401.0934, 20.664014
675, -1598720, 12400.9467, 20.663769
676, -17634048, 12400.8000, 20.663525
677, -33308928, 12400.6533, 20.663281
678, -44472064, 12400.5065, 20.663036
679, -48913664, 12400.3598, 20.662792
680, -46872576, 12400.2131, 20.662547
681, -40403456, 12400.0664, 20.662303
682, -32056832, 12399.9197, 20.662058
683, -23629056, 12399.7729, 20.661814
684, -15604480, 12399.6262, 20.661569
685, -7488256, 12399.4795, 20.661325
686, 1297920, 12399.3328, 20.661080
687, 10563328, 12399.1861, 20.660836
688, 19062784, 12399.0393, 20.660591
689, 24956672, 12398.8926, 20.660347
690, 26718208, 12398.7459, 20.660102
691, 23955200, 12398.5992, 20.659858
692, 17665280, 12398.4525, 20.659613
693, 9792256, 12398.3058, 20.659369
694, 2346496, 12398.1590, 20.659124
695, -3415296, 12398.0123, 20.658880
696, -7314944, 12397.8656, 20.658635
697, -9958656, 12397.7189, 20.658391
698, -12080640, 12397.5722, 20.658146
699, -13964544, 12397.4254, 20.657902
700, -15308032, 12397.2787, 20.657657
701, -15594240, 12397.1320, 20.657413
702, -14679552, 12396.9853, 20.657169
703, -13165056, 12396.8386, 20.656924
704, -12230912, 12396.6918, 20.656680
705, -12967168, 12396.5451, 20.656435
706, -15572480, 12396.3984, 20.656191
707, -18945792, 12396.2517, 20.655946
708, -21009408, 12396.1050, 20.655702
709, -19703040, 12395.9582, 20.655457
710, -14174976, 12395.8115, 20.655213
711, -5509376, 12395.6648, 20.654968
712, 3467008, 12395.5181, 20.654724
713, 9316096, 12395.3714, 20.654479
714, 9543424, 12395.2246, 20.654235
715, 3827200, 12395.0779, 20.653990
716, -5727488, 12394.9312, 20.653746
717, -15476992, 12394.7845, 20.653501
718, -21855232, 12394.6378, 20.653257
719, -22955008, 12394.4911, 20.653012
720, -19305728, 12394.3443, 20.652768
721, -13494016, 12394.1976, 20.652523
722, -8858112, 12394.0509, 20.652279
723, -7921920, 12393.9042, 20.652034
724, -11338496, 12393.7575, 20.651790
725, -17804544, 12393.6107, 20.651546
726, -24901376, 12393.4640, 20.651301
727, -30345216, 12393.3173, 20.651057
728, -32982528, 12393.1706, 20.650812
729, -33057536, 12393.0239, 20.650568
730, -31710720, 12392.8771, 20.650323
731, -30088448, 12392.7304, 20.650079
732, -28612096, 12392.5837, 20.649834
733, -26816768, 12392.4370, 20.649590
734, -23799808, 12392.2903, 20.649345
735, -18972416, 12392.1435, 20.649101
736, -12632320, 12391.9968, 20.648856
737, -6010112, 12391.8501, 20.648612
738, -765696, 12391.7034, 20.648367
739, 1780480, 12391.5567, 20.648123
740, 1242880, 12391.4100, 20.647878
741, -1716992, 12391.2632, 20.647634
742, -5791232, 12391.1165, 20.647389
743, -9667840, 12390.9698, 20.647145
744, -12548096, 12390.8231, 20.646900
745, -14268160, 12390.6764, 20.646656
746, -15028224, 12390.5296, 20.646411
747, -14976512, 12390.3829, 20.646167
748, -13972224, 12390.2362, 20.645922
749, -11707648, 12390.0895, 20.645678
750, -8112896, 12389.9428, 20.645434
751, -3740672, 12389.7960, 20.645189
752, 178176, 12389.6493, 20.644945
753, 2157568, 12389.5026, 20.644700
754, 1164032, 12389.3559, 20.644456
755, -2758656, 12389.2092, 20.644211
756, -8363008, 12389.0624, 20.643967
757, -13702400, 12388.9157, 20.643722
758, -17067776, 12388.7690, 20.643478
759, -17864704, 12388.6223, 20.643233
760, -16932864, 12388.4756, 20.642989
761, -16092160, 12388.3289, 20.642744
762, -17099776, 12388.1821, 20.642500
763, -20564480, 12388.0354, 20.642255
764, -25414400, 12387.8887, 20.642011
765, -29243136, 12387.7420, 20.641766
766, -29414656, 12387.5953, 20.641522
767, -24376064, 12387.4485, 20.641277
768, -14508288, 12387.3018, 20.641033
769, -2065152, 12387.1551, 20.640788
770, 9779712, 12387.0084, 20.640544
771, 18288896, 12386.8617, 20.640299
772, 22231808, 12386.7149, 20.640055
773, 22134016, 12386.5682, 20.639811
774, 19628800, 12386.4215, 20.639566
775, 16313088, 12386.2748, 20.639322
776, 12778240, 12386.1281, 20.639077
777, 8373504, 12385.9813, 20.638833
778, 1839104, 12385.8346, 20.638588
779, -7553792, 12385.6879, 20.638344
780, -19040768, 12385.5412, 20.638099
781, -30172160, 12385.3945, 20.637855
782, -37614336, 12385.2477, 20.637610
783, -38592256, 12385.1010, 20.637366
784, -32273408, 12384.9543, 20.637121
785, -20364544, 12384.8076, 20.636877
786, -6571520, 12384.6609, 20.636632
787, 4865280, 12384.5142, 20.636388
788, 10887424, 12384.3674, 20.636143
789, 10773248, 12384.2207, 20.635899
790, 6212096, 12384.0740, 20.635654
791, 295936, 12383.9273, 20.635410
792, -4042240, 12383.7806, 20.635165
793, -5371392, 12383.6338, 20.634921
794, -4255744, 12383.4871, 20.634676
795, -2721024, 12383.3404, 20.634432
796, -3026944, 12383.1937, 20.634188
797, -6399488, 12383.0470, 20.633943
798, -12362240, 12382.9002, 20.633699
799, -18966528, 12382.7535, 20.633454
800, -23753728, 12382.6068, 20.633210
801, -24930816, 12382.4601, 20.632965
802, -22169856, 12382.3134, 20.632721
803, -16664320, 12382.1666, 20.632476
804, -10468864, 12382.0199, 20.632232
805, -5500928, 12381.8732, 20.631987
806, -2716160, 12381.7265, 20.631743
807, -1840640, 12381.5798, 20.631498
808, -1738752, 12381.4331, 20.631254
809, -1172736, 12381.2863, 20.631009
810, 471808, 12381.1396, 20.630765
811, 2858496, 12380.9929, 20.630520
812, 4910080, 12380.8462, 20.630276
813, 5420544, 12380.6995, 20.630031
814, 3731456, 12380.5527, 20.629787
815, 133888, 12380.4060, 20.629542
816, -4200704, 12380.2593, 20.629298
817, -7712000, 12380.1126, 20.629053
818, -9112832, 12379.9659, 20.628809
819, -7915520, 12379.8191, 20.628564
820, -4581120, 12379.6724, 20.628320
821, -244480, 12379.5257, 20.628076
822, 3841536, 12379.3790, 20.627831
823, 6873344, 12379.2323, 20.627587
824, 8823296, 12379.0855, 20.627342
825, 10379776, 12378.9388, 20.627098
826, 12539136, 12378.7921, 20.626853
827, 16042240, 12378.6454, 20.626609
828, 20910080, 12378.4987, 20.626364
829, 26302720, 12378.3519, 20.626120
830, 30769920, 12378.2052, 20.625875
831, 32803328, 12378.0585, 20.625631
832, 31464960, 12377.9118, 20.625386
833, 26810880, 12377.7651, 20.625142
834, 19934464, 12377.6184, 20.624897
835, 12587776, 12377.4716, 20.624653
836, 6543872, 12377.3249, 20.624408
837, 2964992, 12377.1782, 20.624164
838, 2043392, 12377.0315, 20.623919
839, 3057408, 12376.8848, 20.623675
840, 4793856, 12376.7380, 20.623430
841, 6115328, 12376.5913, 20.623186
842, 6399488, 12376.4446, 20.622941
843, 5660160, 12376.2979, 20.622697
844, 4326912, 12376.1512, 20.622453
845, 2859008, 12376.0044, 20.622208
846, 1445376, 12375.8577, 20.621964
847, -15104, 12375.7110, 20.621719
848, -1643264, 12375.5643, 20.621475
849, -3208704, 12375.4176, 20.621230
850, -3936768, 12375.2708, 20.620986
851, -2713344, 12375.1241, 20.620741
852, 1331200, 12374.9774, 20.620497
853, 8125696, 12374.8307, 20.620252
854, 16242944, 12374.6840, 20.620008
855, 23102720, 12374.5373, 20.619763
856, 25829376, 12374.3905, 20.619519
857, 22460672, 12374.2438, 20.619274
858, 12960768, 12374.0971, 20.619030
859, -484864, 12373.9504, 20.618785
860, -14121728, 12373.8037, 20.618541
861, -24005632, 12373.6569, 20.618296
862, -27528704, 12373.5102, 20.618052
863, -24396800, 12373.3635, 20.617807
864, -16611072, 12373.2168, 20.617563
865, -7465984, 12373.0701, 20.617318
866, -52224, 12372.9233, 20.617074
867, 4010496, 12372.7766, 20.616830
868, 5019136, 12372.6299, 20.616585
869, 4647168, 12372.4832, 20.616341
870, 4757248, 12372.3365, 20.616096
871, 6230272, 12372.1897, 20.615852
872, 8445696, 12372.0430, 20.615607
873, 9676032, 12371.8963, 20.615363
874, 8158976, 12371.7496, 20.615118
875, 3232768, 12371.6029, 20.614874
876, -4109824, 12371.4562, 20.614629
877, -11588864, 12371.3094, 20.614385
878, -16744192, 12371.1627, 20.614140
879, -18214400, 12371.0160, 20.613896
880, -16491264, 12370.8693, 20.613651
881, -13737728, 12370.7226, 20.613407
882, -12749312, 12370.5758, 20.613162
883, -15581184, 12370.4291, 20.612918
884, -22547200, 12370.2824, 20.612673
885, -32082944, 12370.1357, 20.612429
886, -41515008, 12369.9890, 20.612184
887, -48307712, 12369.8422, 20.611940
888, -51132160, 12369.6955, 20.611695
889, -50241536, 12369.5488, 20.611451
890, -47031040, 12369.4021, 20.611206
891, -43107840, 12369.2554, 20.610962
892, -39441408, 12369.1086, 20.610718
893, -36061696, 12368.9619, 20.610473
894, -32423424, 12368.8152, 20.610229
895, -28144384, 12368.6685, 20.609984
896, -23596544, 12368.5218, 20.609740
897, -19931904, 12368.3750, 20.609495
898, -18476800, 12368.2283, 20.609251
899, -19826432, 12368.0816, 20.609006
900, -23199488, 12367.9349, 20.608762
901, -26492672, 12367.7882, 20.608517
902, -27103744, 12367.6415, 20.608273
903, -23149312, 12367.4947, 20.608028
904, -14449920, 12367.3480, 20.607784
905, -2755584, 12367.2013, 20.607539
906, 8939520, 12367.0546, 20.607295
907, 17659136, 12366.9079, 20.607050
908, 21650944, 12366.7611, 20.606806
909, 20942080, 12366.6144, 20.606561
910, 17006336, 12366.4677, 20.606317
911, 11795200, 12366.3210, 20.606072
912, 6699008, 12366.1743, 20.605828
913, 2031616, 12366.0275, 20.605583
914, -2716160, 12365.8808, 20.605339
915, -8064512, 12365.7341, 20.605095
916, -13715968, 12365.5874, 20.604850
917, -18283008, 12365.4407, 20.604606
918, -19800064, 12365.2939, 20.604361
919, -16787456, 12365.1472, 20.604117
920, -9264128, 12365.0005, 20.603872
921, 905728, 12364.8538, 20.603628
922, 10626816, 12364.7071, 20.603383
923, 16909824, 12364.5604, 20.603139
924, 18282240, 12364.4136, 20.602894
925, 15538432, 12364.2669, 20.602650
926, 11402496, 12364.1202, 20.602405
927, 9225472, 12363.9735, 20.602161
928, 11350016, 12363.8268, 20.601916
929, 17942528, 12363.6800, 20.601672
930, 26874624, 12363.5333, 20.601427
931, 34708480, 12363.3866, 20.601183
932, 38291968, 12363.2399, 20.600938
933, 36184576, 12363.0932, 20.600694
934, 29240064, 12362.9464, 20.600449
935, 20115200, 12362.7997, 20.600205
936, 11992064, 12362.6530, 20.599960
937, 7174144, 12362.5063, 20.599716
938, 6195712, 12362.3596, 20.599472
939, 7809536, 12362.2128, 20.599227
940, 9741312, 12362.0661, 20.598983
941, 9774336, 12361.9194, 20.598738
942, 6629376, 12361.7727, 20.598494
943, 303616, 12361.6260, 20.598249
944, -8163328, 12361.4792, 20.598005
945, -17248768, 12361.3325, 20.597760
946, -25494528, 12361.1858, 20.597516
947, -31831808, 12361.0391, 20.597271
948, -35647488, 12360.8924, 20.597027
949, -36722688, 12360.7457, 20.596782
950, -35186176, 12360.5989, 20.596538
951, -31531520, 12360.4522, 20.596293
952, -26611456, 12360.3055, 20.596049
953, -21500928, 12360.1588, 20.595804
954, -17188864, 12360.0121, 20.595560
955, -14214912, 12359.8653, 20.595315
956, -12466176, 12359.7186, 20.595071
957, -11306240, 12359.5719, 20.594826
958, -10025728, 12359.4252, 20.594582
959, -8385024, 12359.2785, 20.594337
960, -6898944, 12359.1317, 20.594093
961, -6620928, 12358.9850, 20.593848
962, -8461824, 12358.8383, 20.593604
963, -12395520, 12358.6916, 20.593360
964, -17061120, 12358.5449, 20.593115
965, -20120064, 12358.3981, 20.592871
966, -19343360, 12358.2514, 20.592626
967, -13934080, 12358.1047, 20.592382
968, -5362176, 12357.9580, 20.592137
969, 2881024, 12357.8113, 20.591893
970, 6696960, 12357.6646, 20.591648
971, 3393280, 12357.5178, 20.591404
972, -6653440, 12357.3711, 20.591159
973, -19632128, 12357.2244, 20.590915
974, -29584896, 12357.0777, 20.590670
975, -30922752, 12356.9310, 20.590426
976, -21058304, 12356.7842, 20.590181
977, -1890816, 12356.6375, 20.589937
978, 20646912, 12356.4908, 20.589692
979, 38885632, 12356.3441, 20.589448
980, 46563840, 12356.1974, 20.589203
981, 41392896, 12356.0506, 20.588959
982, 25858304, 12355.9039, 20.588714
983, 5914368, 12355.7572, 20.588470
984, -11773952, 12355.6105, 20.588225
985, -22707712, 12355.4638, 20.587981
986, -26188800, 12355.3170, 20.587737
987, -25029376, 12355.1703, 20.587492
988, -23602944, 12355.0236, 20.587248
989, -25326592, 12354.8769, 20.587003
990, -30885120, 12354.7302, 20.586759
991, -38057984, 12354.5835, 20.586514
992, -43143936, 12354.4367, 20.586270
993, -43132672, 12354.2900, 20.586025
994, -37433344, 12354.1433, 20.585781
995, -28237568, 12353.9966, 20.585536
996, -19371008, 12353.8499, 20.585292
997, -14295040, 12353.7031, 20.585047
998, -14358016, 12353.5564, 20.584803
999, -18226176, 12353.4097, 20.584558
1000, -22758400, 12353.2630, 20.584314
1001, -24806144, 12353.1163, 20.584069
1002, -22924032, 12352.9695, 20.583825
1003, -18061056, 12352.8228, 20.583580
1004, -12880384, 12352.6761, 20.583336
1005, -10120960, 12352.5294, 20.583091
1006, -10945280, 12352.3827, 20.582847
1007, -14208512, 12352.2359, 20.582602
1008, -17075456, 12352.0892, 20.582358
1009, -16652544, 12351.9425, 20.582113
1010, -11730688, 12351.7958, 20.581869
1011, -3661568, 12351.6491, 20.581625
1012, 4165632, 12351.5023, 20.581380
1013, 8014848, 12351.3556, 20.581136
1014, 5800448, 12351.2089, 20.580891
1015, -1669632, 12351.0622, 20.580647
1016, -10883840, 12350.9155, 20.580402
1017, -17210368, 12350.7688, 20.580158
1018, -17107456, 12350.6220, 20.579913
1019, -9874432, 12350.4753, 20.579669
1020, 1929728, 12350.3286, 20.579424
1021, 13605120, 12350.1819, 20.579180
1022, 20425984, 12350.0352, 20.578935
1023, 19745280, 12349.8884, 20.578691
1024, 12107008, 12349.7417, 20.578446
1025, 899328, 12349.5950, 20.578202
1026, -9218304, 12349.4483, 20.577957
1027, -14327808, 12349.3016, 20.577713
1028, -12777728, 12349.1548, 20.577468
1029, -5598976, 12349.0081, 20.577224
1030, 4239616, 12348.8614, 20.576979
1031, 13266432, 12348.7147, 20.576735
1032, 18894080, 12348.5680, 20.576490
1033, 20183808, 12348.4212, 20.576246
1034, 17771776, 12348.2745, 20.576002
1035, 13186048, 12348.1278, 20.575757
1036, 8018944, 12347.9811, 20.575513
1037, 3372032, 12347.8344, 20.575268
1038, -243456, 12347.6877, 20.575024
1039, -2685184, 12347.5409, 20.574779
1040, -3909376, 12347.3942, 20.574535
1041, -3899904, 12347.2475, 20.574290
1042, -2834944, 12347.1008, 20.574046
1043, -1313792, 12346.9541, 20.573801
1044, -394240, 12346.8073, 20.573557
1045, -1280768, 12346.6606, 20.573312
1046, -4736256, 12346.5139, 20.573068
1047, -10508032, 12346.3672, 20.572823
1048, -17114112, 12346.2205, 20.572579
1049, -22206208, 12346.0737, 20.572334
1050, -23435520, 12345.9270, 20.572090
1051, -19474688, 12345.7803, 20.571845
1052, -10722816, 12345.6336, 20.571601
1053, 666112, 12345.4869, 20.571356
1054, 11508736, 12345.3401, 20.571112
1055, 18779904, 12345.1934, 20.570867
1056, 20778752, 12345.0467, 20.570623
1057, 17760512, 12344.9000, 20.570379
1058, 11765248, 12344.7533, 20.570134
1059, 5723904, 12344.6065, 20.569890
1060, 2223360, 12344.4598, 20.569645
1061, 2452480, 12344.3131, 20.569401
1062, 5752064, 12344.1664, 20.569156
1063, 9925376, 12344.0197, 20.568912
1064, 12154880, 12343.8730, 20.568667
1065, 10128384, 12343.7262, 20.568423
1066, 2947840, 12343.5795, 20.568178
1067, -8508416, 12343.4328, 20.567934
1068, -21856000, 12343.2861, 20.567689
1069, -33949696, 12343.1394, 20.567445
1070, -41824768, 12342.9926, 20.567200
1071, -43507456, 12342.8459, 20.566956
1072, -38474496, 12342.6992, 20.566711
1073, -27680768, 12342.5525, 20.566467
1074, -13221888, 12342.4058, 20.566222
1075, 2226688, 12342.2590, 20.565978
1076, 16025600, 12342.1123, 20.565733
1077, 26092032, 12341.9656, 20.565489
1078, 31254272, 12341.8189, 20.565244
1079, 31384576, 12341.6722, 20.565000
1080, 27324928, 12341.5254, 20.564755
1081, 20630016, 12341.3787, 20.564511
1082, 13181440, 12341.2320, 20.564267
1083, 6762752, 12341.0853, 20.564022
1084, 2673920, 12340.9386, 20.563778
1085, 1485056, 12340.7919, 20.563533
1086, 2984704, 12340.6451, 20.563289
1087, 6322944, 12340.4984, 20.563044
1088, 10301952, 12340.3517, 20.562800
1089, 13707008, 12340.2050, 20.562555
1090, 15581952, 12340.0583, 20.562311
1091, 15369728, 12339.9115, 20.562066
1092, 12923136, 12339.7648, 20.561822
1093, 8422144, 12339.6181, 20.561577
1094, 2288896, 12339.4714, 20.561333
1095, -4847360, 12339.3247, 20.561088
1096, -12142336, 12339.1779, 20.560844
1097, -18529280, 12339.0312, 20.560599
1098, -22823680, 12338.8845, 20.560355
1099, -23971328, 12338.7378, 20.560110
1100, -21417216, 12338.5911, 20.559866
1101, -15452672, 12338.4443, 20.559621
1102, -7362816, 12338.2976, 20.559377
1103, 777472, 12338.1509, 20.559132
1104, 6668544, 12338.0042, 20.558888
1105, 8542208, 12337.8575, 20.558644
1106, 5836288, 12337.7108, 20.558399
1107, -532736, 12337.5640, 20.558155
1108, -8458496, 12337.4173, 20.557910
1109, -15423744, 12337.2706, 20.557666
1110, -19467520, 12337.1239, 20.557421
1111, -19925760, 12336.9772, 20.557177
1112, -17602560, 12336.8304, 20.556932
1113, -14278912, 12336.6837, 20.556688
1114, -11780352, 12336.5370, 20.556443
1115, -11039488, 12336.3903, 20.556199
1116, -11614464, 12336.2436, 20.555954
1117, -11913728, 12336.0968, 20.555710
1118, -10035456, 12335.9501, 20.555465
1119, -4814848, 12335.8034, 20.555221
1120, 3437824, 12335.6567, 20.554976
1121, 12904192, 12335.5100, 20.554732
1122, 20962304, 12335.3632, 20.554487
1123, 25316864, 12335.2165, 20.554243
1124, 25006336, 12335.0698, 20.553998
1125, 20802816, 12334.9231, 20.553754
1126, 14811904, 12334.7764, 20.553509
1127, 9489920, 12334.6296, 20.553265
1128, 6572544, 12334.4829, 20.553021
1129, 6440960, 12334.3362, 20.552776
1130, 8215040, 12334.1895, 20.552532
1131, 10462464, 12334.0428, 20.552287
1132, 12102144, 12333.8961, 20.552043
1133, 12980992, 12333.7493, 20.551798
1134, 13806592, 12333.6026, 20.551554
1135, 15503872, 12333.4559, 20.551309
1136, 18392832, 12333.3092, 20.551065
1137, 21716736, 12333.1625, 20.550820
1138, 23851520, 12333.0157, 20.550576
1139, 23149824, 12332.8690, 20.550331
1140, 18972160, 12332.7223, 20.550087
1141, 12308736, 12332.5756, 20.549842
1142, 5564672, 12332.4289, 20.549598
1143, 1510912, 12332.2821, 20.549353
1144, 1873408, 12332.1354, 20.549109
1145, 6280192, 12331.9887, 20.548864
1146, 12164864, 12331.8420, 20.548620
1147, 15782656, 12331.6953, 20.548375
1148, 13926656, 12331.5485, 20.548131
1149, 5546240, 12331.4018, 20.547886
1150, -7529216, 12331.2551, 20.547642
1151, -21175296, 12331.1084, 20.547397
1152, -30642944, 12330.9617, 20.547153
1153, -32594176, 12330.8150, 20.546909
1154, -26563584, 12330.6682, 20.546664
1155, -15180032, 12330.5215, 20.546420
1156, -3052032, 12330.3748, 20.546175
1157, 5174784, 12330.2281, 20.545931
1158, 6714880, 12330.0814, 20.545686
1159, 1669120, 12329.9346, 20.545442
1160, -7212800, 12329.7879, 20.545197
1161, -15852288, 12329.6412, 20.544953
1162, -20601600, 12329.4945, 20.544708
1163, -19669504, 12329.3478, 20.544464
1164, -13649408, 12329.2010, 20.544219
1165, -5041408, 12329.0543, 20.543975
1166, 2922496, 12328.9076, 20.543730
1167, 7583488, 12328.7609, 20.543486
1168, 7773184, 12328.6142, 20.543241
1169, 4069632, 12328.4674, 20.542997
1170, -1579008, 12328.3207, 20.542752
1171, -6608128, 12328.1740, 20.542508
1172, -8659968, 12328.0273, 20.542263
1173, -6236416, 12327.8806, 20.542019
1174, 927744, 12327.7339, 20.541774
1175, 11794176, 12327.5871, 20.541530
1176, 24225280, 12327.4404, 20.541286
1177, 35454464, 12327.2937, 20.541041
1178, 42764288, 12327.1470, 20.540797
1179, 44245760, 12327.0003, 20.540552
1180, 39427840, 12326.8535, 20.540308
1181, 29514496, 12326.7068, 20.540063
1182, 17071360, 12326.5601, 20.539819
1183, 5182720, 12326.4134, 20.539574
1184, -3636736, 12326.2667, 20.539330
1185, -8353536, 12326.1199, 20.539085
1186, -9736960, 12325.9732, 20.538841
1187, -9938688, 12325.8265, 20.538596
1188, -11485696, 12325.6798, 20.538352
1189, -16142336, 12325.5331, 20.538107
1190, -24154880, 12325.3863, 20.537863
1191, -34213120, 12325.2396, 20.537618
1192, -44115200, 12325.0929, 20.537374
1193, -51772416, 12324.9462, 20.537129
1194, -56050944, 12324.7995, 20.536885
1195, -57047808, 12324.6527, 20.536640
1196, -55730944, 12324.5060, 20.536396
1197, -53211136, 12324.3593, 20.536151
1198, -50099712, 12324.2126, 20.535907
1199, -46324224, 12324.0659, 20.535662
1200, -41480448, 12323.9192, 20.535418
1201, -35457792, 12323.7724, 20.535174
1202, -28895744, 12323.6257, 20.534929
1203, -23118848, 12323.4790, 20.534685
1204, -19503616, 12323.3323, 20.534440
1205, -18612224, 12323.1856, 20.534196
1206, -19609600, 12323.0388, 20.533951
1207, -20395264, 12322.8921, 20.533707
1208, -18502400, 12322.7454, 20.533462
1209, -12387584, 12322.5987, 20.533218
1210, -2450432, 12322.4520, 20.532973
1211, 8805376, 12322.3052, 20.532729
1212, 17668608, 12322.1585, 20.532484
1213, 20831488, 12322.0118, 20.532240
1214, 16984576, 12321.8651, 20.531995
1215, 7600896, 12321.7184, 20.531751
1216, -3518976, 12321.5716, 20.531506
1217, -11792128, 12321.4249, 20.531262
1218, -13799936, 12321.2782, 20.531017
1219, -8748800, 12321.1315, 20.530773
1220, 1234176, 12320.9848, 20.530528
1221, 12097536, 12320.8381, 20.530284
1222, 19672832, 12320.6913, 20.530039
1223, 21461248, 12320.5446, 20.529795
1224, 17593088, 12320.3979, 20.529551
1225, 10581504, 12320.2512, 20.529306
1226, 4059136, 12320.1045, 20.529062
1227, 1136384, 12319.9577, 20.528817
1228, 3139840, 12319.8110, 20.528573
1229, 9236736, 12319.6643, 20.528328
1230, 17001984, 12319.5176, 20.528084
1231, 23545600, 12319.3709, 20.527839
1232, 26624512, 12319.2241, 20.527595
1233, 25264896, 12319.0774, 20.527350
1234, 19746816, 12318.9307, 20.527106
1235, 11124480, 12318.7840, 20.526861
1236, 668672, 12318.6373, 20.526617
1237, -10460928, 12318.4905, 20.526372
1238, -21204736, 12318.3438, 20.526128
1239, -30398208, 12318.1971, 20.525883
1240, -36652288, 12318.0504, 20.525639
1241, -38525440, 12317.9037, 20.525394
1242, -34987264, 12317.7569, 20.525150
1243, -25974528, 12317.6102, 20.524905
1244, -12710656, 12317.4635, 20.524661
1245, 2428928, 12317.3168, 20.524416
1246, 16540160, 12317.1701, 20.524172
1247, 27064832, 12317.0234, 20.523928
1248, 32576768, 12316.8766, 20.523683
1249, 33155072, 12316.7299, 20.523439
1250, 30204160, 12316.5832, 20.523194
1251, 25824512, 12316.4365, 20.522950
1252, 22001152, 12316.2898, 20.522705
1253, 19924992, 12316.1430, 20.522461
1254, 19664896, 12315.9963, 20.522216
1255, 20256768, 12315.8496, 20.521972
1256, 20110848, 12315.7029, 20.521727
1257, 17573888, 12315.5562, 20.521483
1258, 11466752, 12315.4094, 20.521238
1259, 1483776, 12315.2627, 20.520994
1260, -11628544, 12315.1160, 20.520749
1261, -26132992, 12314.9693, 20.520505
1262, -39609088, 12314.8226, 20.520260
1263, -49477632, 12314.6758, 20.520016
1264, -53645568, 12314.5291, 20.519771
1265, -51111680, 12314.3824, 20.519527
1266, -42337024, 12314.2357, 20.519282
1267, -29219584, 12314.0890, 20.519038
1268, -14628864, 12313.9423, 20.518793
1269, -1612032, 12313.7955, 20.518549
1270, 7469056, 12313.6488, 20.518304
1271, 11573504, 12313.5021, 20.518060
1272, 11164416, 12313.3554, 20.517816
1273, 7886336, 12313.2087, 20.517571
1274, 3883008, 12313.0619, 20.517327
1275, 1019392, 12312.9152, 20.517082
1276, 291840, 12312.7685, 20.516838
1277, 1606656, 12312.6218, 20.516593
1278, 3941120, 12312.4751, 20.516349
1279, 5780224, 12312.3283, 20.516104
1280, 5637120, 12312.1816, 20.515860
1281, 2500608, 12312.0349, 20.515615
1282, -3884288, 12311.8882, 20.515371
1283, -12940544, 12311.7415, 20.515126
1284, -23354368, 12311.5947, 20.514882
1285, -33346560, 12311.4480, 20.514637
1286, -41069056, 12311.3013, 20.514393
1287, -45077248, 12311.1546, 20.514148
1288, -44754176, 12311.0079, 20.513904
1289, -40540160, 12310.8612, 20.513659
1290, -33830144, 12310.7144, 20.513415
1291, -26513152, 12310.5677, 20.513170
1292, -20279552, 12310.4210, 20.512926
1293, -15970816, 12310.2743, 20.512681
1294, -13258496, 12310.1276, 20.512437
1295, -10850048, 12309.9808, 20.512193
1296, -7166976, 12309.8341, 20.511948
1297, -1205760, 12309.6874, 20.511704
1298, 6821888, 12309.5407, 20.511459
1299, 15415808, 12309.3940, 20.511215
1300, 22359296, 12309.2472, 20.510970
1301, 25691648, 12309.1005, 20.510726
1302, 24625408, 12308.9538, 20.510481
1303, 19930880, 12308.8071, 20.510237
1304, 13576704, 12308.6604, 20.509992
1305, 7771392, 12308.5136, 20.509748
1306, 3877376, 12308.3669, 20.509503
1307, 1755136, 12308.2202, 20.509259
1308, -100352, 12308.0735, 20.509014
1309, -3665664, 12307.9268, 20.508770
1310, -10180352, 12307.7800, 20.508525
1311, -19242496, 12307.6333, 20.508281
1312, -28725760, 12307.4866, 20.508036
1313, -35617024, 12307.3399, 20.507792
1314, -37419008, 12307.1932, 20.507547
1315, -33445632, 12307.0465, 20.507303
1316, -25353216, 12306.8997, 20.507058
1317, -16595200, 12306.7530, 20.506814
1318, -11003904, 12306.6063, 20.506570
1319, -11118336, 12306.4596, 20.506325
1320, -17031936, 12306.3129, 20.506081
1321, -26284032, 12306.1661, 20.505836
1322, -34853120, 12306.0194, 20.505592
1323, -38795008, 12305.8727, 20.505347
1324, -35808000, 12305.7260, 20.505103
1325, -26046464, 12305.5793, 20.504858
1326, -11898624, 12305.4325, 20.504614
1327, 3092736, 12305.2858, 20.504369
1328, 15613696, 12305.1391, 20.504125
1329, 23643136, 12304.9924, 20.503880
1330, 26798848, 12304.8457, 20.503636
1331, 25955328, 12304.6989, 20.503391
1332, 22468864, 12304.5522, 20.503147
1333, 17493760, 12304.4055, 20.502902
1334, 11731456, 12304.2588, 20.502658
1335, 5658880, 12304.1121, 20.502413
1336, -23040, 12303.9654, 20.502169
1337, -4123904, 12303.8186, 20.501924
1338, -5162496, 12303.6719, 20.501680
1339, -2028288, 12303.5252, 20.501435
1340, 5202688, 12303.3785, 20.501191
1341, 14780160, 12303.2318, 20.500946
1342, 23499776, 12303.0850, 20.500702
1343, 27696896, 12302.9383, 20.500458
1344, 24697088, 12302.7916, 20.500213
1345, 14113024, 12302.6449, 20.499969
1346, -1618688, 12302.4982, 20.499724
1347, -17808384, 12302.3514, 20.499480
1348, -29058816, 12302.2047, 20.499235
1349, -31250688, 12302.0580, 20.498991
1350, -23162624, 12301.9113, 20.498746
1351, -7062528, 12301.7646, 20.498502
1352, 12022784, 12301.6178, 20.498257
1353, 28111872, 12301.4711, 20.498013
1354, 36442368, 12301.3244, 20.497768
1355, 35170560, 12301.1777, 20.497524
1356, 25912576, 12301.0310, 20.497279
1357, 12927232, 12300.8842, 20.497035
1358, 1296896, 12300.7375, 20.496790
1359, -5133824, 12300.5908, 20.496546
1360, -5214208, 12300.4441, 20.496301
1361, -747776, 12300.2974, 20.496057
1362, 4500992, 12300.1507, 20.495812
1363, 6587392, 12300.0039, 20.495568
1364, 3163904, 12299.8572, 20.495323
1365, -5516800, 12299.7105, 20.495079
1366, -16779264, 12299.5638, 20.494835
1367, -26755584, 12299.4171, 20.494590
1368, -32083968, 12299.2703, 20.494346
1369, -31296768, 12299.1236, 20.494101
1370, -25302528, 12298.9769, 20.493857
1371, -16798976, 12298.8302, 20.493612
1372, -8959232, 12298.6835, 20.493368
1373, -4045312, 12298.5367, 20.493123
1374, -2598656, 12298.3900, 20.492879
1375, -3530240, 12298.2433, 20.492634
1376, -4979200, 12298.0966, 20.492390
1377, -5419776, 12297.9499, 20.492145
1378, -4426240, 12297.8031, 20.491901
1379, -2705664, 12297.6564, 20.491656
1380, -1444608, 12297.5097, 20.491412
1381, -1387776, 12297.3630, 20.491167
1382, -2212352, 12297.2163, 20.490923
1383, -2595072, 12297.0696, 20.490678
1384, -967936, 12296.9228, 20.490434
1385, 3448064, 12296.7761, 20.490189
1386, 9925888, 12296.6294, 20.489945
1387, 16288000, 12296.4827, 20.489700
1388, 19788032, 12296.3360, 20.489456
1389, 18424320, 12296.1892, 20.489212
1390, 12009472, 12296.0425, 20.488967
1391, 2429184, 12295.8958, 20.488723
1392, -7101184, 12295.7491, 20.488478
1393, -13458432, 12295.6024, 20.488234
1394, -15026688, 12295.4556, 20.487989
1395, -12420864, 12295.3089, 20.487745
1396, -8159488, 12295.1622, 20.487500
1397, -5461504, 12295.0155, 20.487256
1398, -6770432, 12294.8688, 20.487011
1399, -12728832, 12294.7220, 20.486767
1400, -22071040, 12294.5753, 20.486522
1401, -32414208, 12294.4286, 20.486278
1402, -41475328, 12294.2819, 20.486033
1403, -48041728, 12294.1352, 20.485789
1404, -52208384, 12293.9885, 20.485544
1405, -54830336, 12293.8417, 20.485300
1406, -56581376, 12293.6950, 20.485055
1407, -57235200, 12293.5483, 20.484811
1408, -55638272, 12293.4016, 20.484566
1409, -50428160, 12293.2549, 20.484322
1410, -41101824, 12293.1081, 20.484077
1411, -28795904, 12292.9614, 20.483833
1412, -16257280, 12292.8147, 20.483588
1413, -6909440, 12292.6680, 20.483344
1414, -3412224, 12292.5213, 20.483100
1415, -6411008, 12292.3745, 20.482855
1416, -14124032, 12292.2278, 20.482611
1417, -22995200, 12292.0811, 20.482366
1418, -29128960, 12291.9344, 20.482122
1419, -29831680, 12291.7877, 20.481877
1420, -24546816, 12291.6409, 20.481633
1421, -14798848, 12291.4942, 20.481388
1422, -3258880, 12291.3475, 20.481144
1423, 7531264, 12291.2008, 20.480899
1424, 16125184, 12291.0541, 20.480655
1425, 22395392, 12290.9073, 20.480410
1426, 27034880, 12290.7606, 20.480166
1427, 30727424, 12290.6139, 20.479921
1428, 33525248, 12290.4672, 20.479677
1429, 34801664, 12290.3205, 20.479432
1430, 33759488, 12290.1738, 20.479188
1431, 30134016, 12290.0270, 20.478943
1432, 24612352, 12289.8803, 20.478699
1433, 18661376, 12289.7336, 20.478454
1434, 13837568, 12289.5869, 20.478210
1435, 10959360, 12289.4402, 20.477965
1436, 9655808, 12289.2934, 20.477721
1437, 8582144, 12289.1467, 20.477477
1438, 6232320, 12289.0000, 20.477232
1439, 1900288, 12288.8533, 20.476988
1440, -3756032, 12288.7066, 20.476743
1441, -8909824, 12288.5598, 20.476499
1442, -11452928, 12288.4131, 20.476254
1443, -10134016, 12288.2664, 20.476010
1444, -5320704, 12288.1197, 20.475765
1445, 1051904, 12287.9730, 20.475521
1446, 6356992, 12287.8262, 20.475276
1447, 8542464, 12287.6795, 20.475032
1448, 7136000, 12287.5328, 20.474787
1449, 3448320, 12287.3861, 20.474543
1450, -143872, 12287.2394, 20.474298
1451, -1473536, 12287.0927, 20.474054
1452, 244480, 12286.9459, 20.473809
1453, 3954176, 12286.7992, 20.473565
1454, 7258624, 12286.6525, 20.473320
1455, 7642368, 12286.5058, 20.473076
1456, 3792896, 12286.3591, 20.472831
1457, -3624960, 12286.2123, 20.472587
1458, -12130816, 12286.0656, 20.472342
1459, -18424064, 12285.9189, 20.472098
1460, -19744768, 12285.7722, 20.471853
1461, -14956032, 12285.6255, 20.471609
1462, -4897024, 12285.4787, 20.471365
1463, 8080640, 12285.3320, 20.471120
1464, 21095424, 12285.1853, 20.470876
1465, 31735808, 12285.0386, 20.470631
1466, 38661888, 12284.8919, 20.470387
1467, 41632000, 12284.7451, 20.470142
1468, 41099264, 12284.5984, 20.469898
1469, 37687040, 12284.4517, 20.469653
1470, 31860480, 12284.3050, 20.469409
1471, 23915264, 12284.1583, 20.469164
1472, 14212096, 12284.0116, 20.468920
1473, 3440384, 12283.8648, 20.468675
1474, -7284992, 12283.7181, 20.468431
1475, -16574976, 12283.5714, 20.468186
1476, -23089408, 12283.4247, 20.467942
1477, -25881856, 12283.2780, 20.467697
1478, -24625920, 12283.1312, 20.467453
1479, -19665408, 12282.9845, 20.467208
1480, -11922432, 12282.8378, 20.466964
1481, -2729984, 12282.6911, 20.466719
1482, 6380032, 12282.5444, 20.466475
1483, 13929216, 12282.3976, 20.466230
1484, 18800128, 12282.2509, 20.465986
1485, 20559360, 12282.1042, 20.465742
1486, 19681280, 12281.9575, 20.465497
1487, 17509376, 12281.8108, 20.465253
1488, 15879424, 12281.6640, 20.465008
1489, 16463616, 12281.5173, 20.464764
1490, 20079360, 12281.3706, 20.464519
1491, 26287104, 12281.2239, 20.464275
1492, 33521408, 12281.0772, 20.464030
1493, 39748608, 12280.9304, 20.463786
1494, 43377152, 12280.7837, 20.463541
1495, 43968000, 12280.6370, 20.463297
1496, 42354944, 12280.4903, 20.463052
1497, 40078336, 12280.3436, 20.462808
1498, 38392320, 12280.1969, 20.462563
1499, 37389056, 12280.0501, 20.462319
1500, 35751168, 12279.9034, 20.462074
1501, 31356928, 12279.7567, 20.461830
1502, 22486528, 12279.6100, 20.461585
1503, 9026048, 12279.4633, 20.461341
1504, -7004416, 12279.3165, 20.461096
1505, -21979392, 12279.1698, 20.460852
1506, -32076544, 12279.0231, 20.460607
1507, -34932736, 12278.8764, 20.460363
1508, -30704896, 12278.7297, 20.460119
1509, -21972480, 12278.5829, 20.459874
1510, -12472832, 12278.4362, 20.459630
1511, -5278208, 12278.2895, 20.459385
1512, -1335040, 12278.1428, 20.459141
1513, 868096, 12277.9961, 20.458896
1514, 4297472, 12277.8493, 20.458652
1515, 11531776, 12277.7026, 20.458407
1516, 23031552, 12277.5559, 20.458163
1517, 36448000, 12277.4092, 20.457918
1518, 47400704, 12277.2625, 20.457674
1519, 51392000, 12277.1158, 20.457429
1520, 45951232, 12276.9690, 20.457185
1521, 31938304, 12276.8223, 20.456940
1522, 13346048, 12276.6756, 20.456696
1523, -4322048, 12276.5289, 20.456451
1524, -16336896, 12276.3822, 20.456207
1525, -20592128, 12276.2354, 20.455962
1526, -18172928, 12276.0887, 20.455718
1527, -12441856, 12275.9420, 20.455473
1528, -7163392, 12275.7953, 20.455229
1529, -4647936, 12275.6486, 20.454984
1530, -4819712, 12275.5018, 20.454740
1531, -5603328, 12275.3551, 20.454495
1532, -4333824, 12275.2084, 20.454251
1533, 605184, 12275.0617, 20.454007
1534, 8790784, 12274.9150, 20.453762
1535, 17893120, 12274.7682, 20.453518
1536, 24825088, 12274.6215, 20.453273
1537, 27260928, 12274.4748, 20.453029
1538, 24740096, 12274.3281, 20.452784
1539, 18821632, 12274.1814, 20.452540
1540, 12264192, 12274.0346, 20.452295
1541, 7713024, 12273.8879, 20.452051
1542, 6564608, 12273.7412, 20.451806
1543, 8548864, 12273.5945, 20.451562
1544, 12138496, 12273.4478, 20.451317
1545, 15474944, 12273.3011, 20.451073
1546, 17269504, 12273.1543, 20.450828
1547, 17232640, 12273.0076, 20.450584
1548, 15885312, 12272.8609, 20.450339
1549, 13975808, 12272.7142, 20.450095
1550, 11911424, 12272.5675, 20.449850
1551, 9552128, 12272.4207, 20.449606
1552, 6462976, 12272.2740, 20.449361
1553, 2422016, 12272.1273, 20.449117
1554, -2169600, 12271.9806, 20.448872
1555, -6260480, 12271.8339, 20.448628
1556, -8550400, 12271.6871, 20.448384
1557, -8117248, 12271.5404, 20.448139
1558, -4905728, 12271.3937, 20.447895
1559, 183552, 12271.2470, 20.447650
1560, 5675264, 12271.1003, 20.447406
1561, 10158592, 12270.9535, 20.447161
1562, 12871680, 12270.8068, 20.446917
1563, 13934592, 12270.6601, 20.446672
1564, 14153472, 12270.5134, 20.446428
1565, 14531328, 12270.3667, 20.446183
1566, 15746816, 12270.2200, 20.445939
1567, 17859328, 12270.0732, 20.445694
1568, 20322304, 12269.9265, 20.445450
1569, 22246400, 12269.7798, 20.445205
1570, 22725120, 12269.6331, 20.444961
1571, 21078272, 12269.4864, 20.444716
1572, 16951808, 12269.3396, 20.444472
1573, 10339840, 12269.1929, 20.444227
1574, 1608960, 12269.0462, 20.443983
1575, -8432384, 12268.8995, 20.443738
1576, -18486272, 12268.7528, 20.443494
1577, -26849024, 12268.6060, 20.443249
1578, -31725568, 12268.4593, 20.443005
1579, -31718912, 12268.3126, 20.442761
1580, -26336000, 12268.1659, 20.442516
1581, -16268032, 12268.0192, 20.442272
1582, -3284480, 12267.8724, 20.442027
1583, 10246144, 12267.7257, 20.441783
1584, 22019840, 12267.5790, 20.441538
1585, 30358016, 12267.4323, 20.441294
1586, 34452736, 12267.2856, 20.441049
1587, 34257408, 12267.1389, 20.440805
1588, 30180096, 12266.9921, 20.440560
1589, 22822400, 12266.8454, 20.440316
1590, 12929280, 12266.6987, 20.440071
1591, 1541632, 12266.5520, 20.439827
1592, -9859584, 12266.4053, 20.439582
1593, -19451904, 12266.2585, 20.439338
1594, -25526016, 12266.1118, 20.439093
1595, -27158016, 12265.9651, 20.438849
1596, -24751872, 12265.8184, 20.438604
1597, -20068864, 12265.6717, 20.438360
1598, -15593984, 12265.5249, 20.438115
1599, -13428480, 12265.3782, 20.437871
1600, -14225152, 12265.2315, 20.437626
1601, -16738560, 12265.0848, 20.437382
1602, -18324480, 12264.9381, 20.437137
1603, -16234496, 12264.7913, 20.436893
1604, -9119744, 12264.6446, 20.436649
1605, 2033920, 12264.4979, 20.436404
1606, 14091008, 12264.3512, 20.436160
1607, 23071488, 12264.2045, 20.435915
1608, 26000640, 12264.0577, 20.435671
1609, 22384896, 12263.9110, 20.435426
1610, 14531072, 12263.7643, 20.435182
1611, 6490368, 12263.6176, 20.434937
1612, 2101248, 12263.4709, 20.434693
1613, 3111936, 12263.3242, 20.434448
1614, 8348416, 12263.1774, 20.434204
1615, 14392064, 12263.0307, 20.433959
1616, 17449984, 12262.8840, 20.433715
1617, 15458304, 12262.7373, 20.433470
1618, 9297152, 12262.5906, 20.433226
1619, 2435328, 12262.4438, 20.432981
1620, -878080, 12262.2971, 20.432737
1621, 2029056, 12262.1504, 20.432492
1622, 10585088, 12262.0037, 20.432248
1623, 20924928, 12261.8570, 20.432003
1624, 27596544, 12261.7102, 20.431759
1625, 26235136, 12261.5635, 20.431514
1626, 15896576, 12261.4168, 20.431270
1627, -150016, 12261.2701, 20.431026
1628, -15641600, 12261.1234, 20.430781
1629, -24033024, 12260.9766, 20.430537
1630, -21445376, 12260.8299, 20.430292
1631, -8449536, 12260.6832, 20.430048
1632, 10149888, 12260.5365, 20.429803
1633, 27426560, 12260.3898, 20.429559
1634, 37321216, 12260.2431, 20.429314
1635, 37121280, 12260.0963, 20.429070
1636, 28332032, 12259.9496, 20.428825
1637, 15636224, 12259.8029, 20.428581
1638, 4565760, 12259.6562, 20.428336
1639, -944640, 12259.5095, 20.428092
1640, 12544, 12259.3627, 20.427847
1641, 5455616, 12259.2160, 20.427603
1642, 11954432, 12259.0693, 20.427358
1643, 16522752, 12258.9226, 20.427114
1644, 17972992, 12258.7759, 20.426869
1645, 17134592, 12258.6291, 20.426625
1646, 15990528, 12258.4824, 20.426380
1647, 16337920, 12258.3357, 20.426136
1648, 18761216, 12258.1890, 20.425891
1649, 22443776, 12258.0423, 20.425647
1650, 25821952, 12257.8955, 20.425402
1651, 27614464, 12257.7488, 20.425158
1652, 27570688, 12257.6021, 20.424914
1653, 26512640, 12257.4554, 20.424669
1654, 25669632, 12257.3087, 20.424425
1655, 25752576, 12257.1619, 20.424180
1656, 26341376, 12257.0152, 20.423936
1657, 25988608, 12256.8685, 20.423691
1658, 22994176, 12256.7218, 20.423447
1659, 16419840, 12256.5751, 20.423202
1660, 6757632, 12256.4284, 20.422958
1661, -4158208, 12256.2816, 20.422713
1662, -13967872, 12256.1349, 20.422469
1663, -20900352, 12255.9882, 20.422224
1664, -24591616, 12255.8415, 20.421980
1665, -26151936, 12255.6948, 20.421735
1666, -27456768, 12255.5480, 20.421491
1667, -30048256, 12255.4013, 20.421246
1668, -34252544, 12255.2546, 20.421002
1669, -38985216, 12255.1079, 20.420757
1670, -42337024, 12254.9612, 20.420513
1671, -42604032, 12254.8144, 20.420268
1672, -39178240, 12254.6677, 20.420024
1673, -32814080, 12254.5210, 20.419779
1674, -25133056, 12254.3743, 20.419535
1675, -17668096, 12254.2276, 20.419291
1676, -11015424, 12254.0808, 20.419046
1677, -4590848, 12253.9341, 20.418802
1678, 2834176, 12253.7874, 20.418557
1679, 12120832, 12253.6407, 20.418313
1680, 22842112, 12253.4940, 20.418068
1681, 33034496, 12253.3473, 20.417824
1682, 39838976, 12253.2005, 20.417579
1683, 40781312, 12253.0538, 20.417335
1684, 35067904, 12252.9071, 20.417090
1685, 24220672, 12252.7604, 20.416846
1686, 11676160, 12252.6137, 20.416601
1687, 1477632, 12252.4669, 20.416357
1688, -3348224, 12252.3202, 20.416112
1689, -1982464, 12252.1735, 20.415868
1690, 3993856, 12252.0268, 20.415623
1691, 11464704, 12251.8801, 20.415379
1692, 17276928, 12251.7333, 20.415134
1693, 19640064, 12251.5866, 20.414890
1694, 18767104, 12251.4399, 20.414645
1695, 16493056, 12251.2932, 20.414401
1696, 15101952, 12251.1465, 20.414156
1697, 15983616, 12250.9997, 20.413912
1698, 18784512, 12250.8530, 20.413668
1699, 21468928, 12250.7063, 20.413423
1700, 21236480, 12250.5596, 20.413179
1701, 15837440, 12250.4129, 20.412934
1702, 4658944, 12250.2662, 20.412690
1703, -10914304, 12250.1194, 20.412445
1704, -27994368, 12249.9727, 20.412201
1705, -43268352, 12249.8260, 20.411956
1706, -54161152, 12249.6793, 20.411712
1707, -59580672, 12249.5326, 20.411467
1708, -59999232, 12249.3858, 20.411223
1709, -56949504, 12249.2391, 20.410978
1710, -52255744, 12249.0924, 20.410734
1711, -47393280, 12248.9457, 20.410489
1712, -43211776, 12248.7990, 20.410245
1713, -40038400, 12248.6522, 20.410000
1714, -37967616, 12248.5055, 20.409756
1715, -37078272, 12248.3588, 20.409511
1716, -37425408, 12248.2121, 20.409267
1717, -38827520, 12248.0654, 20.409022
1718, -40629248, 12247.9186, 20.408778
1719, -41671680, 12247.7719, 20.408533
1720, -40584704, 12247.6252, 20.408289
1721, -36338944, 12247.4785, 20.408044
1722, -28825344, 12247.3318, 20.407800
1723, -19159808, 12247.1850, 20.407556
1724, -9514240, 12247.0383, 20.407311
1725, -2477824, 12246.8916, 20.407067
1726, -160768, 12246.7449, 20.406822
1727, -3403520, 12246.5982, 20.406578
1728, -11412736, 12246.4515, 20.406333
1729, -21988608, 12246.3047, 20.406089
1730, -32264192, 12246.1580, 20.405844
1731, -39666688, 12246.0113, 20.405600
1732, -42722304, 12245.8646, 20.405355
1733, -41398784, 12245.7179, 20.405111
1734, -36872192, 12245.5711, 20.404866
1735, -30841088, 12245.4244, 20.404622
1736, -24700160, 12245.2777, 20.404377
1737, -18933760, 12245.1310, 20.404133
1738, -12987136, 12244.9843, 20.403888
1739, -5678080, 12244.8375, 20.403644
1740, 4040960, 12244.6908, 20.403399
1741, 16314880, 12244.5441, 20.403155
1742, 29969920, 12244.3974, 20.402910
1743, 42693888, 12244.2507, 20.402666
1744, 51781632, 12244.1039, 20.402421
1745, 55169792, 12243.9572, 20.402177
1746, 52323328, 12243.8105, 20.401933
1747, 44557056, 12243.6638, 20.401688
1748, 34591488, 12243.5171, 20.401444
1749, 25468160, 12243.3704, 20.401199
1750, 19254528, 12243.2236, 20.400955
1751, 16119552, 12243.0769, 20.400710
1752, 14238976, 12242.9302, 20.400466
1753, 10663168, 12242.7835, 20.400221
1754, 2835968, 12242.6368, 20.399977
1755, -9884928, 12242.4900, 20.399732
1756, -25439744, 12242.3433, 20.399488
1757, -39473920, 12242.1966, 20.399243
1758, -46909696, 12242.0499, 20.398999
1759, -44097792, 12241.9032, 20.398754
1760, -30631168, 12241.7564, 20.398510
1761, -9967104, 12241.6097, 20.398265
1762, 11533824, 12241.4630, 20.398021
1763, 26874112, 12241.3163, 20.397776
1764, 31089920, 12241.1696, 20.397532
1765, 23213568, 12241.0228, 20.397287
1766, 6648320, 12240.8761, 20.397043
1767, -12240384, 12240.7294, 20.396798
1768, -26740224, 12240.5827, 20.396554
1769, -32483584, 12240.4360, 20.396310
1770, -29048576, 12240.2892, 20.396065
1771, -19793664, 12240.1425, 20.395821
1772, -10040576, 12239.9958, 20.395576
1773, -4497152, 12239.8491, 20.395332
1774, -5120256, 12239.7024, 20.395087
1775, -10407424, 12239.5557, 20.394843
1776, -16387840, 12239.4089, 20.394598
1777, -18771200, 12239.2622, 20.394354
1778, -15155968, 12239.1155, 20.394109
1779, -6201344, 12238.9688, 20.393865
1780, 4802304, 12238.8221, 20.393620
1781, 13709568, 12238.6753, 20.393376
1782, 17705984, 12238.5286, 20.393131
1783, 16773888, 12238.3819, 20.392887
1784, 13673472, 12238.2352, 20.392642
1785, 12448768, 12238.0885, 20.392398
1786, 16232192, 12237.9417, 20.392153
1787, 25489152, 12237.7950, 20.391909
1788, 37636608, 12237.6483, 20.391664
1789, 48256000, 12237.5016, 20.391420
1790, 53295616, 12237.3549, 20.391175
1791, 51133184, 12237.2081, 20.390931
1792, 43413248, 12237.0614, 20.390686
1793, 34198016, 12236.9147, 20.390442
1794, 27833856, 12236.7680, 20.390198
1795, 26620928, 12236.6213, 20.389953
1796, 29511168, 12236.4746, 20.389709
1797, 32553728, 12236.3278, 20.389464
1798, 30934272, 12236.1811, 20.389220
1799, 21619200, 12236.0344, 20.388975
1800, 5266944, 12235.8877, 20.388731
1801, -13612032, 12235.7410, 20.388486
1802, -28418816, 12235.5942, 20.388242
1803, -33376768, 12235.4475, 20.387997
1804, -26225920, 12235.3008, 20.387753
1805, -9408256, 12235.1541, 20.387508
1806, 10844928, 12235.0074, 20.387264
1807, 27127808, 12234.8606, 20.387019
1808, 33963776, 12234.7139, 20.386775
1809, 29998080, 12234.5672, 20.386530
1810, 18305536, 12234.4205, 20.386286
1811, 4761856, 12234.2738, 20.386041
1812, -4689664, 12234.1270, 20.385797
1813, -6569984, 12233.9803, 20.385552
1814, -1059072, 12233.8336, 20.385308
1815, 8579584, 12233.6869, 20.385063
1816, 17916672, 12233.5402, 20.384819
1817, 23588352, 12233.3935, 20.384575
1818, 24742400, 12233.2467, 20.384330
1819, 23067648, 12233.1000, 20.384086
1820, 21522944, 12232.9533, 20.383841
1821, 22512384, 12232.8066, 20.383597
1822, 26476800, 12232.6599, 20.383352
1823, 31600640, 12232.5131, 20.383108
1824, 34737408, 12232.3664, 20.382863
1825, 33036288, 12232.2197, 20.382619
1826, 25446656, 12232.0730, 20.382374
1827, 13367296, 12231.9263, 20.382130
1828, 160000, 12231.7795, 20.381885
1829, -10203392, 12231.6328, 20.381641
1830, -14722048, 12231.4861, 20.381396
1831, -12477184, 12231.3394, 20.381152
1832, -4856320, 12231.1927, 20.380907
1833, 5113344, 12231.0459, 20.380663
1834, 13952512, 12230.8992, 20.380418
1835, 18914816, 12230.7525, 20.380174
1836, 18752512, 12230.6058, 20.379929
1837, 13875712, 12230.4591, 20.379685
1838, 5984000, 12230.3123, 20.379440
1839, -2588672, 12230.1656, 20.379196
1840, -9573376, 12230.0189, 20.378952
1841, -13325056, 12229.8722, 20.378707
1842, -13166336, 12229.7255, 20.378463
1843, -9491968, 12229.5788, 20.378218
1844, -3624960, 12229.4320, 20.377974
1845, 2566400, 12229.2853, 20.377729
1846, 7234816, 12229.1386, 20.377485
1847, 9162240, 12228.9919, 20.377240
1848, 8205568, 12228.8452, 20.376996
1849, 5373952, 12228.6984, 20.376751
1850, 2444032, 12228.5517, 20.376507
1851, 1218048, 12228.4050, 20.376262
1852, 2713856, 12228.2583, 20.376018
1853, 6641664, 12228.1116, 20.375773
1854, 11432192, 12227.9648, 20.375529
1855, 14842880, 12227.8181, 20.375284
1856, 14894848, 12227.6714, 20.375040
1857, 10734848, 12227.5247, 20.374795
1858, 3035392, 12227.3780, 20.374551
1859, -6241024, 12227.2312, 20.374306
1860, -14601984, 12227.0845, 20.374062
1861, -19955456, 12226.9378, 20.373817
1862, -21326080, 12226.7911, 20.373573
1863, -19078912, 12226.6444, 20.373328
1864, -14634496, 12226.4977, 20.373084
1865, -9874432, 12226.3509, 20.372840
1866, -6520576, 12226.2042, 20.372595
1867, -5718528, 12226.0575, 20.372351
1868, -7879424, 12225.9108, 20.372106
1869, -12710400, 12225.7641, 20.371862
1870, -19299328, 12225.6173, 20.371617
1871, -26210816, 12225.4706, 20.371373
1872, -31635200, 12225.3239, 20.371128
1873, -33701888, 12225.1772, 20.370884
1874, -30990848, 12225.0305, 20.370639
1875, -23124992, 12224.8837, 20.370395
1876, -11174656, 12224.7370, 20.370150
1877, 2410240, 12224.5903, 20.369906
1878, 14465792, 12224.4436, 20.369661
1879, 22206208, 12224.2969, 20.369417
1880, 24315392, 12224.1501, 20.369172
1881, 21521152, 12224.0034, 20.368928
1882, 16315648, 12223.8567, 20.368683
1883, 11883776, 12223.7100, 20.368439
1884, 10688768, 12223.5633, 20.368194
1885, 13378816, 12223.4166, 20.367950
1886, 18557184, 12223.2698, 20.367705
1887, 23540992, 12223.1231, 20.367461
1888, 25740288, 12222.9764, 20.367217
1889, 23955968, 12222.8297, 20.366972
1890, 18931968, 12222.6830, 20.366728
1891, 12867840, 12222.5362, 20.366483
1892, 8155392, 12222.3895, 20.366239
1893, 6018816, 12222.2428, 20.365994
1894, 5806848, 12222.0961, 20.365750
1895, 5348352, 12221.9494, 20.365505
1896, 2212608, 12221.8026, 20.365261
1897, -4784384, 12221.6559, 20.365016
1898, -14649344, 12221.5092, 20.364772
1899, -24386304, 12221.3625, 20.364527
1900, -30249216, 12221.2158, 20.364283
1901, -29459456, 12221.0690, 20.364038
1902, -21520128, 12220.9223, 20.363794
1903, -8467968, 12220.7756, 20.363549
1904, 6055680, 12220.6289, 20.363305
1905, 18426624, 12220.4822, 20.363060
1906, 26498304, 12220.3354, 20.362816
1907, 30194432, 12220.1887, 20.362571
1908, 30991616, 12220.0420, 20.362327
1909, 30676736, 12219.8953, 20.362082
1910, 30146304, 12219.7486, 20.361838
1911, 28952576, 12219.6019, 20.361593
1912, 25850880, 12219.4551, 20.361349
1913, 19987456, 12219.3084, 20.361105
1914, 11969792, 12219.1617, 20.360860
1915, 4103168, 12219.0150, 20.360616
1916, -462336, 12218.8683, 20.360371
1917, 719872, 12218.7215, 20.360127
1918, 7997952, 12218.5748, 20.359882
1919, 19203840, 12218.4281, 20.359638
1920, 30563072, 12218.2814, 20.359393
1921, 38533376, 12218.1347, 20.359149
1922, 41633792, 12217.9879, 20.358904
1923, 41254400, 12217.8412, 20.358660
1924, 40914688, 12217.6945, 20.358415
1925, 44266752, 12217.5478, 20.358171
1926, 52830720, 12217.4011, 20.357926
1927, 64671232, 12217.2543, 20.357682
1928, 74807808, 12217.1076, 20.357437
1929, 77286144, 12216.9609, 20.357193
1930, 67976192, 12216.8142, 20.356948
1931, 46747136, 12216.6675, 20.356704
1932, 17905664, 12216.5208, 20.356459
1933, -11371264, 12216.3740, 20.356215
1934, -33926144, 12216.2273, 20.355970
1935, -45480192, 12216.0806, 20.355726
1936, -46152192, 12215.9339, 20.355482
1937, -39960832, 12215.7872, 20.355237
1938, -32640768, 12215.6404, 20.354993
1939, -28868608, 12215.4937, 20.354748
1940, -30253824, 12215.3470, 20.354504
1941, -34984704, 12215.2003, 20.354259
1942, -39184896, 12215.0536, 20.354015
1943, -39177728, 12214.9068, 20.353770
1944, -33479424, 12214.7601, 20.353526
1945, -23546368, 12214.6134, 20.353281
1946, -12998912, 12214.4667, 20.353037
1947, -5815808, 12214.3200, 20.352792
1948, -4473856, 12214.1732, 20.352548
1949, -8948224, 12214.0265, 20.352303
1950, -16976128, 12213.8798, 20.352059
1951, -25317120, 12213.7331, 20.351814
1952, -31271424, 12213.5864, 20.351570
1953, -33674496, 12213.4396, 20.351325
1954, -32966656, 12213.2929, 20.351081
1955, -30472192, 12213.1462, 20.350836
1956, -27434240, 12212.9995, 20.350592
1957, -24404992, 12212.8528, 20.350347
1958, -21294080, 12212.7061, 20.350103
1959, -17924608, 12212.5593, 20.349859
1960, -14631936, 12212.4126, 20.349614
1961, -12414976, 12212.2659, 20.349370
1962, -12473856, 12212.1192, 20.349125
1963, -15378944, 12211.9725, 20.348881
1964, -20404992, 12211.8257, 20.348636
1965, -25529600, 12211.6790, 20.348392
1966, -28236288, 12211.5323, 20.348147
1967, -26784000, 12211.3856, 20.347903
1968, -21288448, 12211.2389, 20.347658
1969, -13974016, 12211.0921, 20.347414
1970, -8360448, 12210.9454, 20.347169
1971, -7680768, 12210.7987, 20.346925
1972, -13265920, 12210.6520, 20.346680
1973, -23699968, 12210.5053, 20.346436
1974, -35198976, 12210.3585, 20.346191
1975, -43098112, 12210.2118, 20.345947
1976, -43781888, 12210.0651, 20.345702
1977, -36190208, 12209.9184, 20.345458
1978, -22232576, 12209.7717, 20.345213
1979, -5959936, 12209.6250, 20.344969
1980, 8080896, 12209.4782, 20.344724
1981, 16551424, 12209.3315, 20.344480
1982, 18353920, 12209.1848, 20.344235
1983, 14645760, 12209.0381, 20.343991
1984, 7971840, 12208.8914, 20.343747
1985, 1036288, 12208.7446, 20.343502
1986, -4301056, 12208.5979, 20.343258
1987, -7415808, 12208.4512, 20.343013
1988, -8686848, 12208.3045, 20.342769
1989, -8931584, 12208.1578, 20.342524
1990, -8891136, 12208.0110, 20.342280
1991, -9014272, 12207.8643, 20.342035
1992, -9542400, 12207.7176, 20.341791
1993, -10693632, 12207.5709, 20.341546
1994, -12709888, 12207.4242, 20.341302
1995, -15666432, 12207.2774, 20.341057
1996, -19164928, 12207.1307, 20.340813
1997, -22162944, 12206.9840, 20.340568
1998, -23164928, 12206.8373, 20.340324
1999, -20797440, 12206.6906, 20.340079
2000, -14542336, 12206.5439, 20.339835
2001, -5244416, 12206.3971, 20.339590
2002, 4928000, 12206.2504, 20.339346
2003, 13158400, 12206.1037, 20.339101
2004, 17041664, 12205.9570, 20.338857
2005, 15566592, 12205.8103, 20.338612
2006, 9550592, 12205.6635, 20.338368
2007, 1289472, 12205.5168, 20.338124
2008, -6439168, 12205.3701, 20.337879
2009, -11575552, 12205.2234, 20.337635
2010, -13620224, 12205.0767, 20.337390
2011, -13728768, 12204.9299, 20.337146
2012, -14017280, 12204.7832, 20.336901
2013, -16405504, 12204.6365, 20.336657
2014, -21544960, 12204.4898, 20.336412
2015, -28344064, 12204.3431, 20.336168
2016, -34321408, 12204.1963, 20.335923
2017, -36644096, 12204.0496, 20.335679
2018, -33394944, 12203.9029, 20.335434
2019, -24519168, 12203.7562, 20.335190
2020, -12030976, 12203.6095, 20.334945
2021, 614912, 12203.4627, 20.334701
2022, 9740032, 12203.3160, 20.334456
2023, 12763136, 12203.1693, 20.334212
2024, 9120768, 12203.0226, 20.333967
2025, 450304, 12202.8759, 20.333723
2026, -10014976, 12202.7292, 20.333478
2027, -18585856, 12202.5824, 20.333234
2028, -22361856, 12202.4357, 20.332989
2029, -20140288, 12202.2890, 20.332745
2030, -12697344, 12202.1423, 20.332501
2031, -2381312, 12201.9956, 20.332256
2032, 7785472, 12201.8488, 20.332012
2033, 15144960, 12201.7021, 20.331767
2034, 18210304, 12201.5554, 20.331523
2035, 16984576, 12201.4087, 20.331278
2036, 12730112, 12201.2620, 20.331034
2037, 7340800, 12201.1152, 20.330789
2038, 2596864, 12200.9685, 20.330545
2039, -393728, 12200.8218, 20.330300
2040, -1392896, 12200.6751, 20.330056
2041, -849920, 12200.5284, 20.329811
2042, 494336, 12200.3816, 20.329567
2043, 1993984, 12200.2349, 20.329322
2044, 3280896, 12200.0882, 20.329078
2045, 4205568, 12199.9415, 20.328833
2046, 4631296, 12199.7948, 20.328589
2047, 4283648, 12199.6481, 20.328344
2048, 2797824, 12199.5013, 20.328100
2049, -3072, 12199.3546, 20.327855
2050, -3756800, 12199.2079, 20.327611
2051, -7369984, 12199.0612, 20.327366
2052, -9186560, 12198.9145, 20.327122
2053, -7538944, 12198.7677, 20.326877
2054, -1481728, 12198.6210, 20.326633
2055, 8634368, 12198.4743, 20.326389
2056, 21076480, 12198.3276, 20.326144
2057, 33252864, 12198.1809, 20.325900
2058, 42678016, 12198.0341, 20.325655
2059, 47971584, 12197.8874, 20.325411
2060, 49419520, 12197.7407, 20.325166
2061, 48811520, 12197.5940, 20.324922
2062, 48596736, 12197.4473, 20.324677
2063, 50734080, 12197.3005, 20.324433
2064, 55778304, 12197.1538, 20.324188
2065, 62638848, 12197.0071, 20.323944
2066, 69124608, 12196.8604, 20.323699
2067, 73007360, 12196.7137, 20.323455
2068, 73068800, 12196.5669, 20.323210
2069, 69613568, 12196.4202, 20.322966
2070, 64204800, 12196.2735, 20.322721
2071, 58777088, 12196.1268, 20.322477
2072, 54606336, 12195.9801, 20.322232
2073, 51690496, 12195.8334, 20.321988
2074, 48863232, 12195.6866, 20.321743
2075, 44583424, 12195.5399, 20.321499
2076, 37952000, 12195.3932, 20.321254
2077, 29395712, 12195.2465, 20.321010
2078, 20604416, 12195.0998, 20.320766
2079, 13723648, 12194.9530, 20.320521
2080, 10206464, 12194.8063, 20.320277
2081, 9947136, 12194.6596, 20.320032
2082, 11193600, 12194.5129, 20.319788
2083, 11357952, 12194.3662, 20.319543
2084, 8352512, 12194.2194, 20.319299
2085, 1787904, 12194.0727, 20.319054
2086, -6609408, 12193.9260, 20.318810
2087, -13642496, 12193.7793, 20.318565
2088, -16091136, 12193.6326, 20.318321
2089, -12305408, 12193.4858, 20.318076
2090, -3154944, 12193.3391, 20.317832
2091, 8154880, 12193.1924, 20.317587
2092, 17370112, 12193.0457, 20.317343
2093, 21001216, 12192.8990, 20.317098
2094, 17838592, 12192.7523, 20.316854
2095, 9456128, 12192.6055, 20.316609
2096, -524544, 12192.4588, 20.316365
2097, -8069376, 12192.3121, 20.316120
2098, -10490880, 12192.1654, 20.315876
2099, -7520256, 12192.0187, 20.315631
2100, -1211392, 12191.8719, 20.315387
2101, 5251072, 12191.7252, 20.315142
2102, 9230592, 12191.5785, 20.314898
2103, 9988864, 12191.4318, 20.314654
2104, 9040640, 12191.2851, 20.314409
2105, 9332480, 12191.1383, 20.314165
2106, 13624320, 12190.9916, 20.313920
2107, 22848256, 12190.8449, 20.313676
2108, 35236352, 12190.6982, 20.313431
2109, 46689536, 12190.5515, 20.313187
2110, 52289536, 12190.4047, 20.312942
2111, 48347648, 12190.2580, 20.312698
2112, 34115840, 12190.1113, 20.312453
2113, 12411648, 12189.9646, 20.312209
2114, -11160320, 12189.8179, 20.311964
2115, -30125056, 12189.6712, 20.311720
2116, -39457280, 12189.5244, 20.311475
2117, -37400576, 12189.3777, 20.311231
2118, -26079232, 12189.2310, 20.310986
2119, -10657280, 12189.0843, 20.310742
2120, 2609920, 12188.9376, 20.310497
2121, 8687104, 12188.7908, 20.310253
2122, 5532928, 12188.6441, 20.310008
2123, -5302528, 12188.4974, 20.309764
2124, -19458304, 12188.3507, 20.309519
2125, -31555328, 12188.2040, 20.309275
2126, -37273088, 12188.0572, 20.309031
2127, -34901504, 12187.9105, 20.308786
2128, -25785344, 12187.7638, 20.308542
2129, -13568512, 12187.6171, 20.308297
2130, -2608128, 12187.4704, 20.308053
2131, 3748096, 12187.3236, 20.307808
2132, 4328448, 12187.1769, 20.307564
2133, 322304, 12187.0302, 20.307319
2134, -5483264, 12186.8835, 20.307075
2135, -10012672, 12186.7368, 20.306830
2136, -11131392, 12186.5900, 20.306586
2137, -8303360, 12186.4433, 20.306341
2138, -2474240, 12186.2966, 20.306097
2139, 4629248, 12186.1499, 20.305852
2140, 11353600, 12186.0032, 20.305608
2141, 16673536, 12185.8565, 20.305363
2142, 20228864, 12185.7097, 20.305119
2143, 21938176, 12185.5630, 20.304874
2144, 21523200, 12185.4163, 20.304630
2145, 18338048, 12185.2696, 20.304385
2146, 11670272, 12185.1229, 20.304141
2147, 1395200, 12184.9761, 20.303896
2148, -11414784, 12184.8294, 20.303652
2149, -24354048, 12184.6827, 20.303408
2150, -34244096, 12184.5360, 20.303163
2151, -38251008, 12184.3893, 20.302919
2152, -35076352, 12184.2425, 20.302674
2153, -25645056, 12184.0958, 20.302430
2154, -12891904, 12183.9491, 20.302185
2155, -676864, 12183.8024, 20.301941
2156, 7713792, 12183.6557, 20.301696
2157, 10793728, 12183.5089, 20.301452
2158, 9251584, 12183.3622, 20.301207
2159, 5313792, 12183.2155, 20.300963
2160, 1425152, 12183.0688, 20.300718
2161, -1064960, 12182.9221, 20.300474
2162, -2532096, 12182.7754, 20.300229
2163, -4687872, 12182.6286, 20.299985
2164, -9385728, 12182.4819, 20.299740
2165, -17266432, 12182.3352, 20.299496
2166, -27003648, 12182.1885, 20.299251
2167, -35615744, 12182.0418, 20.299007
2168, -39761664, 12181.8950, 20.298762
2169, -37401856, 12181.7483, 20.298518
2170, -28979456, 12181.6016, 20.298273
2171, -17464320, 12181.4549, 20.298029
2172, -7162112, 12181.3082, 20.297784
2173, -1808640, 12181.1614, 20.297540
2174, -2851072, 12181.0147, 20.297296
2175, -8770816, 12180.8680, 20.297051
2176, -15795968, 12180.7213, 20.296807
2177, -19701760, 12180.5746, 20.296562
2178, -17835008, 12180.4278, 20.296318
2179, -10398208, 12180.2811, 20.296073
2180, -372480, 12180.1344, 20.295829
2181, 7884288, 12179.9877, 20.295584
2182, 10681088, 12179.8410, 20.295340
2183, 6702336, 12179.6943, 20.295095
2184, -2419200, 12179.5475, 20.294851
2185, -12915712, 12179.4008, 20.294606
2186, -20648704, 12179.2541, 20.294362
2187, -22969088, 12179.1074, 20.294117
2188, -19790592, 12178.9607, 20.293873
2189, -13415424, 12178.8139, 20.293628
2190, -7268352, 12178.6672, 20.293384
2191, -4202496, 12178.5205, 20.293139
2192, -5210368, 12178.3738, 20.292895
2193, -9109248, 12178.2271, 20.292650
2194, -13277696, 12178.0803, 20.292406
2195, -14990848, 12177.9336, 20.292161
2196, -12672000, 12177.7869, 20.291917
2197, -6469632, 12177.6402, 20.291673
2198, 2026496, 12177.4935, 20.291428
2199, 10680576, 12177.3467, 20.291184
2200, 17783296, 12177.2000, 20.290939
2201, 22606336, 12177.0533, 20.290695
2202, 25320960, 12176.9066, 20.290450
2203, 26443776, 12176.7599, 20.290206
2204, 26212096, 12176.6131, 20.289961
2205, 24306176, 12176.4664, 20.289717
2206, 20082688, 12176.3197, 20.289472
2207, 13168384, 12176.1730, 20.289228
2208, 4035840, 12176.0263, 20.288983
2209, -5819392, 12175.8796, 20.288739
2210, -14258944, 12175.7328, 20.288494
2211, -19274240, 12175.5861, 20.288250
2212, -19783168, 12175.4394, 20.288005
2213, -16030720, 12175.2927, 20.287761
2214, -9416192, 12175.1460, 20.287516
2215, -1846528, 12174.9992, 20.287272
2216, 5020160, 12174.8525, 20.287027
2217, 10256640, 12174.7058, 20.286783
2218, 13654784, 12174.5591, 20.286538
2219, 15312384, 12174.4124, 20.286294
2220, 15138304, 12174.2656, 20.286050
2221, 12643840, 12174.1189, 20.285805
2222, 7206144, 12173.9722, 20.285561
2223, -1314304, 12173.8255, 20.285316
2224, -11979008, 12173.6788, 20.285072
2225, -22624512, 12173.5320, 20.284827
2226, -30390016, 12173.3853, 20.284583
2227, -32787968, 12173.2386, 20.284338
2228, -28850688, 12173.0919, 20.284094
2229, -19779072, 12172.9452, 20.283849
2230, -8688896, 12172.7985, 20.283605
2231, 534016, 12172.6517, 20.283360
2232, 4828672, 12172.5050, 20.283116
2233, 3294208, 12172.3583, 20.282871
2234, -2350592, 12172.2116, 20.282627
2235, -8451072, 12172.0649, 20.282382
2236, -10975488, 12171.9181, 20.282138
2237, -7285760, 12171.7714, 20.281893
2238, 2654976, 12171.6247, 20.281649
2239, 16180992, 12171.4780, 20.281404
2240, 28966144, 12171.3313, 20.281160
2241, 36763392, 12171.1845, 20.280915
2242, 37092608, 12171.0378, 20.280671
2243, 30166528, 12170.8911, 20.280426
2244, 18711040, 12170.7444, 20.280182
2245, 6805760, 12170.5977, 20.279938
2246, -1715456, 12170.4509, 20.279693
2247, -4629504, 12170.3042, 20.279449
2248, -1930752, 12170.1575, 20.279204
2249, 4472064, 12170.0108, 20.278960
2250, 11737344, 12169.8641, 20.278715
2251, 17261568, 12169.7173, 20.278471
2252, 19559936, 12169.5706, 20.278226
2253, 18555136, 12169.4239, 20.277982
2254, 15286784, 12169.2772, 20.277737
2255, 11272448, 12169.1305, 20.277493
2256, 7862272, 12168.9838, 20.277248
2257, 5834240, 12168.8370, 20.277004
2258, 5325312, 12168.6903, 20.276759
2259, 6013440, 12168.5436, 20.276515
2260, 7387648, 12168.3969, 20.276270
2261, 8966912, 12168.2502, 20.276026
2262, 10414336, 12168.1034, 20.275781
2263, 11574016, 12167.9567, 20.275537
2264, 12492288, 12167.8100, 20.275292
2265, 13450496, 12167.6633, 20.275048
2266, 14959616, 12167.5166, 20.274803
2267, 17656576, 12167.3698, 20.274559
2268, 22049024, 12167.2231, 20.274315
2269, 28167424, 12167.0764, 20.274070
2270, 35270656, 12166.9297, 20.273826
2271, 41793280, 12166.7830, 20.273581
2272, 45663488, 12166.6362, 20.273337
2273, 44961536, 12166.4895, 20.273092
2274, 38712576, 12166.3428, 20.272848
2275, 27489536, 12166.1961, 20.272603
2276, 13521920, 12166.0494, 20.272359
2277, 177152, 12165.9027, 20.272114
2278, -9075712, 12165.7559, 20.271870
2279, -11873280, 12165.6092, 20.271625
2280, -7878400, 12165.4625, 20.271381
2281, 957952, 12165.3158, 20.271136
2282, 10942976, 12165.1691, 20.270892
2283, 17826048, 12165.0223, 20.270647
2284, 18221824, 12164.8756, 20.270403
2285, 10756608, 12164.7289, 20.270158
2286, -3460864, 12164.5822, 20.269914
2287, -21207040, 12164.4355, 20.269669
2288, -38194944, 12164.2887, 20.269425
2289, -50434304, 12164.1420, 20.269180
2290, -55426560, 12163.9953, 20.268936
2291, -52809984, 12163.8486, 20.268692
2292, -44281856, 12163.7019, 20.268447
2293, -32888064, 12163.5551, 20.268203
2294, -21963776, 12163.4084, 20.267958
2295, -14106368, 12163.2617, 20.267714
2296, -10506752, 12163.1150, 20.267469
2297, -10816768, 12162.9683, 20.267225
2298, -13529088, 12162.8216, 20.266980
2299, -16684032, 12162.6748, 20.266736
2300, -18621184, 12162.5281, 20.266491
2301, -18510592, 12162.3814, 20.266247
2302, -16500480, 12162.2347, 20.266002
2303, -13463296, 12162.0880, 20.265758
2304, -10480128, 12161.9412, 20.265513
2305, -8287488, 12161.7945, 20.265269
2306, -6918912, 12161.6478, 20.265024
2307, -5693440, 12161.5011, 20.264780
2308, -3548416, 12161.3544, 20.264535
2309, 418048, 12161.2076, 20.264291
2310, 6440192, 12161.0609, 20.264046
2311, 13827328, 12160.9142, 20.263802
2312, 21101056, 12160.7675, 20.263557
2313, 26475264, 12160.6208, 20.263313
2314, 28491776, 12160.4740, 20.263068
2315, 26541312, 12160.3273, 20.262824
2316, 21041152, 12160.1806, 20.262580
2317, 13196800, 12160.0339, 20.262335
2318, 4454144, 12159.8872, 20.262091
2319, -4097024, 12159.7404, 20.261846
2320, -12087040, 12159.5937, 20.261602
2321, -19809536, 12159.4470, 20.261357
2322, -27782400, 12159.3003, 20.261113
2323, -36134400, 12159.1536, 20.260868
2324, -44148992, 12159.0069, 20.260624
2325, -50233088, 12158.8601, 20.260379
2326, -52394240, 12158.7134, 20.260135
2327, -49059584, 12158.5667, 20.259890
2328, -39896576, 12158.4200, 20.259646
2329, -26254336, 12158.2733, 20.259401
2330, -10991872, 12158.1265, 20.259157
2331, 2286592, 12157.9798, 20.258912
2332, 10316032, 12157.8331, 20.258668
2333, 11159296, 12157.6864, 20.258423
2334, 4735232, 12157.5397, 20.258179
2335, -7289856, 12157.3929, 20.257934
2336, -22161920, 12157.2462, 20.257690
2337, -36941312, 12157.0995, 20.257445
2338, -49305088, 12156.9528, 20.257201
2339, -57973504, 12156.8061, 20.256957
2340, -62705920, 12156.6593, 20.256712
2341, -63985152, 12156.5126, 20.256468
2342, -62618112, 12156.3659, 20.256223
2343, -59444736, 12156.2192, 20.255979
2344, -55228160, 12156.0725, 20.255734
2345, -50659328, 12155.9258, 20.255490
2346, -46363136, 12155.7790, 20.255245
2347, -42802944, 12155.6323, 20.255001
2348, -40120320, 12155.4856, 20.254756
2349, -38016512, 12155.3389, 20.254512
2350, -35817984, 12155.1922, 20.254267
2351, -32781056, 12155.0454, 20.254023
2352, -28540160, 12154.8987, 20.253778
2353, -23480320, 12154.7520, 20.253534
2354, -18797056, 12154.6053, 20.253289
2355, -16128000, 12154.4586, 20.253045
2356, -16846336, 12154.3118, 20.252800
2357, -21308416, 12154.1651, 20.252556
2358, -28416256, 12154.0184, 20.252311
2359, -35755264, 12153.8717, 20.252067
2360, -40323840, 12153.7250, 20.251822
2361, -39588096, 12153.5782, 20.251578
2362, -32435712, 12153.4315, 20.251333
2363, -19621632, 12153.2848, 20.251089
2364, -3514368, 12153.1381, 20.250845
2365, 12740352, 12152.9914, 20.250600
2366, 26265856, 12152.8446, 20.250356
2367, 35279104, 12152.6979, 20.250111
2368, 39384064, 12152.5512, 20.249867
2369, 39309312, 12152.4045, 20.249622
2370, 36312320, 12152.2578, 20.249378
2371, 31616768, 12152.1111, 20.249133
2372, 26156800, 12151.9643, 20.248889
2373, 20685568, 12151.8176, 20.248644
2374, 16067584, 12151.6709, 20.248400
2375, 13438464, 12151.5242, 20.248155
2376, 14006272, 12151.3775, 20.247911
2377, 18482688, 12151.2307, 20.247666
2378, 26414080, 12151.0840, 20.247422
2379, 35812096, 12150.9373, 20.247177
2380, 43412736, 12150.7906, 20.246933
2381, 45619968, 12150.6439, 20.246688
2382, 39837440, 12150.4971, 20.246444
2383, 25648384, 12150.3504, 20.246199
2384, 5299712, 12150.2037, 20.245955
2385, -16803328, 12150.0570, 20.245710
2386, -35465728, 12149.9103, 20.245466
2387, -46434048, 12149.7635, 20.245222
2388, -47824384, 12149.6168, 20.244977
2389, -40683776, 12149.4701, 20.244733
2390, -28506880, 12149.3234, 20.244488
2391, -15926784, 12149.1767, 20.244244
2392, -7140352, 12149.0300, 20.243999
2393, -4665344, 12148.8832, 20.243755
2394, -8839168, 12148.7365, 20.243510
2395, -18115840, 12148.5898, 20.243266
2396, -29894656, 12148.4431, 20.243021
2397, -41451776, 12148.2964, 20.242777
2398, -50608896, 12148.1496, 20.242532
2399, -55977728, 12148.0029, 20.242288
2400, -56873984, 12147.8562, 20.242043
2401, -53125376, 12147.7095, 20.241799
2402, -44977408, 12147.5628, 20.241554
2403, -33166592, 12147.4160, 20.241310
2404, -19040768, 12147.2693, 20.241065
2405, -4542976, 12147.1226, 20.240821
2406, 8094208, 12146.9759, 20.240576
2407, 16907776, 12146.8292, 20.240332
2408, 20826880, 12146.6824, 20.240087
2409, 20062976, 12146.5357, 20.239843
2410, 16056832, 12146.3890, 20.239599
2411, 10946560, 12146.2423, 20.239354
2412, 6764800, 12146.0956, 20.239110
2413, 4702464, 12145.9489, 20.238865
2414, 4762368, 12145.8021, 20.238621
2415, 5949440, 12145.6554, 20.238376
2416, 6888960, 12145.5087, 20.238132
2417, 6571520, 12145.3620, 20.237887
2418, 4858624, 12145.2153, 20.237643
2419, 2517248, 12145.0685, 20.237398
2420, 770560, 12144.9218, 20.237154
2421, 598016, 12144.7751, 20.236909
2422, 2139392, 12144.6284, 20.236665
2423, 4504576, 12144.4817, 20.236420
2424, 6105856, 12144.3349, 20.236176
2425, 5374976, 12144.1882, 20.235931
2426, 1547264, 12144.0415, 20.235687
2427, -4848640, 12143.8948, 20.235442
2428, -12031744, 12143.7481, 20.235198
2429, -17549056, 12143.6013, 20.234953
2430, -19180288, 12143.4546, 20.234709
2431, -15803392, 12143.3079, 20.234464
2432, -7880192, 12143.1612, 20.234220
2433, 2630912, 12143.0145, 20.233975
2434, 12912128, 12142.8677, 20.233731
2435, 20216064, 12142.7210, 20.233487
2436, 22764032, 12142.5743, 20.233242
2437, 20272896, 12142.4276, 20.232998
2438, 13946368, 12142.2809, 20.232753
2439, 5954304, 12142.1342, 20.232509
2440, -1385728, 12141.9874, 20.232264
2441, -6408704, 12141.8407, 20.232020
2442, -8593408, 12141.6940, 20.231775
2443, -8580864, 12141.5473, 20.231531
2444, -7745280, 12141.4006, 20.231286
2445, -7515904, 12141.2538, 20.231042
2446, -8742912, 12141.1071, 20.230797
2447, -11369984, 12140.9604, 20.230553
2448, -14550016, 12140.8137, 20.230308
2449, -17140992, 12140.6670, 20.230064
2450, -18352384, 12140.5202, 20.229819
2451, -18235648, 12140.3735, 20.229575
2452, -17768704, 12140.2268, 20.229330
2453, -18460160, 12140.0801, 20.229086
2454, -21607424, 12139.9334, 20.228841
2455, -27524352, 12139.7866, 20.228597
2456, -35090176, 12139.6399, 20.228352
2457, -41874432, 12139.4932, 20.228108
2458, -44846848, 12139.3465, 20.227864
2459, -41455872, 12139.1998, 20.227619
2460, -30660608, 12139.0531, 20.227375
2461, -13512960, 12138.9063, 20.227130
2462, 6972672, 12138.7596, 20.226886
2463, 26653696, 12138.6129, 20.226641
2464, 41508608, 12138.4662, 20.226397
2465, 48867584, 12138.3195, 20.226152
2466, 48185344, 12138.1727, 20.225908
2467, 41093888, 12138.0260, 20.225663
2468, 30751744, 12137.8793, 20.225419
2469, 20748032, 12137.7326, 20.225174
2470, 13964800, 12137.5859, 20.224930
2471, 11792896, 12137.4391, 20.224685
2472, 13919232, 12137.2924, 20.224441
2473, 18695168, 12137.1457, 20.224196
2474, 23872768, 12136.9990, 20.223952
2475, 27408384, 12136.8523, 20.223707
2476, 28039936, 12136.7055, 20.223463
2477, 25486080, 12136.5588, 20.223218
2478, 20275968, 12136.4121, 20.222974
2479, 13359104, 12136.2654, 20.222729
2480, 5708288, 12136.1187, 20.222485
2481, -1917184, 12135.9720, 20.222241
2482, -8987392, 12135.8252, 20.221996
2483, -15049472, 12135.6785, 20.221752
2484, -19560192, 12135.5318, 20.221507
2485, -21847296, 12135.3851, 20.221263
2486, -21267456, 12135.2384, 20.221018
2487, -17519872, 12135.0916, 20.220774
2488, -10963200, 12134.9449, 20.220529
2489, -2749440, 12134.7982, 20.220285
2490, 5360896, 12134.6515, 20.220040
2491, 11490816, 12134.5048, 20.219796
2492, 14293504, 12134.3580, 20.219551
2493, 13491968, 12134.2113, 20.219307
2494, 10053632, 12134.0646, 20.219062
2495, 5879808, 12133.9179, 20.218818
2496, 3091200, 12133.7712, 20.218573
2497, 3176960, 12133.6244, 20.218329
2498, 6372352, 12133.4777, 20.218084
2499, 11546112, 12133.3310, 20.217840
2500, 16673280, 12133.1843, 20.217595
2501, 19706368, 12133.0376, 20.217351
2502, 19470080, 12132.8908, 20.217106
2503, 16172800, 12132.7441, 20.216862
2504, 11307520, 12132.5974, 20.216617
2505, 6980352, 12132.4507, 20.216373
2506, 4990464, 12132.3040, 20.216129
2507, 6092032, 12132.1573, 20.215884
2508, 9788672, 12132.0105, 20.215640
2509, 14733056, 12131.8638, 20.215395
2510, 19505920, 12131.7171, 20.215151
2511, 23346176, 12131.5704, 20.214906
2512, 26432512, 12131.4237, 20.214662
2513, 29555712, 12131.2769, 20.214417
2514, 33360128, 12131.1302, 20.214173
2515, 37586176, 12130.9835, 20.213928
2516, 40780544, 12130.8368, 20.213684
2517, 40719360, 12130.6901, 20.213439
2518, 35411968, 12130.5433, 20.213195
2519, 24219904, 12130.3966, 20.212950
2520, 8505600, 12130.2499, 20.212706
2521, -8585216, 12130.1032, 20.212461
2522, -23213824, 12129.9565, 20.212217
2523, -32347904, 12129.8097, 20.211972
2524, -35014144, 12129.6630, 20.211728
2525, -32685056, 12129.5163, 20.211483
2526, -28598528, 12129.3696, 20.211239
2527, -26301440, 12129.2229, 20.210994
2528, -28085248, 12129.0762, 20.210750
2529, -34040832, 12128.9294, 20.210506
2530, -42165248, 12128.7827, 20.210261
2531, -49436928, 12128.6360, 20.210017
2532, -53326080, 12128.4893, 20.209772
2533, -52982016, 12128.3426, 20.209528
2534, -49538304, 12128.1958, 20.209283
2535, -45406208, 12128.0491, 20.209039
2536, -42942464, 12127.9024, 20.208794
2537, -43177984, 12127.7557, 20.208550
2538, -45254656, 12127.6090, 20.208305
2539, -46846464, 12127.4622, 20.208061
2540, -45346560, 12127.3155, 20.207816
2541, -39221504, 12127.1688, 20.207572
2542, -28860416, 12127.0221, 20.207327
2543, -16506112, 12126.8754, 20.207083
2544, -5315072, 12126.7286, 20.206838
2545, 1997824, 12126.5819, 20.206594
2546, 4282880, 12126.4352, 20.206349
2547, 2350848, 12126.2885, 20.206105
2548, -1499904, 12126.1418, 20.205860
2549, -4542464, 12125.9950, 20.205616
2550, -4760832, 12125.8483, 20.205371
2551, -1556736, 12125.7016, 20.205127
2552, 4204288, 12125.5549, 20.204883
2553, 10738432, 12125.4082, 20.204638
2554, 16133888, 12125.2615, 20.204394
2555, 19018496, 12125.1147, 20.204149
2556, 18854400, 12124.9680, 20.203905
2557, 15852032, 12124.8213, 20.203660
2558, 10676480, 12124.6746, 20.203416
2559, 4155136, 12124.5279, 20.203171
2560, -2878720, 12124.3811, 20.202927
2561, -9627904, 12124.2344, 20.202682
2562, -15359232, 12124.0877, 20.202438
2563, -19524864, 12123.9410, 20.202193
2564, -21964800, 12123.7943, 20.201949
2565, -23078912, 12123.6475, 20.201704
2566, -23804160, 12123.5008, 20.201460
2567, -25318144, 12123.3541, 20.201215
2568, -28531456, 12123.2074, 20.200971
2569, -33587968, 12123.0607, 20.200726
2570, -39609600, 12122.9139, 20.200482
2571, -44852224, 12122.7672, 20.200237
2572, -47231744, 12122.6205, 20.199993
2573, -45015808, 12122.4738, 20.199748
2574, -37400320, 12122.3271, 20.199504
2575, -24753408, 12122.1804, 20.199259
2576, -8494080, 12122.0336, 20.199015
2577, 9281792, 12121.8869, 20.198771
2578, 26225152, 12121.7402, 20.198526
2579, 40056320, 12121.5935, 20.198282
2580, 48782336, 12121.4468, 20.198037
2581, 50891008, 12121.3000, 20.197793
2582, 45631488, 12121.1533, 20.197548
2583, 33370112, 12121.0066, 20.197304
2584, 15864064, 12120.8599, 20.197059
2585, -3793408, 12120.7132, 20.196815
2586, -21731840, 12120.5664, 20.196570
2587, -34313216, 12120.4197, 20.196326
2588, -39280384, 12120.2730, 20.196081
2589, -36564992, 12120.1263, 20.195837
2590, -28333824, 12119.9796, 20.195592
2591, -18167040, 12119.8328, 20.195348
2592, -9649664, 12119.6861, 20.195103
2593, -4968192, 12119.5394, 20.194859
2594, -4146688, 12119.3927, 20.194614
2595, -5278720, 12119.2460, 20.194370
2596, -5645568, 12119.0993, 20.194125
2597, -3176704, 12118.9525, 20.193881
2598, 2461440, 12118.8058, 20.193636
2599, 9679872, 12118.6591, 20.193392
2600, 15767552, 12118.5124, 20.193148
2601, 18259456, 12118.3657, 20.192903
2602, 16163072, 12118.2189, 20.192659
2603, 10420992, 12118.0722, 20.192414
2604, 3390464, 12117.9255, 20.192170
2605, -2373632, 12117.7788, 20.191925
2606, -5382400, 12117.6321, 20.191681
2607, -5851392, 12117.4853, 20.191436
2608, -5403648, 12117.3386, 20.191192
2609, -6013952, 12117.1919, 20.190947
2610, -8779264, 12117.0452, 20.190703
2611, -13188864, 12116.8985, 20.190458
2612, -17285888, 12116.7517, 20.190214
2613, -18631168, 12116.6050, 20.189969
2614, -15552512, 12116.4583, 20.189725
2615, -8009472, 12116.3116, 20.189480
2616, 2364160, 12116.1649, 20.189236
2617, 13041664, 12116.0181, 20.188991
2618, 21754624, 12115.8714, 20.188747
2619, 27396608, 12115.7247, 20.188502
2620, 30207744, 12115.5780, 20.188258
2621, 31203840, 12115.4313, 20.188013
2622, 31239936, 12115.2846, 20.187769
2623, 30296576, 12115.1378, 20.187524
2624, 27445504, 12114.9911, 20.187280
2625, 21528576, 12114.8444, 20.187036
2626, 12162560, 12114.6977, 20.186791
2627, 447488, 12114.5510, 20.186547
2628, -11102208, 12114.4042, 20.186302
2629, -19464960, 12114.2575, 20.186058
2630, -22443520, 12114.1108, 20.185813
2631, -19741696, 12113.9641, 20.185569
2632, -13193984, 12113.8174, 20.185324
2633, -5987072, 12113.6706, 20.185080
2634, -1235200, 12113.5239, 20.184835
2635, -613632, 12113.3772, 20.184591
2636, -3741952, 12113.2305, 20.184346
2637, -8604160, 12113.0838, 20.184102
2638, -12772608, 12112.9370, 20.183857
2639, -14769920, 12112.7903, 20.183613
2640, -14843904, 12112.6436, 20.183368
2641, -14760192, 12112.4969, 20.183124
2642, -16734464, 12112.3502, 20.182879
2643, -22091776, 12112.2035, 20.182635
2644, -30379008, 12112.0567, 20.182390
2645, -39409664, 12111.9100, 20.182146
2646, -46223360, 12111.7633, 20.181901
2647, -48460800, 12111.6166, 20.181657
2648, -45446144, 12111.4699, 20.181413
2649, -38436352, 12111.3231, 20.181168
2650, -29938688, 12111.1764, 20.180924
2651, -22486784, 12111.0297, 20.180679
2652, -17506048, 12110.8830, 20.180435
2653, -14839040, 12110.7363, 20.180190
2654, -13100032, 12110.5895, 20.179946
2655, -10604800, 12110.4428, 20.179701
2656, -6328320, 12110.2961, 20.179457
2657, -387072, 12110.1494, 20.179212
2658, 6160640, 12110.0027, 20.178968
2659, 11998208, 12109.8559, 20.178723
2660, 16272384, 12109.7092, 20.178479
2661, 18915328, 12109.5625, 20.178234
2662, 20405760, 12109.4158, 20.177990
2663, 21160704, 12109.2691, 20.177745
2664, 20982016, 12109.1223, 20.177501
2665, 18950144, 12108.9756, 20.177256
2666, 13886720, 12108.8289, 20.177012
2667, 5147392, 12108.6822, 20.176767
2668, -6711296, 12108.5355, 20.176523
2669, -19828736, 12108.3888, 20.176278
2670, -31616256, 12108.2420, 20.176034
2671, -39791872, 12108.0953, 20.175790
2672, -43340032, 12107.9486, 20.175545
2673, -42912512, 12107.8019, 20.175301
2674, -40450048, 12107.6552, 20.175056
2675, -38211584, 12107.5084, 20.174812
2676, -37707776, 12107.3617, 20.174567
2677, -39078400, 12107.2150, 20.174323
2678, -41200640, 12107.0683, 20.174078
2679, -42426112, 12106.9216, 20.173834
2680, -41514752, 12106.7748, 20.173589
2681, -38246912, 12106.6281, 20.173345
2682, -33399040, 12106.4814, 20.173100
2683, -28141824, 12106.3347, 20.172856
2684, -23250688, 12106.1880, 20.172611
2685, -18617856, 12106.0412, 20.172367
2686, -13379072, 12105.8945, 20.172122
2687, -6600448, 12105.7478, 20.171878
2688, 1870848, 12105.6011, 20.171633
2689, 10909696, 12105.4544, 20.171389
2690, 18298112, 12105.3077, 20.171144
2691, 21580032, 12105.1609, 20.170900
2692, 19164672, 12105.0142, 20.170655
2693, 11115520, 12104.8675, 20.170411
2694, -806144, 12104.7208, 20.170166
2695, -13884928, 12104.5741, 20.169922
2696, -25615104, 12104.4273, 20.169678
2697, -34689792, 12104.2806, 20.169433
2698, -41308160, 12104.1339, 20.169189
2699, -46653952, 12103.9872, 20.168944
2700, -51849984, 12103.8405, 20.168700
2701, -56972544, 12103.6937, 20.168455
2702, -60709120, 12103.5470, 20.168211
2703, -60887296, 12103.4003, 20.167966
2704, -55651840, 12103.2536, 20.167722
2705, -44693504, 12103.1069, 20.167477
2706, -29856256, 12102.9601, 20.167233
2707, -14741248, 12102.8134, 20.166988
2708, -3399936, 12102.6667, 20.166744
2709, 1326848, 12102.5200, 20.166499
2710, -931072, 12102.3733, 20.166255
2711, -7814912, 12102.2266, 20.166010
2712, -15126016, 12102.0798, 20.165766
2713, -18498816, 12101.9331, 20.165521
2714, -15138048, 12101.7864, 20.165277
2715, -4880384, 12101.6397, 20.165032
2716, 9845760, 12101.4930, 20.164788
2717, 25100800, 12101.3462, 20.164543
2718, 37046016, 12101.1995, 20.164299
2719, 43396096, 12101.0528, 20.164055
2720, 44116736, 12100.9061, 20.163810
2721, 41153280, 12100.7594, 20.163566
2722, 37393152, 12100.6126, 20.163321
2723, 35365632, 12100.4659, 20.163077
2724, 36246272, 12100.3192, 20.162832
2725, 39542016, 12100.1725, 20.162588
2726, 43497984, 12100.0258, 20.162343
2727, 45975552, 12099.8790, 20.162099
2728, 45369856, 12099.7323, 20.161854
2729, 41188352, 12099.5856, 20.161610
2730, 34099456, 12099.4389, 20.161365
2731, 25512960, 12099.2922, 20.161121
2732, 16940800, 12099.1454, 20.160876
2733, 9445120, 12098.9987, 20.160632
2734, 3390720, 12098.8520, 20.160387
2735, -1446144, 12098.7053, 20.160143
2736, -5526272, 12098.5586, 20.159898
2737, -9166592, 12098.4119, 20.159654
2738, -12316928, 12098.2651, 20.159409
2739, -14593792, 12098.1184, 20.159165
2740, -15517696, 12097.9717, 20.158920
2741, -14816000, 12097.8250, 20.158676
2742, -12616448, 12097.6783, 20.158432
2743, -9428480, 12097.5315, 20.158187
2744, -5923840, 12097.3848, 20.157943
2745, -2630400, 12097.2381, 20.157698
2746, 289280, 12097.0914, 20.157454
2747, 3043072, 12096.9447, 20.157209
2748, 5977856, 12096.7979, 20.156965
2749, 9221632, 12096.6512, 20.156720
2750, 12383232, 12096.5045, 20.156476
2751, 14502912, 12096.3578, 20.156231
2752, 14329088, 12096.2111, 20.155987
2753, 10855424, 12096.0643, 20.155742
2754, 3891968, 12095.9176, 20.155498
2755, -5592832, 12095.7709, 20.155253
2756, -15561728, 12095.6242, 20.155009
2757, -23452928, 12095.4775, 20.154764
2758, -27014656, 12095.3308, 20.154520
2759, -25111552, 12095.1840, 20.154275
2760, -18180352, 12095.0373, 20.154031
2761, -8139264, 12094.8906, 20.153786
2762, 2225664, 12094.7439, 20.153542
2763, 10172416, 12094.5972, 20.153297
2764, 13849856, 12094.4504, 20.153053
2765, 12785920, 12094.3037, 20.152808
2766, 7851776, 12094.1570, 20.152564
2767, 780544, 12094.0103, 20.152320
2768, -6526208, 12093.8636, 20.152075
2769, -12601600, 12093.7168, 20.151831
2770, -16702464, 12093.5701, 20.151586
2771, -18738176, 12093.4234, 20.151342
2772, -18951168, 12093.2767, 20.151097
2773, -17566208, 12093.1300, 20.150853
2774, -14611200, 12092.9832, 20.150608
2775, -9989888, 12092.8365, 20.150364
2776, -3749376, 12092.6898, 20.150119
2777, 3640832, 12092.5431, 20.149875
2778, 11176192, 12092.3964, 20.149630
2779, 17492224, 12092.2496, 20.149386
2780, 21285120, 12092.1029, 20.149141
2781, 21826304, 12091.9562, 20.148897
2782, 19334144, 12091.8095, 20.148652
2783, 15020800, 12091.6628, 20.148408
2784, 10740224, 12091.5161, 20.148163
2785, 8341248, 12091.3693, 20.147919
2786, 8944384, 12091.2226, 20.147674
2787, 12428288, 12091.0759, 20.147430
2788, 17352448, 12090.9292, 20.147185
2789, 21388544, 12090.7825, 20.146941
2790, 22148096, 12090.6357, 20.146697
2791, 18120448, 12090.4890, 20.146452
2792, 9368320, 12090.3423, 20.146208
2793, -2314752, 12090.1956, 20.145963
2794, -13898240, 12090.0489, 20.145719
2795, -22120960, 12089.9021, 20.145474
2796, -24672768, 12089.7554, 20.145230
2797, -21093632, 12089.6087, 20.144985
2798, -13032448, 12089.4620, 20.144741
2799, -3725568, 12089.3153, 20.144496
2800, 3133440, 12089.1685, 20.144252
2801, 4711936, 12089.0218, 20.144007
2802, 34304, 12088.8751, 20.143763
2803, -9723136, 12088.7284, 20.143518
2804, -21738496, 12088.5817, 20.143274
2805, -32620032, 12088.4350, 20.143029
2806, -39596288, 12088.2882, 20.142785
2807, -41346816, 12088.1415, 20.142540
2808, -38185472, 12087.9948, 20.142296
2809, -31616768, 12087.8481, 20.142051
2810, -23553024, 12087.7014, 20.141807
2811, -15594496, 12087.5546, 20.141562
2812, -8673280, 12087.4079, 20.141318
2813, -3130624, 12087.2612, 20.141073
2814, 952320, 12087.1145, 20.140829
2815, 3460864, 12086.9678, 20.140585
2816, 4212224, 12086.8210, 20.140340
2817, 3190272, 12086.6743, 20.140096
2818, 850432, 12086.5276, 20.139851
2819, -1796864, 12086.3809, 20.139607
2820, -3492096, 12086.2342, 20.139362
2821, -3347968, 12086.0874, 20.139118
2822, -1460736, 12085.9407, 20.138873
2823, 883200, 12085.7940, 20.138629
2824, 1653248, 12085.6473, 20.138384
2825, -935168, 12085.5006, 20.138140
2826, -7324416, 12085.3539, 20.137895
2827, -16005888, 12085.2071, 20.137651
2828, -23825152, 12085.0604, 20.137406
2829, -27198976, 12084.9137, 20.137162
2830, -23762176, 12084.7670, 20.136917
2831, -13666048, 12084.6203, 20.136673
2832, 157184, 12084.4735, 20.136428
2833, 13010944, 12084.3268, 20.136184
2834, 20357120, 12084.1801, 20.135939
2835, 19804672, 12084.0334, 20.135695
2836, 12231680, 12083.8867, 20.135450
2837, 1480960, 12083.7399, 20.135206
2838, -7267072, 12083.5932, 20.134962
2839, -9717248, 12083.4465, 20.134717
2840, -4241920, 12083.2998, 20.134473
2841, 7575040, 12083.1531, 20.134228
2842, 21857280, 12083.0063, 20.133984
2843, 34321920, 12082.8596, 20.133739
2844, 42194432, 12082.7129, 20.133495
2845, 45231872, 12082.5662, 20.133250
2846, 45424128, 12082.4195, 20.133006
2847, 45606144, 12082.2727, 20.132761
2848, 47766272, 12082.1260, 20.132517
2849, 51938304, 12081.9793, 20.132272
2850, 56233216, 12081.8326, 20.132028
2851, 57929984, 12081.6859, 20.131783
2852, 55019520, 12081.5392, 20.131539
2853, 47356928, 12081.3924, 20.131294
2854, 36842496, 12081.2457, 20.131050
2855, 26565632, 12081.0990, 20.130805
2856, 19408384, 12080.9523, 20.130561
2857, 16846336, 12080.8056, 20.130316
2858, 18533120, 12080.6588, 20.130072
2859, 22792704, 12080.5121, 20.129827
2860, 27640576, 12080.3654, 20.129583
2861, 31700480, 12080.2187, 20.129339
2862, 34502144, 12080.0720, 20.129094
2863, 36075008, 12079.9252, 20.128850
2864, 36196608, 12079.7785, 20.128605
2865, 33903616, 12079.6318, 20.128361
2866, 27697664, 12079.4851, 20.128116
2867, 16456192, 12079.3384, 20.127872
2868, 555520, 12079.1916, 20.127627
2869, -17505536, 12079.0449, 20.127383
2870, -33513728, 12078.8982, 20.127138
2871, -42977792, 12078.7515, 20.126894
2872, -43019520, 12078.6048, 20.126649
2873, -33788928, 12078.4581, 20.126405
2874, -18637824, 12078.3113, 20.126160
2875, -2844416, 12078.1646, 20.125916
2876, 8596736, 12078.0179, 20.125671
2877, 13091840, 12077.8712, 20.125427
2878, 11463424, 12077.7245, 20.125182
2879, 7342080, 12077.5777, 20.124938
2880, 5222144, 12077.4310, 20.124693
2881, 8119296, 12077.2843, 20.124449
2882, 15975424, 12077.1376, 20.124204
2883, 25605376, 12076.9909, 20.123960
2884, 32206592, 12076.8441, 20.123715
2885, 31694848, 12076.6974, 20.123471
2886, 22725888, 12076.5507, 20.123227
2887, 7433216, 12076.4040, 20.122982
2888, -9465344, 12076.2573, 20.122738
2889, -22733312, 12076.1105, 20.122493
2890, -28858112, 12075.9638, 20.122249
2891, -27436544, 12075.8171, 20.122004
2892, -21109760, 12075.6704, 20.121760
2893, -14173440, 12075.5237, 20.121515
2894, -10595072, 12075.3770, 20.121271
2895, -12386560, 12075.2302, 20.121026
2896, -19024896, 12075.0835, 20.120782
2897, -28055296, 12074.9368, 20.120537
2898, -36447232, 12074.7901, 20.120293
2899, -41965056, 12074.6434, 20.120048
2900, -43919616, 12074.4966, 20.119804
2901, -43049216, 12074.3499, 20.119559
2902, -40750336, 12074.2032, 20.119315
2903, -38158592, 12074.0565, 20.119070
2904, -35577344, 12073.9098, 20.118826
2905, -32487680, 12073.7630, 20.118581
2906, -28019200, 12073.6163, 20.118337
2907, -21543424, 12073.4696, 20.118092
2908, -13036800, 12073.3229, 20.117848
2909, -3070720, 12073.1762, 20.117604
2910, 7473664, 12073.0294, 20.117359
2911, 17710080, 12072.8827, 20.117115
2912, 26849280, 12072.7360, 20.116870
2913, 34073088, 12072.5893, 20.116626
2914, 38349056, 12072.4426, 20.116381
2915, 38446848, 12072.2958, 20.116137
2916, 33315840, 12072.1491, 20.115892
2917, 22732800, 12072.0024, 20.115648
2918, 7906560, 12071.8557, 20.115403
2919, -8367360, 12071.7090, 20.115159
2920, -22245888, 12071.5623, 20.114914
2921, -29998336, 12071.4155, 20.114670
2922, -29388544, 12071.2688, 20.114425
2923, -20680704, 12071.1221, 20.114181
2924, -6790912, 12070.9754, 20.113936
2925, 7579136, 12070.8287, 20.113692
2926, 17541376, 12070.6819, 20.113447
2927, 19744256, 12070.5352, 20.113203
2928, 13545728, 12070.3885, 20.112958
2929, 1174784, 12070.2418, 20.112714
2930, -13166592, 12070.0951, 20.112469
2931, -24884480, 12069.9483, 20.112225
2932, -30619648, 12069.8016, 20.111981
2933, -29319936, 12069.6549, 20.111736
2934, -22389760, 12069.5082, 20.111492
2935, -12943104, 12069.3615, 20.111247
2936, -4523776, 12069.2147, 20.111003
2937, 187904, 12069.0680, 20.110758
2938, 208640, 12068.9213, 20.110514
2939, -3633664, 12068.7746, 20.110269
2940, -9255680, 12068.6279, 20.110025
2941, -14269696, 12068.4812, 20.109780
2942, -16944128, 12068.3344, 20.109536
2943, -16818432, 12068.1877, 20.109291
2944, -14789888, 12068.0410, 20.109047
2945, -12686592, 12067.8943, 20.108802
2946, -12521216, 12067.7476, 20.108558
2947, -15716864, 12067.6008, 20.108313
2948, -22574080, 12067.4541, 20.108069
2949, -32143616, 12067.3074, 20.107824
2950, -42517760, 12067.1607, 20.107580
2951, -51402496, 12067.0140, 20.107335
2952, -56762624, 12066.8672, 20.107091
2953, -57324800, 12066.7205, 20.106846
2954, -52821504, 12066.5738, 20.106602
2955, -43954176, 12066.4271, 20.106357
2956, -32165632, 12066.2804, 20.106113
2957, -19327744, 12066.1336, 20.105869
2958, -7436032, 12065.9869, 20.105624
2959, 1671680, 12065.8402, 20.105380
2960, 6601472, 12065.6935, 20.105135
2961, 6692608, 12065.5468, 20.104891
2962, 2275328, 12065.4000, 20.104646
2963, -5235200, 12065.2533, 20.104402
2964, -13551616, 12065.1066, 20.104157
2965, -20083200, 12064.9599, 20.103913
2966, -22760704, 12064.8132, 20.103668
2967, -20837376, 12064.6665, 20.103424
2968, -15293184, 12064.5197, 20.103179
2969, -8577792, 12064.3730, 20.102935
2970, -3675136, 12064.2263, 20.102690
2971, -2800384, 12064.0796, 20.102446
2972, -6278400, 12063.9329, 20.102201
2973, -12162304, 12063.7861, 20.101957
2974, -16867072, 12063.6394, 20.101712
2975, -16671488, 12063.4927, 20.101468
2976, -9483008, 12063.3460, 20.101223
2977, 3912192, 12063.1993, 20.100979
2978, 19751936, 12063.0525, 20.100734
2979, 32499200, 12062.9058, 20.100490
2980, 36930816, 12062.7591, 20.100246
2981, 30243840, 12062.6124, 20.100001
2982, 13283072, 12062.4657, 20.099757
2983, -9674496, 12062.3189, 20.099512
2984, -32506112, 12062.1722, 20.099268
2985, -49531648, 12062.0255, 20.099023
2986, -57545728, 12061.8788, 20.098779
2987, -56750592, 12061.7321, 20.098534
2988, -50266624, 12061.5854, 20.098290
2989, -42518016, 12061.4386, 20.098045
2990, -37267968, 12061.2919, 20.097801
2991, -36161024, 12061.1452, 20.097556
2992, -38339328, 12060.9985, 20.097312
2993, -41166080, 12060.8518, 20.097067
2994, -41601024, 12060.7050, 20.096823
2995, -37552640, 12060.5583, 20.096578
2996, -28630528, 12060.4116, 20.096334
2997, -16096512, 12060.2649, 20.096089
2998, -2195456, 12060.1182, 20.095845
2999, 10706176, 12059.9714, 20.095600
3000, 20768768, 12059.8247, 20.095356
3001, 26922752, 12059.6780, 20.095111
3002, 28793856, 12059.5313, 20.094867
3003, 26530304, 12059.3846, 20.094623
3004, 20731392, 12059.2378, 20.094378
3005, 12501504, 12059.0911, 20.094134
3006, 3480320, 12058.9444, 20.093889
3007, -4346112, 12058.7977, 20.093645
3008, -9132288, 12058.6510, 20.093400
3009, -9814784, 12058.5043, 20.093156
3010, -6604544, 12058.3575, 20.092911
3011, -1021952, 12058.2108, 20.092667
3012, 4633856, 12058.0641, 20.092422
3013, 8194816, 12057.9174, 20.092178
3014, 8493312, 12057.7707, 20.091933
3015, 5765120, 12057.6239, 20.091689
3016, 1369088, 12057.4772, 20.091444
3017, -3020288, 12057.3305, 20.091200
3018, -6324992, 12057.1838, 20.090955
3019, -8566016, 12057.0371, 20.090711
3020, -10692352, 12056.8903, 20.090466
3021, -13837824, 12056.7436, 20.090222
3022, -18442240, 12056.5969, 20.089977
3023, -23784192, 12056.4502, 20.089733
3024, -28241664, 12056.3035, 20.089488
3025, -30182400, 12056.1567, 20.089244
3026, -28994816, 12056.0100, 20.088999
3027, -25640192, 12055.8633, 20.088755
3028, -22316032, 12055.7166, 20.088511
3029, -21319936, 12055.5699, 20.088266
3030, -23659776, 12055.4231, 20.088022
3031, -28187904, 12055.2764, 20.087777
3032, -31818752, 12055.1297, 20.087533
3033, -30864896, 12054.9830, 20.087288
3034, -22905856, 12054.8363, 20.087044
3035, -8270848, 12054.6896, 20.086799
3036, 9686272, 12054.5428, 20.086555
3037, 25775104, 12054.3961, 20.086310
3038, 35147776, 12054.2494, 20.086066
3039, 35467520, 12054.1027, 20.085821
3040, 27996672, 12053.9560, 20.085577
3041, 17029376, 12053.8092, 20.085332
3042, 7875584, 12053.6625, 20.085088
3043, 4338432, 12053.5158, 20.084843
3044, 6904576, 12053.3691, 20.084599
3045, 12546816, 12053.2224, 20.084354
3046, 16280064, 12053.0756, 20.084110
3047, 13750528, 12052.9289, 20.083865
3048, 3621120, 12052.7822, 20.083621
3049, -11406848, 12052.6355, 20.083376
3050, -25479680, 12052.4888, 20.083132
3051, -31998720, 12052.3420, 20.082888
3052, -26493696, 12052.1953, 20.082643
3053, -8655360, 12052.0486, 20.082399
3054, 17359616, 12051.9019, 20.082154
3055, 44457472, 12051.7552, 20.081910
3056, 65248000, 12051.6085, 20.081665
3057, 74654464, 12051.4617, 20.081421
3058, 71414528, 12051.3150, 20.081176
3059, 57992448, 12051.1683, 20.080932
3060, 39141632, 12051.0216, 20.080687
3061, 19911168, 12050.8749, 20.080443
3062, 4017664, 12050.7281, 20.080198
3063, -6818816, 12050.5814, 20.079954
3064, -12525824, 12050.4347, 20.079709
3065, -13760000, 12050.2880, 20.079465
3066, -11071744, 12050.1413, 20.079220
3067, -4618752, 12049.9945, 20.078976
3068, 5488128, 12049.8478, 20.078731
3069, 18543616, 12049.7011, 20.078487
3070, 32795904, 12049.5544, 20.078242
3071, 45581056, 12049.4077, 20.077998
3072, 54064896, 12049.2609, 20.077753
3073, 56270592, 12049.1142, 20.077509
3074, 51877632, 12048.9675, 20.077264
3075, 42385408, 12048.8208, 20.077020
3076, 30528512, 12048.6741, 20.076776
3077, 19208448, 12048.5273, 20.076531
3078, 10429696, 12048.3806, 20.076287
3079, 4704000, 12048.2339, 20.076042
3080, 1143552, 12048.0872, 20.075798
3081, -1864704, 12047.9405, 20.075553
3082, -5775872, 12047.7938, 20.075309
3083, -11212544, 12047.6470, 20.075064
3084, -17775872, 12047.5003, 20.074820
3085, -24351232, 12047.3536, 20.074575
3086, -29686016, 12047.2069, 20.074331
3087, -32926976, 12047.0602, 20.074086
3088, -33881856, 12046.9134, 20.073842
3089, -32949760, 12046.7667, 20.073597
3090, -30837760, 12046.6200, 20.073353
3091, -28259584, 12046.4733, 20.073108
3092, -25772032, 12046.3266, 20.072864
3093, -23772672, 12046.1798, 20.072619
3094, -22573056, 12046.0331, 20.072375
3095, -22426368, 12045.8864, 20.072130
3096, -23440896, 12045.7397, 20.071886
3097, -25422080, 12045.5930, 20.071641
3098, -27767808, 12045.4462, 20.071397
3099, -29541888, 12045.2995, 20.071153
3100, -29747456, 12045.1528, 20.070908
3101, -27715584, 12045.0061, 20.070664
3102, -23412736, 12044.8594, 20.070419
3103, -17502464, 12044.7127, 20.070175
3104, -11097600, 12044.5659, 20.069930
3105, -5305088, 12044.4192, 20.069686
3106, -776960, 12044.2725, 20.069441
3107, 2506752, 12044.1258, 20.069197
3108, 5111808, 12043.9791, 20.068952
3109, 7741952, 12043.8323, 20.068708
3110, 10760192, 12043.6856, 20.068463
3111, 13887488, 12043.5389, 20.068219
3112, 16244992, 12043.3922, 20.067974
3113, 16724992, 12043.2455, 20.067730
3114, 14516480, 12043.0987, 20.067485
3115, 9524480, 12042.9520, 20.067241
3116, 2482432, 12042.8053, 20.066996
3117, -5293312, 12042.6586, 20.066752
3118, -12386048, 12042.5119, 20.066507
3119, -17757952, 12042.3651, 20.066263
3120, -21020672, 12042.2184, 20.066018
3121, -22392832, 12042.0717, 20.065774
3122, -22401536, 12041.9250, 20.065530
3123, -21511680, 12041.7783, 20.065285
3124, -19871488, 12041.6316, 20.065041
3125, -17288704, 12041.4848, 20.064796
3126, -13422848, 12041.3381, 20.064552
3127, -8060160, 12041.1914, 20.064307
3128, -1327872, 12041.0447, 20.064063
3129, 6262016, 12040.8980, 20.063818
3130, 13942016, 12040.7512, 20.063574
3131, 20901632, 12040.6045, 20.063329
3132, 26486528, 12040.4578, 20.063085
3133, 30307584, 12040.3111, 20.062840
3134, 32254976, 12040.1644, 20.062596
3135, 32473344, 12040.0176, 20.062351
3136, 31342336, 12039.8709, 20.062107
3137, 29467392, 12039.7242, 20.061862
3138, 27641344, 12039.5775, 20.061618
3139, 26712064, 12039.4308, 20.061373
3140, 27336960, 12039.2840, 20.061129
3141, 29697280, 12039.1373, 20.060884
3142, 33301504, 12038.9906, 20.060640
3143, 37024256, 12038.8439, 20.060395
3144, 39432192, 12038.6972, 20.060151
3145, 39319040, 12038.5504, 20.059906
3146, 36242432, 12038.4037, 20.059662
3147, 30813696, 12038.2570, 20.059418
3148, 24582400, 12038.1103, 20.059173
3149, 19522816, 12037.9636, 20.058929
3150, 17319424, 12037.8169, 20.058684
3151, 18750976, 12037.6701, 20.058440
3152, 23422720, 12037.5234, 20.058195
3153, 29951232, 12037.3767, 20.057951
3154, 36488448, 12037.2300, 20.057706
3155, 41340928, 12037.0833, 20.057462
3156, 43421952, 12036.9365, 20.057217
3157, 42396928, 12036.7898, 20.056973
3158, 38554880, 12036.6431, 20.056728
3159, 32563456, 12036.4964, 20.056484
3160, 25289728, 12036.3497, 20.056239
3161, 17751296, 12036.2029, 20.055995
3162, 11125504, 12036.0562, 20.055750
3163, 6660352, 12035.9095, 20.055506
3164, 5370368, 12035.7628, 20.055261
3165, 7561728, 12035.6161, 20.055017
3166, 12414208, 12035.4693, 20.054772
3167, 17918208, 12035.3226, 20.054528
3168, 21358848, 12035.1759, 20.054283
3169, 20285696, 12035.0292, 20.054039
3170, 13598720, 12034.8825, 20.053795
3171, 2233856, 12034.7358, 20.053550
3172, -10971136, 12034.5890, 20.053306
3173, -22302976, 12034.4423, 20.053061
3174, -28713984, 12034.2956, 20.052817
3175, -29200128, 12034.1489, 20.052572
3176, -25322240, 12034.0022, 20.052328
3177, -20538368, 12033.8554, 20.052083
3178, -18569728, 12033.7087, 20.051839
3179, -21526016, 12033.5620, 20.051594
3180, -28693760, 12033.4153, 20.051350
3181, -36624640, 12033.2686, 20.051105
3182, -40579584, 12033.1218, 20.050861
3183, -36699904, 12032.9751, 20.050616
3184, -23913216, 12032.8284, 20.050372
3185, -4649984, 12032.6817, 20.050127
3186, 16016640, 12032.5350, 20.049883
3187, 32434432, 12032.3882, 20.049638
3188, 40713472, 12032.2415, 20.049394
3189, 40249600, 12032.0948, 20.049149
3190, 33754368, 12031.9481, 20.048905
3191, 25807360, 12031.8014, 20.048660
3192, 20663552, 12031.6547, 20.048416
3193, 20378112, 12031.5079, 20.048172
3194, 24115712, 12031.3612, 20.047927
3195, 28911104, 12031.2145, 20.047683
3196, 31412224, 12031.0678, 20.047438
3197, 29688320, 12030.9211, 20.047194
3198, 24194048, 12030.7743, 20.046949
3199, 17451008, 12030.6276, 20.046705
3200, 12679424, 12030.4809, 20.046460
3201, 12133376, 12030.3342, 20.046216
3202, 16000000, 12030.1875, 20.045971
3203, 22390784, 12030.0407, 20.045727
3204, 28364032, 12029.8940, 20.045482
3205, 31388160, 12029.7473, 20.045238
3206, 30482688, 12029.6006, 20.044993
3207, 26481408, 12029.4539, 20.044749
3208, 21376512, 12029.3071, 20.044504
3209, 17177600, 12029.1604, 20.044260
3210, 14936832, 12029.0137, 20.044015
3211, 14433024, 12028.8670, 20.043771
3212, 14593024, 12028.7203, 20.043526
3213, 14302976, 12028.5735, 20.043282
3214, 13065472, 12028.4268, 20.043037
3215, 11111680, 12028.2801, 20.042793
3216, 8940800, 12028.1334, 20.042548
3217, 6654464, 12027.9867, 20.042304
3218, 3594240, 12027.8400, 20.042060
3219, -1391360, 12027.6932, 20.041815
3220, -9117440, 12027.5465, 20.041571
3221, -19141888, 12027.3998, 20.041326
3222, -29356800, 12027.2531, 20.041082
3223, -36475648, 12027.1064, 20.040837
3224, -37328384, 12026.9596, 20.040593
3225, -30399744, 12026.8129, 20.040348
3226, -16835840, 12026.6662, 20.040104
3227, -353280, 12026.5195, 20.039859
3228, 14020608, 12026.3728, 20.039615
3229, 21848832, 12026.2260, 20.039370
3230, 20995840, 12026.0793, 20.039126
3231, 12370688, 12025.9326, 20.038881
3232, -589568, 12025.7859, 20.038637
3233, -13419776, 12025.6392, 20.038392
3234, -22368000, 12025.4924, 20.038148
3235, -25616128, 12025.3457, 20.037903
3236, -23516928, 12025.1990, 20.037659
3237, -17926656, 12025.0523, 20.037414
3238, -11111936, 12024.9056, 20.037170
3239, -4849408, 12024.7589, 20.036925
3240, -103424, 12024.6121, 20.036681
3241, 2744832, 12024.4654, 20.036437
3242, 3457536, 12024.3187, 20.036192
3243, 1725184, 12024.1720, 20.035948
3244, -2620928, 12024.0253, 20.035703
3245, -9123840, 12023.8785, 20.035459
3246, -16338688, 12023.7318, 20.035214
3247, -22003456, 12023.5851, 20.034970
3248, -23822336, 12023.4384, 20.034725
3249, -20555008, 12023.2917, 20.034481
3250, -12830208, 12023.1449, 20.034236
3251, -3157248, 12022.9982, 20.033992
3252, 5005824, 12022.8515, 20.033747
3253, 8752384, 12022.7048, 20.033503
3254, 7072768, 12022.5581, 20.033258
3255, 1341184, 12022.4113, 20.033014
3256, -5362176, 12022.2646, 20.032769
3257, -9785856, 12022.1179, 20.032525
3258, -10125824, 12021.9712, 20.032280
3259, -6894336, 12021.8245, 20.032036
3260, -2559488, 12021.6777, 20.031791
3261, -137984, 12021.5310, 20.031547
3262, -1476352, 12021.3843, 20.031302
3263, -6147328, 12021.2376, 20.031058
3264, -11575552, 12021.0909, 20.030813
3265, -14361600, 12020.9442, 20.030569
3266, -12131328, 12020.7974, 20.030325
3267, -4931584, 12020.6507, 20.030080
3268, 4585216, 12020.5040, 20.029836
3269, 12334848, 12020.3573, 20.029591
3270, 14772224, 12020.2106, 20.029347
3271, 10681344, 12020.0638, 20.029102
3272, 1886976, 12019.9171, 20.028858
3273, -7475456, 12019.7704, 20.028613
3274, -12779264, 12019.6237, 20.028369
3275, -10933248, 12019.4770, 20.028124
3276, -1670912, 12019.3302, 20.027880
3277, 12460288, 12019.1835, 20.027635
3278, 27315200, 12019.0368, 20.027391
3279, 38931200, 12018.8901, 20.027146
3280, 45017600, 12018.7434, 20.026902
3281, 45535488, 12018.5966, 20.026657
3282, 42248960, 12018.4499, 20.026413
3283, 37618176, 12018.3032, 20.026168
3284, 33662464, 12018.1565, 20.025924
3285, 31297024, 12018.0098, 20.025679
3286, 30326528, 12017.8631, 20.025435
3287, 29903616, 12017.7163, 20.025190
3288, 29091328, 12017.5696, 20.024946
3289, 27227648, 12017.4229, 20.024702
3290, 24020736, 12017.2762, 20.024457
3291, 19512320, 12017.1295, 20.024213
3292, 14093824, 12016.9827, 20.023968
3293, 8622080, 12016.8360, 20.023724
3294, 4495616, 12016.6893, 20.023479
3295, 3446784, 12016.5426, 20.023235
3296, 6931456, 12016.3959, 20.022990
3297, 15262208, 12016.2491, 20.022746
3298, 26925312, 12016.1024, 20.022501
3299, 38570496, 12015.9557, 20.022257
3300, 45936384, 12015.8090, 20.022012
3301, 45494272, 12015.6623, 20.021768
3302, 36132608, 12015.5155, 20.021523
3303, 20043264, 12015.3688, 20.021279
3304, 2216704, 12015.2221, 20.021034
3305, -11409152, 12015.0754, 20.020790
3306, -16426240, 12014.9287, 20.020545
3307, -11941888, 12014.7820, 20.020301
3308, -1091840, 12014.6352, 20.020056
3309, 10253056, 12014.4885, 20.019812
3310, 16075264, 12014.3418, 20.019567
3311, 12926720, 12014.1951, 20.019323
3312, 1512448, 12014.0484, 20.019079
3313, -13611776, 12013.9016, 20.018834
3314, -26093568, 12013.7549, 20.018590
3315, -30617856, 12013.6082, 20.018345
3316, -25207296, 12013.4615, 20.018101
3317, -11940352, 12013.3148, 20.017856
3318, 4173056, 12013.1680, 20.017612
3319, 17546240, 12013.0213, 20.017367
3320, 24431360, 12012.8746, 20.017123
3321, 24282624, 12012.7279, 20.016878
3322, 19525632, 12012.5812, 20.016634
3323, 13997824, 12012.4344, 20.016389
3324, 10944512, 12012.2877, 20.016145
3325, 11582208, 12012.1410, 20.015900
3326, 14863616, 12011.9943, 20.015656
3327, 18411264, 12011.8476, 20.015411
3328, 20006400, 12011.7008, 20.015167
3329, 18806528, 12011.5541, 20.014922
3330, 15689472, 12011.4074, 20.014678
3331, 12647680, 12011.2607, 20.014433
3332, 11651840, 12011.1140, 20.014189
3333, 13631744, 12010.9673, 20.013944
3334, 18080512, 12010.8205, 20.013700
3335, 23396608, 12010.6738, 20.013455
3336, 27682304, 12010.5271, 20.013211
3337, 29514496, 12010.3804, 20.012967
3338, 28314112, 12010.2337, 20.012722
3339, 24227328, 12010.0869, 20.012478
3340, 17734656, 12009.9402, 20.012233
3341, 9317632, 12009.7935, 20.011989
3342, -594944, 12009.6468, 20.011744
3343, -11424256, 12009.5001, 20.011500
3344, -22212096, 12009.3533, 20.011255
3345, -31631360, 12009.2066, 20.011011
3346, -38333696, 12009.0599, 20.010766
3347, -41472512, 12008.9132, 20.010522
3348, -41092352, 12008.7665, 20.010277
3349, -38103040, 12008.6197, 20.010033
3350, -33788672, 12008.4730, 20.009788
3351, -29111808, 12008.3263, 20.009544
3352, -24205568, 12008.1796, 20.009299
3353, -18387456, 12008.0329, 20.009055
3354, -10721792, 12007.8862, 20.008810
3355, -817664, 12007.7394, 20.008566
3356, 10620416, 12007.5927, 20.008321
3357, 21868288, 12007.4460, 20.008077
3358, 30916864, 12007.2993, 20.007832
3359, 36489984, 12007.1526, 20.007588
3360, 38763264, 12007.0058, 20.007344
3361, 39316992, 12006.8591, 20.007099
3362, 40253696, 12006.7124, 20.006855
3363, 42905088, 12006.5657, 20.006610
3364, 46821888, 12006.4190, 20.006366
3365, 49655296, 12006.2722, 20.006121
3366, 48107008, 12006.1255, 20.005877
3367, 39545600, 12005.9788, 20.005632
3368, 23513088, 12005.8321, 20.005388
3369, 2343936, 12005.6854, 20.005143
3370, -19460864, 12005.5386, 20.004899
3371, -36852992, 12005.3919, 20.004654
3372, -46099456, 12005.2452, 20.004410
3373, -46041856, 12005.0985, 20.004165
3374, -38215168, 12004.9518, 20.003921
3375, -25876480, 12004.8050, 20.003676
3376, -12519680, 12004.6583, 20.003432
3377, -645376, 12004.5116, 20.003187
3378, 8669184, 12004.3649, 20.002943
3379, 15358208, 12004.2182, 20.002698
3380, 19547648, 12004.0715, 20.002454
3381, 20961024, 12003.9247, 20.002209
3382, 18972672, 12003.7780, 20.001965
3383, 13277184, 12003.6313, 20.001721
3384, 4696064, 12003.4846, 20.001476
3385, -4501760, 12003.3379, 20.001232
3386, -11150080, 12003.1911, 20.000987
3387, -12463872, 12003.0444, 20.000743
3388, -7444736, 12002.8977, 20.000498
3389, 2375424, 12002.7510, 20.000254
3390, 13346816, 12002.6043, 20.000009
3391, 21193728, 12002.4575, 19.999765
3392, 22921984, 12002.3108, 19.999520
3393, 18206208, 12002.1641, 19.999276
3394, 9550336, 12002.0174, 19.999031
3395, 1110528, 12001.8707, 19.998787
3396, -3259648, 12001.7239, 19.998542
3397, -1784832, 12001.5772, 19.998298
3398, 4498688, 12001.4305, 19.998053
3399, 12371968, 12001.2838, 19.997809
3400, 18063360, 12001.1371, 19.997564
3401, 19029248, 12000.9904, 19.997320
3402, 15006464, 12000.8436, 19.997075
3403, 7874560, 12000.6969, 19.996831
3404, 507904, 12000.5502, 19.996586
3405, -4692480, 12000.4035, 19.996342
3406, -6797312, 12000.2568, 19.996097
3407, -6393600, 12000.1100, 19.995853
3408, -4778240, 11999.9633, 19.995609
3409, -2854400, 11999.8166, 19.995364
3410, -447744, 11999.6699, 19.995120
3411, 3536896, 11999.5232, 19.994875
3412, 10209280, 11999.3764, 19.994631
3413, 19588096, 11999.2297, 19.994386
3414, 29996544, 11999.0830, 19.994142
3415, 38391040, 11998.9363, 19.993897
3416, 41548544, 11998.7896, 19.993653
3417, 37548800, 11998.6428, 19.993408
3418, 26801664, 11998.4961, 19.993164
3419, 12077568, 11998.3494, 19.992919
3420, -2506752, 11998.2027, 19.992675
3421, -13075968, 11998.0560, 19.992430
3422, -17420032, 11997.9093, 19.992186
3423, -15636480, 11997.7625, 19.991941
3424, -9770240, 11997.6158, 19.991697
3425, -2726144, 11997.4691, 19.991452
3426, 2965760, 11997.3224, 19.991208
3427, 5966336, 11997.1757, 19.990963
3428, 6236928, 11997.0289, 19.990719
3429, 4553216, 11996.8822, 19.990474
3430, 1807616, 11996.7355, 19.990230
3431, -1503488, 11996.5888, 19.989986
3432, -5382144, 11996.4421, 19.989741
3433, -10076928, 11996.2953, 19.989497
3434, -15725312, 11996.1486, 19.989252
3435, -22128384, 11996.0019, 19.989008
3436, -28763904, 11995.8552, 19.988763
3437, -34948864, 11995.7085, 19.988519
3438, -39996928, 11995.5617, 19.988274
3439, -43254272, 11995.4150, 19.988030
3440, -44067072, 11995.2683, 19.987785
3441, -41827328, 11995.1216, 19.987541
3442, -36230400, 11994.9749, 19.987296
3443, -27703296, 11994.8281, 19.987052
3444, -17767936, 11994.6814, 19.986807
3445, -9006336, 11994.5347, 19.986563
3446, -4436736, 11994.3880, 19.986318
3447, -6398208, 11994.2413, 19.986074
3448, -15392768, 11994.0946, 19.985829
3449, -29473280, 11993.9478, 19.985585
3450, -44604928, 11993.8011, 19.985340
3451, -56007936, 11993.6544, 19.985096
3452, -59967488, 11993.5077, 19.984851
3453, -55312896, 11993.3610, 19.984607
3454, -43847936, 11993.2142, 19.984363
3455, -29477632, 11993.0675, 19.984118
3456, -16418560, 11992.9208, 19.983874
3457, -7344128, 11992.7741, 19.983629
3458, -2368768, 11992.6274, 19.983385
3459, 628736, 11992.4806, 19.983140
3460, 4537344, 11992.3339, 19.982896
3461, 11176448, 11992.1872, 19.982651
3462, 20075520, 11992.0405, 19.982407
3463, 28538368, 11991.8938, 19.982162
3464, 32981760, 11991.7470, 19.981918
3465, 30859008, 11991.6003, 19.981673
3466, 22155008, 11991.4536, 19.981429
3467, 9645568, 11991.3069, 19.981184
3468, -2260480, 11991.1602, 19.980940
3469, -9527552, 11991.0135, 19.980695
3470, -10341632, 11990.8667, 19.980451
3471, -5871872, 11990.7200, 19.980206
3472, 429312, 11990.5733, 19.979962
3473, 4618496, 11990.4266, 19.979717
3474, 4210432, 11990.2799, 19.979473
3475, -676864, 11990.1331, 19.979228
3476, -7530240, 11989.9864, 19.978984
3477, -12832000, 11989.8397, 19.978739
3478, -13867264, 11989.6930, 19.978495
3479, -10020608, 11989.5463, 19.978251
3480, -2939648, 11989.3995, 19.978006
3481, 4432896, 11989.2528, 19.977762
3482, 9368576, 11989.1061, 19.977517
3483, 10590976, 11988.9594, 19.977273
3484, 8633856, 11988.8127, 19.977028
3485, 5238272, 11988.6659, 19.976784
3486, 2227456, 11988.5192, 19.976539
3487, 549632, 11988.3725, 19.976295
3488, 5632, 11988.2258, 19.976050
3489, -264448, 11988.0791, 19.975806
3490, -920832, 11987.9323, 19.975561
3491, -1791232, 11987.7856, 19.975317
3492, -1889280, 11987.6389, 19.975072
3493, -89600, 11987.4922, 19.974828
3494, 3970816, 11987.3455, 19.974583
3495, 9360640, 11987.1988, 19.974339
3496, 14090752, 11987.0520, 19.974094
3497, 16065280, 11986.9053, 19.973850
3498, 14245120, 11986.7586, 19.973605
3499, 9348864, 11986.6119, 19.973361
3500, 3642880, 11986.4652, 19.973116
3501, -136192, 11986.3184, 19.972872
3502, -176384, 11986.1717, 19.972628
3503, 3454720, 11986.0250, 19.972383
3504, 8840960, 11985.8783, 19.972139
3505, 13255168, 11985.7316, 19.971894
3506, 14656768, 11985.5848, 19.971650
3507, 12830976, 11985.4381, 19.971405
3508, 9517568, 11985.2914, 19.971161
3509, 7425536, 11985.1447, 19.970916
3510, 8644352, 11984.9980, 19.970672
3511, 13330176, 11984.8512, 19.970427
3512, 19417088, 11984.7045, 19.970183
3513, 23576064, 11984.5578, 19.969938
3514, 22958080, 11984.4111, 19.969694
3515, 16808448, 11984.2644, 19.969449
3516, 7065600, 11984.1177, 19.969205
3517, -2433024, 11983.9709, 19.968960
3518, -7782400, 11983.8242, 19.968716
3519, -6962432, 11983.6775, 19.968471
3520, -908544, 11983.5308, 19.968227
3521, 6882304, 11983.3841, 19.967982
3522, 12036608, 11983.2373, 19.967738
3523, 11448064, 11983.0906, 19.967493
3524, 4812800, 11982.9439, 19.967249
3525, -5215744, 11982.7972, 19.967004
3526, -14313728, 11982.6505, 19.966760
3527, -18558720, 11982.5037, 19.966516
3528, -16256512, 11982.3570, 19.966271
3529, -8639232, 11982.2103, 19.966027
3530, 855296, 11982.0636, 19.965782
3531, 8293888, 11981.9169, 19.965538
3532, 11047680, 11981.7701, 19.965293
3533, 8807424, 11981.6234, 19.965049
3534, 3380736, 11981.4767, 19.964804
3535, -2503168, 11981.3300, 19.964560
3536, -6667264, 11981.1833, 19.964315
3537, -8437504, 11981.0366, 19.964071
3538, -8633600, 11980.8898, 19.963826
3539, -8701952, 11980.7431, 19.963582
3540, -9580800, 11980.5964, 19.963337
3541, -10990592, 11980.4497, 19.963093
3542, -11565824, 11980.3030, 19.962848
3543, -9738496, 11980.1562, 19.962604
3544, -4829952, 11980.0095, 19.962359
3545, 2304000, 11979.8628, 19.962115
3546, 9492736, 11979.7161, 19.961870
3547, 14241792, 11979.5694, 19.961626
3548, 14981632, 11979.4226, 19.961381
3549, 11875840, 11979.2759, 19.961137
3550, 6742784, 11979.1292, 19.960893
3551, 2111232, 11978.9825, 19.960648
3552, -83712, 11978.8358, 19.960404
3553, 540672, 11978.6890, 19.960159
3554, 2722816, 11978.5423, 19.959915
3555, 4379648, 11978.3956, 19.959670
3556, 3901440, 11978.2489, 19.959426
3557, 1200896, 11978.1022, 19.959181
3558, -2072320, 11977.9554, 19.958937
3559, -3295744, 11977.8087, 19.958692
3560, -233728, 11977.6620, 19.958448
3561, 7712512, 11977.5153, 19.958203
3562, 19028480, 11977.3686, 19.957959
3563, 30645248, 11977.2219, 19.957714
3564, 39263488, 11977.0751, 19.957470
3565, 42776576, 11976.9284, 19.957225
3566, 41088256, 11976.7817, 19.956981
3567, 35938560, 11976.6350, 19.956736
3568, 29881088, 11976.4883, 19.956492
3569, 24970496, 11976.3415, 19.956247
3570, 21861376, 11976.1948, 19.956003
3571, 19756288, 11976.0481, 19.955758
3572, 17185536, 11975.9014, 19.955514
3573, 13136384, 11975.7547, 19.955270
3574, 7879168, 11975.6079, 19.955025
3575, 3011328, 11975.4612, 19.954781
3576, 677888, 11975.3145, 19.954536
3577, 2388224, 11975.1678, 19.954292
3578, 8077824, 11975.0211, 19.954047
3579, 15946496, 11974.8743, 19.953803
3580, 23201280, 11974.7276, 19.953558
3581, 27347200, 11974.5809, 19.953314
3582, 27372800, 11974.4342, 19.953069
3583, 24230656, 11974.2875, 19.952825
3584, 20356096, 11974.1408, 19.952580
3585, 18470912, 11973.9940, 19.952336
3586, 20274176, 11973.8473, 19.952091
3587, 25675264, 11973.7006, 19.951847
3588, 32934912, 11973.5539, 19.951602
3589, 39611136, 11973.4072, 19.951358
3590, 43798528, 11973.2604, 19.951113
3591, 45009920, 11973.1137, 19.950869
3592, 44250368, 11972.9670, 19.950624
3593, 43269376, 11972.8203, 19.950380
3594, 43403008, 11972.6736, 19.950135
3595, 44643584, 11972.5268, 19.949891
3596, 45442048, 11972.3801, 19.949646
3597, 43376128, 11972.2334, 19.949402
3598, 36372736, 11972.0867, 19.949158
3599, 23868928, 11971.9400, 19.948913
3600, 7333376, 11971.7932, 19.948669
3601, -10130944, 11971.6465, 19.948424
3602, -24933376, 11971.4998, 19.948180
3603, -34369280, 11971.3531, 19.947935
3604, -37606144, 11971.2064, 19.947691
3605, -35866624, 11971.0597, 19.947446
3606, -31776512, 11970.9129, 19.947202
3607, -28220928, 11970.7662, 19.946957
3608, -27241728, 11970.6195, 19.946713
3609, -29427456, 11970.4728, 19.946468
3610, -33979392, 11970.3261, 19.946224
3611, -39305984, 11970.1793, 19.945979
3612, -43788544, 11970.0326, 19.945735
3613, -46355712, 11969.8859, 19.945490
3614, -46660864, 11969.7392, 19.945246
3615, -44915712, 11969.5925, 19.945001
3616, -41572608, 11969.4457, 19.944757
3617, -37097728, 11969.2990, 19.944512
3618, -31936512, 11969.1523, 19.944268
3619, -26620160, 11969.0056, 19.944023
3620, -21847808, 11968.8589, 19.943779
3621, -18396416, 11968.7121, 19.943535
3622, -16839680, 11968.5654, 19.943290
3623, -17211136, 11968.4187, 19.943046
3624, -18822144, 11968.2720, 19.942801
3625, -20406016, 11968.1253, 19.942557
3626, -20579840, 11967.9785, 19.942312
3627, -18446080, 11967.8318, 19.942068
3628, -14043136, 11967.6851, 19.941823
3629, -8400384, 11967.5384, 19.941579
3630, -3144192, 11967.3917, 19.941334
3631, 200448, 11967.2450, 19.941090
3632, 891392, 11967.0982, 19.940845
3633, -669440, 11966.9515, 19.940601
3634, -3052544, 11966.8048, 19.940356
3635, -4338688, 11966.6581, 19.940112
3636, -2834944, 11966.5114, 19.939867
3637, 2329600, 11966.3646, 19.939623
3638, 10935552, 11966.2179, 19.939378
3639, 21777408, 11966.0712, 19.939134
3640, 33019904, 11965.9245, 19.938889
3641, 42631424, 11965.7778, 19.938645
3642, 48750848, 11965.6310, 19.938400
3643, 49955584, 11965.4843, 19.938156
3644, 45473280, 11965.3376, 19.937912
3645, 35384320, 11965.1909, 19.937667
3646, 20790272, 11965.0442, 19.937423
3647, 3827712, 11964.8974, 19.937178
3648, -12615680, 11964.7507, 19.936934
3649, -25541888, 11964.6040, 19.936689
3650, -32703232, 11964.4573, 19.936445
3651, -33399552, 11964.3106, 19.936200
3652, -28834816, 11964.1639, 19.935956
3653, -21800448, 11964.0171, 19.935711
3654, -15705856, 11963.8704, 19.935467
3655, -13298176, 11963.7237, 19.935222
3656, -15594496, 11963.5770, 19.934978
3657, -21493760, 11963.4303, 19.934733
3658, -28277248, 11963.2835, 19.934489
3659, -32795904, 11963.1368, 19.934244
3660, -32833536, 11962.9901, 19.934000
3661, -28041472, 11962.8434, 19.933755
3662, -20037120, 11962.6967, 19.933511
3663, -11644672, 11962.5499, 19.933266
3664, -5646080, 11962.4032, 19.933022
3665, -3634432, 11962.2565, 19.932777
3666, -5475072, 11962.1098, 19.932533
3667, -9566208, 11961.9631, 19.932288
3668, -13709824, 11961.8163, 19.932044
3669, -16118528, 11961.6696, 19.931800
3670, -16072192, 11961.5229, 19.931555
3671, -13964800, 11961.3762, 19.931311
3672, -10822400, 11961.2295, 19.931066
3673, -7642368, 11961.0827, 19.930822
3674, -4956928, 11960.9360, 19.930577
3675, -2853120, 11960.7893, 19.930333
3676, -1362944, 11960.6426, 19.930088
3677, -907776, 11960.4959, 19.929844
3678, -2430720, 11960.3492, 19.929599
3679, -7031552, 11960.2024, 19.929355
3680, -15241472, 11960.0557, 19.929110
3681, -26341120, 11959.9090, 19.928866
3682, -38162944, 11959.7623, 19.928621
3683, -47626240, 11959.6156, 19.928377
3684, -51872256, 11959.4688, 19.928132
3685, -49527040, 11959.3221, 19.927888
3686, -41487104, 11959.1754, 19.927643
3687, -30799616, 11959.0287, 19.927399
3688, -21599232, 11958.8820, 19.927154
3689, -17513472, 11958.7352, 19.926910
3690, -20212736, 11958.5885, 19.926665
3691, -28724736, 11958.4418, 19.926421
3692, -39821824, 11958.2951, 19.926177
3693, -49294080, 11958.1484, 19.925932
3694, -53565952, 11958.0016, 19.925688
3695, -50964992, 11957.8549, 19.925443
3696, -42166016, 11957.7082, 19.925199
3697, -29687296, 11957.5615, 19.924954
3698, -16747264, 11957.4148, 19.924710
3699, -6008832, 11957.2681, 19.924465
3700, 1271040, 11957.1213, 19.924221
3701, 5414400, 11956.9746, 19.923976
3702, 7853824, 11956.8279, 19.923732
3703, 10326784, 11956.6812, 19.923487
3704, 14106624, 11956.5345, 19.923243
3705, 19555584, 11956.3877, 19.922998
3706, 26088960, 11956.2410, 19.922754
3707, 32467456, 11956.0943, 19.922509
3708, 37219584, 11955.9476, 19.922265
3709, 39041792, 11955.8009, 19.922020
3710, 37072896, 11955.6541, 19.921776
3711, 31042304, 11955.5074, 19.921531
3712, 21320448, 11955.3607, 19.921287
3713, 8895488, 11955.2140, 19.921042
3714, -4726528, 11955.0673, 19.920798
3715, -17721344, 11954.9205, 19.920553
3716, -28224512, 11954.7738, 19.920309
3717, -34649600, 11954.6271, 19.920065
3718, -35957760, 11954.4804, 19.919820
3719, -31822848, 11954.3337, 19.919576
3720, -22662656, 11954.1870, 19.919331
3721, -9572864, 11954.0402, 19.919087
3722, 5789952, 11953.8935, 19.918842
3723, 21354752, 11953.7468, 19.918598
3724, 34832384, 11953.6001, 19.918353
3725, 44021760, 11953.4534, 19.918109
3726, 47237632, 11953.3066, 19.917864
3727, 43794688, 11953.1599, 19.917620
3728, 34367232, 11953.0132, 19.917375
3729, 21019648, 11952.8665, 19.917131
3730, 6772224, 11952.7198, 19.916886
3731, -5243392, 11952.5730, 19.916642
3732, -12779520, 11952.4263, 19.916397
3733, -15211776, 11952.2796, 19.916153
3734, -13690112, 11952.1329, 19.915908
3735, -10576640, 11951.9862, 19.915664
3736, -8384512, 11951.8394, 19.915419
3737, -8669952, 11951.6927, 19.915175
3738, -11394816, 11951.5460, 19.914930
3739, -15067904, 11951.3993, 19.914686
3740, -17605632, 11951.2526, 19.914442
3741, -17492992, 11951.1058, 19.914197
3742, -14660352, 11950.9591, 19.913953
3743, -10613760, 11950.8124, 19.913708
3744, -7732992, 11950.6657, 19.913464
3745, -8066560, 11950.5190, 19.913219
3746, -12242176, 11950.3723, 19.912975
3747, -19055360, 11950.2255, 19.912730
3748, -25986560, 11950.0788, 19.912486
3749, -30411264, 11949.9321, 19.912241
3750, -30906368, 11949.7854, 19.911997
3751, -27991552, 11949.6387, 19.911752
3752, -23906048, 11949.4919, 19.911508
3753, -21508864, 11949.3452, 19.911263
3754, -22831104, 11949.1985, 19.911019
3755, -28008192, 11949.0518, 19.910774
3756, -35121152, 11948.9051, 19.910530
3757, -41053440, 11948.7583, 19.910285
3758, -42949632, 11948.6116, 19.910041
3759, -39574528, 11948.4649, 19.909796
3760, -31927040, 11948.3182, 19.909552
3761, -22822656, 11948.1715, 19.909307
3762, -15664128, 11948.0247, 19.909063
3763, -12999680, 11947.8780, 19.908819
3764, -15528960, 11947.7313, 19.908574
3765, -21975296, 11947.5846, 19.908330
3766, -29805056, 11947.4379, 19.908085
3767, -36375552, 11947.2912, 19.907841
3768, -39946240, 11947.1444, 19.907596
3769, -40111872, 11946.9977, 19.907352
3770, -37570304, 11946.8510, 19.907107
3771, -33463296, 11946.7043, 19.906863
3772, -28723200, 11946.5576, 19.906618
3773, -23769088, 11946.4108, 19.906374
3774, -18650624, 11946.2641, 19.906129
3775, -13449728, 11946.1174, 19.905885
3776, -8610560, 11945.9707, 19.905640
3777, -4940288, 11945.8240, 19.905396
3778, -3243776, 11945.6772, 19.905151
3779, -3811840, 11945.5305, 19.904907
3780, -6090240, 11945.3838, 19.904662
3781, -8780032, 11945.2371, 19.904418
3782, -10365440, 11945.0904, 19.904173
3783, -9825792, 11944.9436, 19.903929
3784, -7150336, 11944.7969, 19.903684
3785, -3359744, 11944.6502, 19.903440
3786, 3328, 11944.5035, 19.903195
3787, 1674752, 11944.3568, 19.902951
3788, 1347328, 11944.2100, 19.902707
3789, -129536, 11944.0633, 19.902462
3790, -1156352, 11943.9166, 19.902218
3791, -204544, 11943.7699, 19.901973
3792, 3343360, 11943.6232, 19.901729
3793, 8763648, 11943.4765, 19.901484
3794, 14188032, 11943.3297, 19.901240
3795, 17369600, 11943.1830, 19.900995
3796, 16669952, 11943.0363, 19.900751
3797, 11842560, 11942.8896, 19.900506
3798, 4271104, 11942.7429, 19.900262
3799, -3424768, 11942.5961, 19.900017
3800, -8249344, 11942.4494, 19.899773
3801, -7817472, 11942.3027, 19.899528
3802, -1121536, 11942.1560, 19.899284
3803, 11156224, 11942.0093, 19.899039
3804, 26825984, 11941.8625, 19.898795
3805, 42761472, 11941.7158, 19.898550
3806, 55671808, 11941.5691, 19.898306
3807, 62875904, 11941.4224, 19.898061
3808, 62922240, 11941.2757, 19.897817
3809, 55951104, 11941.1289, 19.897572
3810, 43717888, 11940.9822, 19.897328
3811, 29247232, 11940.8355, 19.897084
3812, 16149504, 11940.6888, 19.896839
3813, 7720448, 11940.5421, 19.896595
3814, 6041600, 11940.3954, 19.896350
3815, 11348480, 11940.2486, 19.896106
3816, 21893376, 11940.1019, 19.895861
3817, 34387456, 11939.9552, 19.895617
3818, 44925952, 11939.8085, 19.895372
3819, 50113536, 11939.6618, 19.895128
3820, 48047872, 11939.5150, 19.894883
3821, 38847232, 11939.3683, 19.894639
3822, 24580864, 11939.2216, 19.894394
3823, 8654336, 11939.0749, 19.894150
3824, -5141760, 11938.9282, 19.893905
3825, -13637632, 11938.7814, 19.893661
3826, -15083776, 11938.6347, 19.893416
3827, -9570560, 11938.4880, 19.893172
3828, 1001472, 11938.3413, 19.892927
3829, 13385728, 11938.1946, 19.892683
3830, 23797248, 11938.0478, 19.892438
3831, 28914944, 11937.9011, 19.892194
3832, 26850816, 11937.7544, 19.891949
3833, 17815552, 11937.6077, 19.891705
3834, 4234240, 11937.4610, 19.891461
3835, -9828608, 11937.3143, 19.891216
3836, -19856384, 11937.1675, 19.890972
3837, -22349056, 11937.0208, 19.890727
3838, -16086784, 11936.8741, 19.890483
3839, -2690816, 11936.7274, 19.890238
3840, 13802240, 11936.5807, 19.889994
3841, 28258560, 11936.4339, 19.889749
3842, 36215552, 11936.2872, 19.889505
3843, 35430912, 11936.1405, 19.889260
3844, 26618624, 11935.9938, 19.889016
3845, 13092096, 11935.8471, 19.888771
3846, -526336, 11935.7003, 19.888527
3847, -9984768, 11935.5536, 19.888282
3848, -12803328, 11935.4069, 19.888038
3849, -8898304, 11935.2602, 19.887793
3850, -286976, 11935.1135, 19.887549
3851, 9874176, 11934.9667, 19.887304
3852, 18416384, 11934.8200, 19.887060
3853, 23004416, 11934.6733, 19.886815
3854, 22470656, 11934.5266, 19.886571
3855, 16720128, 11934.3799, 19.886326
3856, 6478592, 11934.2331, 19.886082
3857, -6854144, 11934.0864, 19.885837
3858, -21196288, 11933.9397, 19.885593
3859, -33775872, 11933.7930, 19.885349
3860, -41422592, 11933.6463, 19.885104
3861, -41307904, 11933.4996, 19.884860
3862, -32019200, 11933.3528, 19.884615
3863, -14535680, 11933.2061, 19.884371
3864, 7446016, 11933.0594, 19.884126
3865, 28210176, 11932.9127, 19.883882
3866, 41699840, 11932.7660, 19.883637
3867, 43627264, 11932.6192, 19.883393
3868, 33174016, 11932.4725, 19.883148
3869, 13503232, 11932.3258, 19.882904
3870, -9247488, 11932.1791, 19.882659
3871, -28178944, 11932.0324, 19.882415
3872, -38175744, 11931.8856, 19.882170
3873, -37743616, 11931.7389, 19.881926
3874, -29360896, 11931.5922, 19.881681
3875, -18210816, 11931.4455, 19.881437
3876, -9857792, 11931.2988, 19.881192
3877, -7882240, 11931.1520, 19.880948
3878, -12487168, 11931.0053, 19.880703
3879, -20627712, 11930.8586, 19.880459
3880, -27546112, 11930.7119, 19.880214
3881, -28969216, 11930.5652, 19.879970
3882, -22993152, 11930.4185, 19.879726
3883, -10853120, 11930.2717, 19.879481
3884, 3683328, 11930.1250, 19.879237
3885, 15959552, 11929.9783, 19.878992
3886, 22342912, 11929.8316, 19.878748
3887, 21601536, 11929.6849, 19.878503
3888, 15212288, 11929.5381, 19.878259
3889, 6579456, 11929.3914, 19.878014
3890, -422656, 11929.2447, 19.877770
3891, -2942464, 11929.0980, 19.877525
3892, -95744, 11928.9513, 19.877281
3893, 6916096, 11928.8045, 19.877036
3894, 15449856, 11928.6578, 19.876792
3895, 22477312, 11928.5111, 19.876547
3896, 25635840, 11928.3644, 19.876303
3897, 23916800, 11928.2177, 19.876058
3898, 17844224, 11928.0709, 19.875814
3899, 9180672, 11927.9242, 19.875569
3900, 322816, 11927.7775, 19.875325
3901, -6396160, 11927.6308, 19.875080
3902, -9333760, 11927.4841, 19.874836
3903, -7952384, 11927.3374, 19.874591
3904, -2963712, 11927.1906, 19.874347
3905, 3826176, 11927.0439, 19.874103
3906, 9946880, 11926.8972, 19.873858
3907, 12878592, 11926.7505, 19.873614
3908, 10724096, 11926.6038, 19.873369
3909, 2759680, 11926.4570, 19.873125
3910, -10289920, 11926.3103, 19.872880
3911, -26348288, 11926.1636, 19.872636
3912, -42440704, 11926.0169, 19.872391
3913, -55400704, 11925.8702, 19.872147
3914, -62642176, 11925.7234, 19.871902
3915, -62799360, 11925.5767, 19.871658
3916, -56073728, 11925.4300, 19.871413
3917, -44201472, 11925.2833, 19.871169
3918, -30043392, 11925.1366, 19.870924
3919, -16886784, 11924.9898, 19.870680
3920, -7614208, 11924.8431, 19.870435
3921, -3942656, 11924.6964, 19.870191
3922, -5939968, 11924.5497, 19.869946
3923, -11986688, 11924.4030, 19.869702
3924, -19237120, 11924.2562, 19.869457
3925, -24493056, 11924.1095, 19.869213
3926, -25243136, 11923.9628, 19.868968
3927, -20536064, 11923.8161, 19.868724
3928, -11364352, 11923.6694, 19.868479
3929, -387840, 11923.5227, 19.868235
3930, 8941568, 11923.3759, 19.867991
3931, 13563392, 11923.2292, 19.867746
3932, 11868416, 11923.0825, 19.867502
3933, 4243456, 11922.9358, 19.867257
3934, -7103232, 11922.7891, 19.867013
3935, -18956288, 11922.6423, 19.866768
3936, -28210432, 11922.4956, 19.866524
3937, -32865792, 11922.3489, 19.866279
3938, -32532736, 11922.2022, 19.866035
3939, -28307456, 11922.0555, 19.865790
3940, -22140928, 11921.9087, 19.865546
3941, -16006912, 11921.7620, 19.865301
3942, -11219456, 11921.6153, 19.865057
3943, -8129536, 11921.4686, 19.864812
3944, -6251008, 11921.3219, 19.864568
3945, -4673024, 11921.1751, 19.864323
3946, -2551040, 11921.0284, 19.864079
3947, 527104, 11920.8817, 19.863834
3948, 4396032, 11920.7350, 19.863590
3949, 8379648, 11920.5883, 19.863345
3950, 11508224, 11920.4416, 19.863101
3951, 12804608, 11920.2948, 19.862856
3952, 11582464, 11920.1481, 19.862612
3953, 7712768, 11920.0014, 19.862368
3954, 1798400, 11919.8547, 19.862123
3955, -4822272, 11919.7080, 19.861879
3956, -10316544, 11919.5612, 19.861634
3957, -12846592, 11919.4145, 19.861390
3958, -11197952, 11919.2678, 19.861145
3959, -5323008, 11919.1211, 19.860901
3960, 3454208, 11918.9744, 19.860656
3961, 12736000, 11918.8276, 19.860412
3962, 19798272, 11918.6809, 19.860167
3963, 22538496, 11918.5342, 19.859923
3964, 20226816, 11918.3875, 19.859678
3965, 13716480, 11918.2408, 19.859434
3966, 5011200, 11918.0940, 19.859189
3967, -3630336, 11917.9473, 19.858945
3968, -10628096, 11917.8006, 19.858700
3969, -15600128, 11917.6539, 19.858456
3970, -19231232, 11917.5072, 19.858211
3971, -22573312, 11917.3604, 19.857967
3972, -26171392, 11917.2137, 19.857722
3973, -29515520, 11917.0670, 19.857478
3974, -31142656, 11916.9203, 19.857233
3975, -29372416, 11916.7736, 19.856989
3976, -23294976, 11916.6269, 19.856744
3977, -13464064, 11916.4801, 19.856500
3978, -1870592, 11916.3334, 19.856256
3979, 8850688, 11916.1867, 19.856011
3980, 16624128, 11916.0400, 19.855767
3981, 20921088, 11915.8933, 19.855522
3982, 23002624, 11915.7465, 19.855278
3983, 25232640, 11915.5998, 19.855033
3984, 29779200, 11915.4531, 19.854789
3985, 37348608, 11915.3064, 19.854544
3986, 46623744, 11915.1597, 19.854300
3987, 54733312, 11915.0129, 19.854055
3988, 58562048, 11914.8662, 19.853811
3989, 56260096, 11914.7195, 19.853566
3990, 48198400, 11914.5728, 19.853322
3991, 36873472, 11914.4261, 19.853077
3992, 25790464, 11914.2793, 19.852833
3993, 17872128, 11914.1326, 19.852588
3994, 14184192, 11913.9859, 19.852344
3995, 13591808, 11913.8392, 19.852099
3996, 13503488, 11913.6925, 19.851855
3997, 11287040, 11913.5458, 19.851610
3998, 5624064, 11913.3990, 19.851366
3999, -2874112, 11913.2523, 19.851121
4000, -12077568, 11913.1056, 19.850877
4001, -19494656, 11912.9589, 19.850633
4002, -23543040, 11912.8122, 19.850388
4003, -24250624, 11912.6654, 19.850144
4004, -23041024, 11912.5187, 19.849899
4005, -21769984, 11912.3720, 19.849655
4006, -21580800, 11912.2253, 19.849410
4007, -22233344, 11912.0786, 19.849166
4008, -22288896, 11911.9318, 19.848921
4009, -20038400, 11911.7851, 19.848677
4010, -14653184, 11911.6384, 19.848432
4011, -6899456, 11911.4917, 19.848188
4012, 1009152, 11911.3450, 19.847943
4013, 6376704, 11911.1982, 19.847699
4014, 7312384, 11911.0515, 19.847454
4015, 3675904, 11910.9048, 19.847210
4016, -2818816, 11910.7581, 19.846965
4017, -9393152, 11910.6114, 19.846721
4018, -13468928, 11910.4647, 19.846476
4019, -13762816, 11910.3179, 19.846232
4020, -10666752, 11910.1712, 19.845987
4021, -5778688, 11910.0245, 19.845743
4022, -892160, 11909.8778, 19.845498
4023, 2971136, 11909.7311, 19.845254
4024, 5954048, 11909.5843, 19.845010
4025, 9008640, 11909.4376, 19.844765
4026, 13046016, 11909.2909, 19.844521
4027, 18126592, 11909.1442, 19.844276
4028, 23191296, 11908.9975, 19.844032
4029, 26522624, 11908.8507, 19.843787
4030, 26691584, 11908.7040, 19.843543
4031, 23459584, 11908.5573, 19.843298
4032, 18110464, 11908.4106, 19.843054
4033, 12991232, 11908.2639, 19.842809
4034, 10470400, 11908.1171, 19.842565
4035, 11848960, 11907.9704, 19.842320
4036, 16782336, 11907.8237, 19.842076
4037, 23517440, 11907.6770, 19.841831
4038, 29796352, 11907.5303, 19.841587
4039, 33944064, 11907.3835, 19.841342
4040, 35567360, 11907.2368, 19.841098
4041, 35520512, 11907.0901, 19.840853
4042, 35191808, 11906.9434, 19.840609
4043, 35541760, 11906.7967, 19.840364
4044, 36433664, 11906.6500, 19.840120
4045, 36630784, 11906.5032, 19.839875
4046, 34443008, 11906.3565, 19.839631
4047, 28669184, 11906.2098, 19.839386
4048, 19312128, 11906.0631, 19.839142
4049, 7692032, 11905.9164, 19.838898
4050, -4076800, 11905.7696, 19.838653
4051, -13941504, 11905.6229, 19.838409
4052, -20636416, 11905.4762, 19.838164
4053, -23925248, 11905.3295, 19.837920
4054, -24314624, 11905.1828, 19.837675
4055, -22496256, 11905.0360, 19.837431
4056, -18921216, 11904.8893, 19.837186
4057, -13789440, 11904.7426, 19.836942
4058, -7435520, 11904.5959, 19.836697
4059, -804608, 11904.4492, 19.836453
4060, 4399360, 11904.3024, 19.836208
4061, 6140928, 11904.1557, 19.835964
4062, 2958848, 11904.0090, 19.835719
4063, -5090304, 11903.8623, 19.835475
4064, -16008448, 11903.7156, 19.835230
4065, -26311936, 11903.5689, 19.834986
4066, -32303360, 11903.4221, 19.834741
4067, -31638272, 11903.2754, 19.834497
4068, -24451072, 11903.1287, 19.834252
4069, -13454336, 11902.9820, 19.834008
4070, -2876160, 11902.8353, 19.833763
4071, 3333888, 11902.6885, 19.833519
4072, 3228160, 11902.5418, 19.833275
4073, -2277120, 11902.3951, 19.833030
4074, -9804800, 11902.2484, 19.832786
4075, -14997248, 11902.1017, 19.832541
4076, -14391040, 11901.9549, 19.832297
4077, -6833152, 11901.8082, 19.832052
4078, 6168320, 11901.6615, 19.831808
4079, 21253376, 11901.5148, 19.831563
4080, 34725376, 11901.3681, 19.831319
4081, 44037120, 11901.2213, 19.831074
4082, 48580352, 11901.0746, 19.830830
4083, 49501696, 11900.9279, 19.830585
4084, 48765696, 11900.7812, 19.830341
4085, 48008704, 11900.6345, 19.830096
4086, 47776256, 11900.4877, 19.829852
4087, 47476992, 11900.3410, 19.829607
4088, 45975552, 11900.1943, 19.829363
4089, 42440192, 11900.0476, 19.829118
4090, 36959744, 11899.9009, 19.828874
4091, 30617088, 11899.7542, 19.828629
4092, 25022208, 11899.6074, 19.828385
4093, 21588736, 11899.4607, 19.828140
4094, 20946176, 11899.3140, 19.827896
4095, 22761984, 11899.1673, 19.827652
4096, 26012160, 11899.0206, 19.827407
4097, 29500416, 11898.8738, 19.827163
4098, 32321536, 11898.7271, 19.826918
4099, 34051840, 11898.5804, 19.826674
4100, 34634496, 11898.4337, 19.826429
4101, 34116864, 11898.2870, 19.826185
4102, 32463616, 11898.1402, 19.825940
4103, 29588224, 11897.9935, 19.825696
4104, 25585152, 11897.8468, 19.825451
4105, 20980224, 11897.7001, 19.825207
4106, 16782336, 11897.5534, 19.824962
4107, 14221312, 11897.4066, 19.824718
4108, 14236416, 11897.2599, 19.824473
4109, 16952320, 11897.1132, 19.824229
4110, 21425152, 11896.9665, 19.823984
4111, 25829632, 11896.8198, 19.823740
4112, 28061696, 11896.6731, 19.823495
4113, 26523392, 11896.5263, 19.823251
4114, 20761088, 11896.3796, 19.823006
4115, 11685120, 11896.2329, 19.822762
4116, 1282304, 11896.0862, 19.822517
4117, -8054272, 11895.9395, 19.822273
4118, -14307328, 11895.7927, 19.822028
4119, -16422400, 11895.6460, 19.821784
4120, -14531328, 11895.4993, 19.821540
4121, -9776128, 11895.3526, 19.821295
4122, -3864832, 11895.2059, 19.821051
4123, 1443584, 11895.0591, 19.820806
4124, 4765184, 11894.9124, 19.820562
4125, 5335552, 11894.7657, 19.820317
4126, 3081472, 11894.6190, 19.820073
4127, -1431552, 11894.4723, 19.819828
4128, -7132672, 11894.3255, 19.819584
4129, -12639488, 11894.1788, 19.819339
4130, -16519424, 11894.0321, 19.819095
4131, -17611520, 11893.8854, 19.818850
4132, -15362304, 11893.7387, 19.818606
4133, -10080768, 11893.5920, 19.818361
4134, -3004928, 11893.4452, 19.818117
4135, 3895552, 11893.2985, 19.817872
4136, 8375040, 11893.1518, 19.817628
4137, 8521728, 11893.0051, 19.817383
4138, 3350016, 11892.8584, 19.817139
4139, -6817280, 11892.7116, 19.816894
4140, -20318464, 11892.5649, 19.816650
4141, -34510336, 11892.4182, 19.816405
4142, -46433536, 11892.2715, 19.816161
4143, -53590528, 11892.1248, 19.815917
4144, -54610432, 11891.9780, 19.815672
4145, -49586944, 11891.8313, 19.815428
4146, -39986944, 11891.6846, 19.815183
4147, -28156416, 11891.5379, 19.814939
4148, -16607232, 11891.3912, 19.814694
4149, -7325952, 11891.2444, 19.814450
4150, -1359360, 11891.0977, 19.814205
4151, 1202176, 11890.9510, 19.813961
4152, 877824, 11890.8043, 19.813716
4153, -1704960, 11890.6576, 19.813472
4154, -6187264, 11890.5108, 19.813227
4155, -12514816, 11890.3641, 19.812983
4156, -20590848, 11890.2174, 19.812738
4157, -29736192, 11890.0707, 19.812494
4158, -38289152, 11889.9240, 19.812249
4159, -43676928, 11889.7773, 19.812005
4160, -43087360, 11889.6305, 19.811760
4161, -34572544, 11889.4838, 19.811516
4162, -18139136, 11889.3371, 19.811271
4163, 3711232, 11889.1904, 19.811027
4164, 26366976, 11889.0437, 19.810782
4165, 44410368, 11888.8969, 19.810538
4166, 53424384, 11888.7502, 19.810294
4167, 51592192, 11888.6035, 19.810049
4168, 40409600, 11888.4568, 19.809805
4169, 24168192, 11888.3101, 19.809560
4170, 8370688, 11888.1633, 19.809316
4171, -2286080, 11888.0166, 19.809071
4172, -5540352, 11887.8699, 19.808827
4173, -2149888, 11887.7232, 19.808582
4174, 4758528, 11887.5765, 19.808338
4175, 11219968, 11887.4297, 19.808093
4176, 14135808, 11887.2830, 19.807849
4177, 12410112, 11887.1363, 19.807604
4178, 7086080, 11886.9896, 19.807360
4179, 544512, 11886.8429, 19.807115
4180, -4747264, 11886.6962, 19.806871
4181, -7306240, 11886.5494, 19.806626
4182, -7039744, 11886.4027, 19.806382
4183, -4904448, 11886.2560, 19.806137
4184, -2110464, 11886.1093, 19.805893
4185, 633600, 11885.9626, 19.805648
4186, 3424512, 11885.8158, 19.805404
4187, 6901504, 11885.6691, 19.805159
4188, 11635200, 11885.5224, 19.804915
4189, 17566720, 11885.3757, 19.804670
4190, 23841280, 11885.2290, 19.804426
4191, 29132288, 11885.0822, 19.804182
4192, 32253184, 11884.9355, 19.803937
4193, 32700416, 11884.7888, 19.803693
4194, 30807296, 11884.6421, 19.803448
4195, 27451392, 11884.4954, 19.803204
4196, 23496704, 11884.3486, 19.802959
4197, 19332608, 11884.2019, 19.802715
4198, 14784256, 11884.0552, 19.802470
4199, 9448960, 11883.9085, 19.802226
4200, 3232768, 11883.7618, 19.801981
4201, -3272448, 11883.6151, 19.801737
4202, -8859392, 11883.4683, 19.801492
4203, -12244992, 11883.3216, 19.801248
4204, -12819456, 11883.1749, 19.801003
4205, -11173888, 11883.0282, 19.800759
4206, -9057536, 11882.8815, 19.800514
4207, -8700672, 11882.7347, 19.800270
4208, -11772928, 11882.5880, 19.800025
4209, -18469632, 11882.4413, 19.799781
4210, -27189248, 11882.2946, 19.799536
4211, -34994688, 11882.1479, 19.799292
4212, -38686464, 11882.0011, 19.799047
4213, -36033792, 11881.8544, 19.798803
4214, -26636544, 11881.7077, 19.798559
4215, -12092928, 11881.5610, 19.798314
4216, 4548864, 11881.4143, 19.798070
4217, 19767552, 11881.2675, 19.797825
4218, 30561536, 11881.1208, 19.797581
4219, 35132416, 11880.9741, 19.797336
4220, 33123328, 11880.8274, 19.797092
4221, 25492480, 11880.6807, 19.796847
4222, 14197760, 11880.5339, 19.796603
4223, 1820672, 11880.3872, 19.796358
4224, -8843008, 11880.2405, 19.796114
4225, -15277056, 11880.0938, 19.795869
4226, -15825152, 11879.9471, 19.795625
4227, -10248448, 11879.8004, 19.795380
4228, -7424, 11879.6536, 19.795136
4229, 11976448, 11879.5069, 19.794891
4230, 22153216, 11879.3602, 19.794647
4231, 27568384, 11879.2135, 19.794402
4232, 27006464, 11879.0668, 19.794158
4233, 21531136, 11878.9200, 19.793913
4234, 14091008, 11878.7733, 19.793669
4235, 8278784, 11878.6266, 19.793424
4236, 6739712, 11878.4799, 19.793180
4237, 9947392, 11878.3332, 19.792935
4238, 15934208, 11878.1864, 19.792691
4239, 21140992, 11878.0397, 19.792447
4240, 22023424, 11877.8930, 19.792202
4241, 16674816, 11877.7463, 19.791958
4242, 5713408, 11877.5996, 19.791713
4243, -7978496, 11877.4528, 19.791469
4244, -20521728, 11877.3061, 19.791224
4245, -28694016, 11877.1594, 19.790980
4246, -31194880, 11877.0127, 19.790735
4247, -28956416, 11876.8660, 19.790491
4248, -24427264, 11876.7193, 19.790246
4249, -20259328, 11876.5725, 19.790002
4250, -18088704, 11876.4258, 19.789757
4251, -17991680, 11876.2791, 19.789513
4252, -18816000, 11876.1324, 19.789268
4253, -19108352, 11875.9857, 19.789024
4254, -18076928, 11875.8389, 19.788779
4255, -16047872, 11875.6922, 19.788535
4256, -14192384, 11875.5455, 19.788290
4257, -13719040, 11875.3988, 19.788046
4258, -15018752, 11875.2521, 19.787801
4259, -17260032, 11875.1053, 19.787557
4260, -18682112, 11874.9586, 19.787312
4261, -17446400, 11874.8119, 19.787068
4262, -12603904, 11874.6652, 19.786824
4263, -4687104, 11874.5185, 19.786579
4264, 4371200, 11874.3717, 19.786335
4265, 11959808, 11874.2250, 19.786090
4266, 15800576, 11874.0783, 19.785846
4267, 14810368, 11873.9316, 19.785601
4268, 9460480, 11873.7849, 19.785357
4269, 1549568, 11873.6381, 19.785112
4270, -6455296, 11873.4914, 19.784868
4271, -12213760, 11873.3447, 19.784623
4272, -14160896, 11873.1980, 19.784379
4273, -11861248, 11873.0513, 19.784134
4274, -6042368, 11872.9046, 19.783890
4275, 1636096, 11872.7578, 19.783645
4276, 9012224, 11872.6111, 19.783401
4277, 13984256, 11872.4644, 19.783156
4278, 15131648, 11872.3177, 19.782912
4279, 12235264, 11872.1710, 19.782667
4280, 6494976, 11872.0242, 19.782423
4281, 262656, 11871.8775, 19.782178
4282, -3730176, 11871.7308, 19.781934
4283, -3444224, 11871.5841, 19.781689
4284, 1530112, 11871.4374, 19.781445
4285, 9625088, 11871.2906, 19.781201
4286, 17802496, 11871.1439, 19.780956
4287, 22797056, 11870.9972, 19.780712
4288, 22590976, 11870.8505, 19.780467
4289, 17425664, 11870.7038, 19.780223
4290, 9818112, 11870.5570, 19.779978
4291, 3484416, 11870.4103, 19.779734
4292, 1629440, 11870.2636, 19.779489
4293, 5393920, 11870.1169, 19.779245
4294, 13239040, 11869.9702, 19.779000
4295, 21603072, 11869.8235, 19.778756
4296, 26544128, 11869.6767, 19.778511
4297, 25584384, 11869.5300, 19.778267
4298, 18849792, 11869.3833, 19.778022
4299, 8950016, 11869.2366, 19.777778
4300, -315648, 11869.0899, 19.777533
4301, -5748736, 11868.9431, 19.777289
4302, -6115328, 11868.7964, 19.777044
4303, -2413312, 11868.6497, 19.776800
4304, 3031040, 11868.5030, 19.776555
4305, 8075520, 11868.3563, 19.776311
4306, 12007168, 11868.2095, 19.776066
4307, 15814144, 11868.0628, 19.775822
4308, 21340672, 11867.9161, 19.775577
4309, 29831936, 11867.7694, 19.775333
4310, 40732672, 11867.6227, 19.775089
4311, 51485440, 11867.4759, 19.774844
4312, 58523648, 11867.3292, 19.774600
4313, 58968064, 11867.1825, 19.774355
4314, 52138496, 11867.0358, 19.774111
4315, 40038912, 11866.8891, 19.773866
4316, 26535936, 11866.7424, 19.773622
4317, 15637760, 11866.5956, 19.773377
4318, 9771776, 11866.4489, 19.773133
4319, 8947200, 11866.3022, 19.772888
4320, 11199232, 11866.1555, 19.772644
4321, 13983488, 11866.0088, 19.772399
4322, 15689216, 11865.8620, 19.772155
4323, 16389888, 11865.7153, 19.771910
4324, 17414400, 11865.5686, 19.771666
4325, 20054016, 11865.4219, 19.771421
4326, 24235776, 11865.2752, 19.771177
4327, 28054784, 11865.1284, 19.770932
4328, 28563456, 11864.9817, 19.770688
4329, 23457792, 11864.8350, 19.770443
4330, 12716032, 11864.6883, 19.770199
4331, -830464, 11864.5416, 19.769954
4332, -12484352, 11864.3948, 19.769710
4333, -17856768, 11864.2481, 19.769466
4334, -15145216, 11864.1014, 19.769221
4335, -6281472, 11863.9547, 19.768977
4336, 3775232, 11863.8080, 19.768732
4337, 9366528, 11863.6612, 19.768488
4338, 6951168, 11863.5145, 19.768243
4339, -3018752, 11863.3678, 19.767999
4340, -16204032, 11863.2211, 19.767754
4341, -26467840, 11863.0744, 19.767510
4342, -28960768, 11862.9277, 19.767265
4343, -22619648, 11862.7809, 19.767021
4344, -10796032, 11862.6342, 19.766776
4345, 353792, 11862.4875, 19.766532
4346, 4932352, 11862.3408, 19.766287
4347, 274176, 11862.1941, 19.766043
4348, -11661568, 11862.0473, 19.765798
4349, -25197312, 11861.9006, 19.765554
4350, -33675520, 11861.7539, 19.765309
4351, -32666368, 11861.6072, 19.765065
4352, -22053376, 11861.4605, 19.764820
4353, -6014208, 11861.3137, 19.764576
4354, 9029632, 11861.1670, 19.764331
4355, 17417984, 11861.0203, 19.764087
4356, 16715008, 11860.8736, 19.763843
4357, 8504064, 11860.7269, 19.763598
4358, -2736640, 11860.5801, 19.763354
4359, -11951616, 11860.4334, 19.763109
4360, -15776512, 11860.2867, 19.762865
4361, -13663232, 11860.1400, 19.762620
4362, -7463680, 11859.9933, 19.762376
4363, 86784, 11859.8466, 19.762131
4364, 7027712, 11859.6998, 19.761887
4365, 13038592, 11859.5531, 19.761642
4366, 19145728, 11859.4064, 19.761398
4367, 26577408, 11859.2597, 19.761153
4368, 35564032, 11859.1130, 19.760909
4369, 44845568, 11858.9662, 19.760664
4370, 52187392, 11858.8195, 19.760420
4371, 55588864, 11858.6728, 19.760175
4372, 54462464, 11858.5261, 19.759931
4373, 50080768, 11858.3794, 19.759686
4374, 45018368, 11858.2326, 19.759442
4375, 41896448, 11858.0859, 19.759197
4376, 42111744, 11857.9392, 19.758953
4377, 45235456, 11857.7925, 19.758708
4378, 49362176, 11857.6458, 19.758464
4379, 52174080, 11857.4990, 19.758219
4380, 52101888, 11857.3523, 19.757975
4381, 48971008, 11857.2056, 19.757731
4382, 43841792, 11857.0589, 19.757486
4383, 38240256, 11856.9122, 19.757242
4384, 33274624, 11856.7654, 19.756997
4385, 29150976, 11856.6187, 19.756753
4386, 25296384, 11856.4720, 19.756508
4387, 20910592, 11856.3253, 19.756264
4388, 15522560, 11856.1786, 19.756019
4389, 9179392, 11856.0319, 19.755775
4390, 2194432, 11855.8851, 19.755530
4391, -5283840, 11855.7384, 19.755286
4392, -13471488, 11855.5917, 19.755041
4393, -22658560, 11855.4450, 19.754797
4394, -32541440, 11855.2983, 19.754552
4395, -41633792, 11855.1515, 19.754308
4396, -47277568, 11855.0048, 19.754063
4397, -46509568, 11854.8581, 19.753819
4398, -37518592, 11854.7114, 19.753574
4399, -20986880, 11854.5647, 19.753330
4400, -516864, 11854.4179, 19.753085
4401, 18297856, 11854.2712, 19.752841
4402, 29913856, 11854.1245, 19.752596
4403, 31130112, 11853.9778, 19.752352
4404, 22529536, 11853.8311, 19.752108
4405, 8299264, 11853.6843, 19.751863
4406, -5577472, 11853.5376, 19.751619
4407, -13957120, 11853.3909, 19.751374
4408, -14743552, 11853.2442, 19.751130
4409, -9622016, 11853.0975, 19.750885
4410, -2974720, 11852.9508, 19.750641
4411, 450304, 11852.8040, 19.750396
4412, -2074112, 11852.6573, 19.750152
4413, -10005760, 11852.5106, 19.749907
4414, -19997184, 11852.3639, 19.749663
4415, -27759360, 11852.2172, 19.749418
4416, -30289664, 11852.0704, 19.749174
4417, -27270656, 11851.9237, 19.748929
4418, -20923392, 11851.7770, 19.748685
4419, -14461952, 11851.6303, 19.748440
4420, -10034176, 11851.4836, 19.748196
4421, -7330048, 11851.3368, 19.747951
4422, -3646464, 11851.1901, 19.747707
4423, 4584960, 11851.0434, 19.747462
4424, 19599872, 11850.8967, 19.747218
4425, 40610048, 11850.7500, 19.746973
4426, 63537152, 11850.6032, 19.746729
4427, 82374144, 11850.4565, 19.746484
4428, 91551488, 11850.3098, 19.746240
4429, 88183296, 11850.1631, 19.745996
4430, 73168384, 11850.0164, 19.745751
4431, 50685952, 11849.8697, 19.745507
4432, 26427392, 11849.7229, 19.745262
4433, 5442816, 11849.5762, 19.745018
4434, -9413632, 11849.4295, 19.744773
4435, -17878784, 11849.2828, 19.744529
4436, -21552384, 11849.1361, 19.744284
4437, -22637312, 11848.9893, 19.744040
4438, -22853888, 11848.8426, 19.743795
4439, -23006976, 11848.6959, 19.743551
4440, -23218432, 11848.5492, 19.743306
4441, -23458816, 11848.4025, 19.743062
4442, -23904000, 11848.2557, 19.742817
4443, -24856832, 11848.1090, 19.742573
4444, -26338304, 11847.9623, 19.742328
4445, -27707392, 11847.8156, 19.742084
4446, -27683328, 11847.6689, 19.741839
4447, -24886784, 11847.5221, 19.741595
4448, -18649856, 11847.3754, 19.741350
4449, -9631744, 11847.2287, 19.741106
4450, 174592, 11847.0820, 19.740861
4451, 8149504, 11846.9353, 19.740617
4452, 12158464, 11846.7885, 19.740373
4453, 11524608, 11846.6418, 19.740128
4454, 7350528, 11846.4951, 19.739884
4455, 2006784, 11846.3484, 19.739639
4456, -1953536, 11846.2017, 19.739395
4457, -2921216, 11846.0550, 19.739150
4458, -836096, 11845.9082, 19.738906
4459, 2982144, 11845.7615, 19.738661
4460, 6635264, 11845.6148, 19.738417
4461, 8623360, 11845.4681, 19.738172
4462, 8494848, 11845.3214, 19.737928
4463, 6889984, 11845.1746, 19.737683
4464, 5043200, 11845.0279, 19.737439
4465, 4087040, 11844.8812, 19.737194
4466, 4547840, 11844.7345, 19.736950
4467, 6251008, 11844.5878, 19.736705
4468, 8585728, 11844.4410, 19.736461
4469, 10875904, 11844.2943, 19.736216
4470, 12605440, 11844.1476, 19.735972
4471, 13411328, 11844.0009, 19.735727
4472, 12969728, 11843.8542, 19.735483
4473, 10998784, 11843.7074, 19.735238
4474, 7507200, 11843.5607, 19.734994
4475, 3188736, 11843.4140, 19.734750
4476, -341248, 11843.2673, 19.734505
4477, -797440, 11843.1206, 19.734261
4478, 3951360, 11842.9739, 19.734016
4479, 14734848, 11842.8271, 19.733772
4480, 30185472, 11842.6804, 19.733527
4481, 46663168, 11842.5337, 19.733283
4482, 59264768, 11842.3870, 19.733038
4483, 63634432, 11842.2403, 19.732794
4484, 57837312, 11842.0935, 19.732549
4485, 43405056, 11841.9468, 19.732305
4486, 24975616, 11841.8001, 19.732060
4487, 8578816, 11841.6534, 19.731816
4488, -724224, 11841.5067, 19.731571
4489, -807936, 11841.3599, 19.731327
4490, 6837504, 11841.2132, 19.731082
4491, 17986304, 11841.0665, 19.730838
4492, 27668480, 11840.9198, 19.730593
4493, 32298496, 11840.7731, 19.730349
4494, 30960896, 11840.6263, 19.730104
4495, 25321472, 11840.4796, 19.729860
4496, 18360832, 11840.3329, 19.729615
4497, 12683008, 11840.1862, 19.729371
4498, 9318400, 11840.0395, 19.729126
4499, 7586304, 11839.8927, 19.728882
4500, 5975808, 11839.7460, 19.728638
4501, 3431424, 11839.5993, 19.728393
4502, 237824, 11839.4526, 19.728149
4503, -2031616, 11839.3059, 19.727904
4504, -1475584, 11839.1592, 19.727660
4505, 2835712, 11839.0124, 19.727415
4506, 10004992, 11838.8657, 19.727171
4507, 17439488, 11838.7190, 19.726926
4508, 21965568, 11838.5723, 19.726682
4509, 21363456, 11838.4256, 19.726437
4510, 15501312, 11838.2788, 19.726193
4511, 6454016, 11838.1321, 19.725948
4512, -2479104, 11837.9854, 19.725704
4513, -8357376, 11837.8387, 19.725459
4514, -9954816, 11837.6920, 19.725215
4515, -8208384, 11837.5452, 19.724970
4516, -5540608, 11837.3985, 19.724726
4517, -4454656, 11837.2518, 19.724481
4518, -6164992, 11837.1051, 19.724237
4519, -9978880, 11836.9584, 19.723992
4520, -13736704, 11836.8116, 19.723748
4521, -15038720, 11836.6649, 19.723503
4522, -12583424, 11836.5182, 19.723259
4523, -6909440, 11836.3715, 19.723015
4524, -169984, 11836.2248, 19.722770
4525, 4905728, 11836.0781, 19.722526
4526, 6290432, 11835.9313, 19.722281
4527, 3518464, 11835.7846, 19.722037
4528, -2276608, 11835.6379, 19.721792
4529, -9099008, 11835.4912, 19.721548
4530, -15142912, 11835.3445, 19.721303
4531, -19598080, 11835.1977, 19.721059
4532, -22807296, 11835.0510, 19.720814
4533, -25784320, 11834.9043, 19.720570
4534, -29434112, 11834.7576, 19.720325
4535, -33949696, 11834.6109, 19.720081
4536, -38709760, 11834.4641, 19.719836
4537, -42683136, 11834.3174, 19.719592
4538, -45043712, 11834.1707, 19.719347
4539, -45602304, 11834.0240, 19.719103
4540, -44800256, 11833.8773, 19.718858
4541, -43293440, 11833.7305, 19.718614
4542, -41422848, 11833.5838, 19.718369
4543, -38917888, 11833.4371, 19.718125
4544, -35052288, 11833.2904, 19.717880
4545, -29168896, 11833.1437, 19.717636
4546, -21265152, 11832.9970, 19.717392
4547, -12265216, 11832.8502, 19.717147
4548, -3783936, 11832.7035, 19.716903
4549, 2532352, 11832.5568, 19.716658
4550, 5752832, 11832.4101, 19.716414
4551, 6089984, 11832.2634, 19.716169
4552, 4789248, 11832.1166, 19.715925
4553, 3518208, 11831.9699, 19.715680
4554, 3588864, 11831.8232, 19.715436
4555, 5406976, 11831.6765, 19.715191
4556, 8412672, 11831.5298, 19.714947
4557, 11505408, 11831.3830, 19.714702
4558, 13689088, 11831.2363, 19.714458
4559, 14573056, 11831.0896, 19.714213
4560, 14471680, 11830.9429, 19.713969
4561, 14098176, 11830.7962, 19.713724
4562, 14063360, 11830.6494, 19.713480
4563, 14497280, 11830.5027, 19.713235
4564, 15006720, 11830.3560, 19.712991
4565, 14969856, 11830.2093, 19.712746
4566, 13959424, 11830.0626, 19.712502
4567, 12027392, 11829.9158, 19.712257
4568, 9664512, 11829.7691, 19.712013
4569, 7480320, 11829.6224, 19.711768
4570, 5812224, 11829.4757, 19.711524
4571, 4531712, 11829.3290, 19.711280
4572, 3187200, 11829.1823, 19.711035
4573, 1408512, 11829.0355, 19.710791
4574, -687616, 11828.8888, 19.710546
4575, -2377984, 11828.7421, 19.710302
4576, -2637312, 11828.5954, 19.710057
4577, -752896, 11828.4487, 19.709813
4578, 3078656, 11828.3019, 19.709568
4579, 7538176, 11828.1552, 19.709324
4580, 10547712, 11828.0085, 19.709079
4581, 10121472, 11827.8618, 19.708835
4582, 5325568, 11827.7151, 19.708590
4583, -3118592, 11827.5683, 19.708346
4584, -12920832, 11827.4216, 19.708101
4585, -21010944, 11827.2749, 19.707857
4586, -24724480, 11827.1282, 19.707612
4587, -22863104, 11826.9815, 19.707368
4588, -16178176, 11826.8347, 19.707123
4589, -7067904, 11826.6880, 19.706879
4590, 1363712, 11826.5413, 19.706634
4591, 6472704, 11826.3946, 19.706390
4592, 6971392, 11826.2479, 19.706145
4593, 3230976, 11826.1012, 19.705901
4594, -3085312, 11825.9544, 19.705657
4595, -9822976, 11825.8077, 19.705412
4596, -15196416, 11825.6610, 19.705168
4597, -18362112, 11825.5143, 19.704923
4598, -19511296, 11825.3676, 19.704679
4599, -19525888, 11825.2208, 19.704434
4600, -19404800, 11825.0741, 19.704190
4601, -19729664, 11824.9274, 19.703945
4602, -20389120, 11824.7807, 19.703701
4603, -20645120, 11824.6340, 19.703456
4604, -19491840, 11824.4872, 19.703212
4605, -16144384, 11824.3405, 19.702967
4606, -10473728, 11824.1938, 19.702723
4607, -3207936, 11824.0471, 19.702478
4608, 4188672, 11823.9004, 19.702234
4609, 9949952, 11823.7536, 19.701989
4610, 12635392, 11823.6069, 19.701745
4611, 11749632, 11823.4602, 19.701500
4612, 8112384, 11823.3135, 19.701256
4613, 3797760, 11823.1668, 19.701011
4614, 1590528, 11823.0201, 19.700767
4615, 4088576, 11822.8733, 19.700522
4616, 12733696, 11822.7266, 19.700278
4617, 27127552, 11822.5799, 19.700034
4618, 44913664, 11822.4332, 19.699789
4619, 62320640, 11822.2865, 19.699545
4620, 75217664, 11822.1397, 19.699300
4621, 80325888, 11821.9930, 19.699056
4622, 76181760, 11821.8463, 19.698811
4623, 63523584, 11821.6996, 19.698567
4624, 45001984, 11821.5529, 19.698322
4625, 24352256, 11821.4061, 19.698078
4626, 5338112, 11821.2594, 19.697833
4627, -9188864, 11821.1127, 19.697589
4628, -17855232, 11820.9660, 19.697344
4629, -20857088, 11820.8193, 19.697100
4630, -19642112, 11820.6725, 19.696855
4631, -16331264, 11820.5258, 19.696611
4632, -13056000, 11820.3791, 19.696366
4633, -11367680, 11820.2324, 19.696122
4634, -11834624, 11820.0857, 19.695877
4635, -13911808, 11819.9389, 19.695633
4636, -16137728, 11819.7922, 19.695388
4637, -16634368, 11819.6455, 19.695144
4638, -13803776, 11819.4988, 19.694899
4639, -7002368, 11819.3521, 19.694655
4640, 3070464, 11819.2054, 19.694410
4641, 14471936, 11819.0586, 19.694166
4642, 24626176, 11818.9119, 19.693922
4643, 31257088, 11818.7652, 19.693677
4644, 33263616, 11818.6185, 19.693433
4645, 31144192, 11818.4718, 19.693188
4646, 26754048, 11818.3250, 19.692944
4647, 22472704, 11818.1783, 19.692699
4648, 20152576, 11818.0316, 19.692455
4649, 20345600, 11817.8849, 19.692210
4650, 22179072, 11817.7382, 19.691966
4651, 23940608, 11817.5914, 19.691721
4652, 24059392, 11817.4447, 19.691477
4653, 21966848, 11817.2980, 19.691232
4654, 18359552, 11817.1513, 19.690988
4655, 14716160, 11817.0046, 19.690743
4656, 12319744, 11816.8578, 19.690499
4657, 11339520, 11816.7111, 19.690254
4658, 10509568, 11816.5644, 19.690010
4659, 7662336, 11816.4177, 19.689765
4660, 887552, 11816.2710, 19.689521
4661, -10270208, 11816.1243, 19.689276
4662, -24238080, 11815.9775, 19.689032
4663, -37841664, 11815.8308, 19.688787
4664, -47601152, 11815.6841, 19.688543
4665, -51288320, 11815.5374, 19.688299
4666, -48962048, 11815.3907, 19.688054
4667, -42927872, 11815.2439, 19.687810
4668, -36600576, 11815.0972, 19.687565
4669, -32810752, 11814.9505, 19.687321
4670, -32403712, 11814.8038, 19.687076
4671, -33850880, 11814.6571, 19.686832
4672, -34094592, 11814.5103, 19.686587
4673, -30214144, 11814.3636, 19.686343
4674, -21082624, 11814.2169, 19.686098
4675, -8168704, 11814.0702, 19.685854
4676, 4933120, 11813.9235, 19.685609
4677, 14034688, 11813.7767, 19.685365
4678, 16195328, 11813.6300, 19.685120
4679, 11004672, 11813.4833, 19.684876
4680, 700672, 11813.3366, 19.684631
4681, -10873600, 11813.1899, 19.684387
4682, -19925504, 11813.0431, 19.684142
4683, -24162816, 11812.8964, 19.683898
4684, -23397632, 11812.7497, 19.683653
4685, -19128320, 11812.6030, 19.683409
4686, -13451264, 11812.4563, 19.683164
4687, -7953920, 11812.3096, 19.682920
4688, -3166976, 11812.1628, 19.682675
4689, 1226752, 11812.0161, 19.682431
4690, 5671936, 11811.8694, 19.682187
4691, 10035712, 11811.7227, 19.681942
4692, 13389312, 11811.5760, 19.681698
4693, 14419968, 11811.4292, 19.681453
4694, 12213760, 11811.2825, 19.681209
4695, 6913536, 11811.1358, 19.680964
4696, -174848, 11810.9891, 19.680720
4697, -7133952, 11810.8424, 19.680475
4698, -12337152, 11810.6956, 19.680231
4699, -15188224, 11810.5489, 19.679986
4700, -16252672, 11810.4022, 19.679742
4701, -16694784, 11810.2555, 19.679497
4702, -17346816, 11810.1088, 19.679253
4703, -17992448, 11809.9620, 19.679008
4704, -17340416, 11809.8153, 19.678764
4705, -13798144, 11809.6686, 19.678519
4706, -6660608, 11809.5219, 19.678275
4707, 2952960, 11809.3752, 19.678030
4708, 12029440, 11809.2285, 19.677786
4709, 16645888, 11809.0817, 19.677541
4710, 13648128, 11808.9350, 19.677297
4711, 2242560, 11808.7883, 19.677052
4712, -15303936, 11808.6416, 19.676808
4713, -34280192, 11808.4949, 19.676564
4714, -49248256, 11808.3481, 19.676319
4715, -56133376, 11808.2014, 19.676075
4716, -53735680, 11808.0547, 19.675830
4717, -43993344, 11807.9080, 19.675586
4718, -30919424, 11807.7613, 19.675341
4719, -18752512, 11807.6145, 19.675097
4720, -10219008, 11807.4678, 19.674852
4721, -5700352, 11807.3211, 19.674608
4722, -3629824, 11807.1744, 19.674363
4723, -1811200, 11807.0277, 19.674119
4724, 1078272, 11806.8809, 19.673874
4725, 4608768, 11806.7342, 19.673630
4726, 6786304, 11806.5875, 19.673385
4727, 5193984, 11806.4408, 19.673141
4728, -1519616, 11806.2941, 19.672896
4729, -12598016, 11806.1474, 19.672652
4730, -25131008, 11806.0006, 19.672407
4731, -35084032, 11805.8539, 19.672163
4732, -38935552, 11805.7072, 19.671918
4733, -35176448, 11805.5605, 19.671674
4734, -24983552, 11805.4138, 19.671429
4735, -11770624, 11805.2670, 19.671185
4736, 167168, 11805.1203, 19.670941
4737, 7319040, 11804.9736, 19.670696
4738, 8214784, 11804.8269, 19.670452
4739, 3785984, 11804.6802, 19.670207
4740, -3247872, 11804.5334, 19.669963
4741, -9630720, 11804.3867, 19.669718
4742, -12874496, 11804.2400, 19.669474
4743, -12082432, 11804.0933, 19.669229
4744, -8002816, 11803.9466, 19.668985
4745, -2391808, 11803.7998, 19.668740
4746, 2951936, 11803.6531, 19.668496
4747, 7008256, 11803.5064, 19.668251
4748, 9860608, 11803.3597, 19.668007
4749, 12421120, 11803.2130, 19.667762
4750, 15735808, 11803.0662, 19.667518
4751, 20232960, 11802.9195, 19.667273
4752, 25295104, 11802.7728, 19.667029
4753, 29372672, 11802.6261, 19.666784
4754, 30620672, 11802.4794, 19.666540
4755, 27780352, 11802.3327, 19.666295
4756, 20921088, 11802.1859, 19.666051
4757, 11680768, 11802.0392, 19.665806
4758, 2849792, 11801.8925, 19.665562
4759, -2581760, 11801.7458, 19.665317
4760, -2558720, 11801.5991, 19.665073
4761, 3185920, 11801.4523, 19.664829
4762, 12933120, 11801.3056, 19.664584
4763, 23549952, 11801.1589, 19.664340
4764, 31637504, 11801.0122, 19.664095
4765, 34808320, 11800.8655, 19.663851
4766, 32571648, 11800.7187, 19.663606
4767, 26459904, 11800.5720, 19.663362
4768, 19342080, 11800.4253, 19.663117
4769, 14208512, 11800.2786, 19.662873
4770, 12942080, 11800.1319, 19.662628
4771, 15595264, 11799.9851, 19.662384
4772, 20466432, 11799.8384, 19.662139
4773, 24930048, 11799.6917, 19.661895
4774, 26635008, 11799.5450, 19.661650
4775, 24547584, 11799.3983, 19.661406
4776, 19384064, 11799.2516, 19.661161
4777, 13257472, 11799.1048, 19.660917
4778, 8715520, 11798.9581, 19.660672
4779, 7594240, 11798.8114, 19.660428
4780, 10185984, 11798.6647, 19.660183
4781, 15065088, 11798.5180, 19.659939
4782, 19631616, 11798.3712, 19.659694
4783, 21135872, 11798.2245, 19.659450
4784, 17768192, 11798.0778, 19.659206
4785, 9402112, 11797.9311, 19.658961
4786, -2279424, 11797.7844, 19.658717
4787, -14291200, 11797.6376, 19.658472
4788, -23288576, 11797.4909, 19.658228
4789, -26625280, 11797.3442, 19.657983
4790, -23183616, 11797.1975, 19.657739
4791, -13733376, 11797.0508, 19.657494
4792, -724480, 11796.9040, 19.657250
4793, 12427008, 11796.7573, 19.657005
4794, 22351872, 11796.6106, 19.656761
4795, 26752256, 11796.4639, 19.656516
4796, 25132288, 11796.3172, 19.656272
4797, 18995712, 11796.1704, 19.656027
4798, 11418880, 11796.0237, 19.655783
4799, 6102784, 11795.8770, 19.655538
4800, 6200064, 11795.7303, 19.655294
4801, 13302272, 11795.5836, 19.655049
4802, 26950656, 11795.4369, 19.654805
4803, 44836608, 11795.2901, 19.654560
4804, 63612416, 11795.1434, 19.654316
4805, 79984128, 11794.9967, 19.654071
4806, 91667712, 11794.8500, 19.653827
4807, 97857536, 11794.7033, 19.653583
4808, 99093248, 11794.5565, 19.653338
4809, 96672512, 11794.4098, 19.653094
4810, 91951872, 11794.2631, 19.652849
4811, 85870848, 11794.1164, 19.652605
4812, 78871040, 11793.9697, 19.652360
4813, 71155456, 11793.8229, 19.652116
4814, 63022592, 11793.6762, 19.651871
4815, 55016448, 11793.5295, 19.651627
4816, 47755776, 11793.3828, 19.651382
4817, 41553664, 11793.2361, 19.651138
4818, 36098560, 11793.0893, 19.650893
4819, 30475008, 11792.9426, 19.650649
4820, 23612928, 11792.7959, 19.650404
4821, 14992384, 11792.6492, 19.650160
4822, 5217024, 11792.5025, 19.649915
4823, -3917312, 11792.3558, 19.649671
4824, -10013696, 11792.2090, 19.649426
4825, -11113472, 11792.0623, 19.649182
4826, -6708992, 11791.9156, 19.648937
4827, 1816320, 11791.7689, 19.648693
4828, 11620864, 11791.6222, 19.648448
4829, 19572992, 11791.4754, 19.648204
4830, 23638784, 11791.3287, 19.647959
4831, 23798272, 11791.1820, 19.647715
4832, 21999616, 11791.0353, 19.647471
4833, 21114368, 11790.8886, 19.647226
4834, 23378688, 11790.7418, 19.646982
4835, 29082624, 11790.5951, 19.646737
4836, 36197376, 11790.4484, 19.646493
4837, 41179392, 11790.3017, 19.646248
4838, 40619776, 11790.1550, 19.646004
4839, 32955648, 11790.0082, 19.645759
4840, 19413504, 11789.8615, 19.645515
4841, 3689728, 11789.7148, 19.645270
4842, -9508864, 11789.5681, 19.645026
4843, -16411392, 11789.4214, 19.644781
4844, -15706624, 11789.2747, 19.644537
4845, -8964096, 11789.1279, 19.644292
4846, 215552, 11788.9812, 19.644048
4847, 7880704, 11788.8345, 19.643803
4848, 11422464, 11788.6878, 19.643559
4849, 10515712, 11788.5411, 19.643314
4850, 6924032, 11788.3943, 19.643070
4851, 3360000, 11788.2476, 19.642825
4852, 2025472, 11788.1009, 19.642581
4853, 3555328, 11787.9542, 19.642336
4854, 6846208, 11787.8075, 19.642092
4855, 9762816, 11787.6607, 19.641848
4856, 10303744, 11787.5140, 19.641603
4857, 7605760, 11787.3673, 19.641359
4858, 2318592, 11787.2206, 19.641114
4859, -3772416, 11787.0739, 19.640870
4860, -8615680, 11786.9271, 19.640625
4861, -10775808, 11786.7804, 19.640381
4862, -9928192, 11786.6337, 19.640136
4863, -6792704, 11786.4870, 19.639892
4864, -2653440, 11786.3403, 19.639647
4865, 1218048, 11786.1935, 19.639403
4866, 3941120, 11786.0468, 19.639158
4867, 5082368, 11785.9001, 19.638914
4868, 4500224, 11785.7534, 19.638669
4869, 2183680, 11785.6067, 19.638425
4870, -1740800, 11785.4600, 19.638180
4871, -6838272, 11785.3132, 19.637936
4872, -12187392, 11785.1665, 19.637691
4873, -16416768, 11785.0198, 19.637447
4874, -18061312, 11784.8731, 19.637202
4875, -16141568, 11784.7264, 19.636958
4876, -10684672, 11784.5796, 19.636713
4877, -2889472, 11784.4329, 19.636469
4878, 5231616, 11784.2862, 19.636224
4879, 11615744, 11784.1395, 19.635980
4880, 14977280, 11783.9928, 19.635736
4881, 15303936, 11783.8460, 19.635491
4882, 13761536, 11783.6993, 19.635247
4883, 12061184, 11783.5526, 19.635002
4884, 11611904, 11783.4059, 19.634758
4885, 12905728, 11783.2592, 19.634513
4886, 15446784, 11783.1124, 19.634269
4887, 18237952, 11782.9657, 19.634024
4888, 20526336, 11782.8190, 19.633780
4889, 22345472, 11782.6723, 19.633535
4890, 24514048, 11782.5256, 19.633291
4891, 28048640, 11782.3789, 19.633046
4892, 33310720, 11782.2321, 19.632802
4893, 39396864, 11782.0854, 19.632557
4894, 44199680, 11781.9387, 19.632313
4895, 45228544, 11781.7920, 19.632068
4896, 40854784, 11781.6453, 19.631824
4897, 31363584, 11781.4985, 19.631579
4898, 19222528, 11781.3518, 19.631335
4899, 8319488, 11781.2051, 19.631090
4900, 2425344, 11781.0584, 19.630846
4901, 3552768, 11780.9117, 19.630601
4902, 10989824, 11780.7649, 19.630357
4903, 21510656, 11780.6182, 19.630113
4904, 30724608, 11780.4715, 19.629868
4905, 34989056, 11780.3248, 19.629624
4906, 33015040, 11780.1781, 19.629379
4907, 26422784, 11780.0313, 19.629135
4908, 18985216, 11779.8846, 19.628890
4909, 14907392, 11779.7379, 19.628646
4910, 16930048, 11779.5912, 19.628401
4911, 25128960, 11779.4445, 19.628157
4912, 36922880, 11779.2978, 19.627912
4913, 48246784, 11779.1510, 19.627668
4914, 55283712, 11779.0043, 19.627423
4915, 55941632, 11778.8576, 19.627179
4916, 50417664, 11778.7109, 19.626934
4917, 40683008, 11778.5642, 19.626690
4918, 29261824, 11778.4174, 19.626445
4919, 17999872, 11778.2707, 19.626201
4920, 7472640, 11778.1240, 19.625956
4921, -2709248, 11777.9773, 19.625712
4922, -12955136, 11777.8306, 19.625467
4923, -22718720, 11777.6838, 19.625223
4924, -30147840, 11777.5371, 19.624978
4925, -32647936, 11777.3904, 19.624734
4926, -28143872, 11777.2437, 19.624490
4927, -16389632, 11777.0970, 19.624245
4928, 413440, 11776.9502, 19.624001
4929, 18122240, 11776.8035, 19.623756
4930, 32157440, 11776.6568, 19.623512
4931, 39344896, 11776.5101, 19.623267
4932, 39211520, 11776.3634, 19.623023
4933, 34063872, 11776.2166, 19.622778
4934, 27761664, 11776.0699, 19.622534
4935, 23739392, 11775.9232, 19.622289
4936, 23238400, 11775.7765, 19.622045
4937, 24641280, 11775.6298, 19.621800
4938, 24288512, 11775.4831, 19.621556
4939, 18435328, 11775.3363, 19.621311
4940, 5417984, 11775.1896, 19.621067
4941, -13040896, 11775.0429, 19.620822
4942, -32086016, 11774.8962, 19.620578
4943, -45511168, 11774.7495, 19.620333
4944, -48309504, 11774.6027, 19.620089
4945, -38847488, 11774.4560, 19.619844
4946, -19675136, 11774.3093, 19.619600
4947, 3395840, 11774.1626, 19.619355
4948, 23534848, 11774.0159, 19.619111
4949, 35453184, 11773.8691, 19.618866
4950, 37195264, 11773.7224, 19.618622
4951, 30454784, 11773.5757, 19.618378
4952, 19424000, 11773.4290, 19.618133
4953, 8825856, 11773.2823, 19.617889
4954, 2068992, 11773.1355, 19.617644
4955, 301312, 11772.9888, 19.617400
4956, 2600192, 11772.8421, 19.617155
4957, 6980864, 11772.6954, 19.616911
4958, 11551488, 11772.5487, 19.616666
4959, 15206912, 11772.4020, 19.616422
4960, 17610496, 11772.2552, 19.616177
4961, 18684416, 11772.1085, 19.615933
4962, 18104576, 11771.9618, 19.615688
4963, 15233024, 11771.8151, 19.615444
4964, 9600256, 11771.6684, 19.615199
4965, 1626368, 11771.5216, 19.614955
4966, -6947840, 11771.3749, 19.614710
4967, -13349376, 11771.2282, 19.614466
4968, -14798336, 11771.0815, 19.614221
4969, -9850624, 11770.9348, 19.613977
4970, 652032, 11770.7880, 19.613732
4971, 13603584, 11770.6413, 19.613488
4972, 24748032, 11770.4946, 19.613243
4973, 30454528, 11770.3479, 19.612999
4974, 29309440, 11770.2012, 19.612755
4975, 22738432, 11770.0544, 19.612510
4976, 14303232, 11769.9077, 19.612266
4977, 7977984, 11769.7610, 19.612021
4978, 6237696, 11769.6143, 19.611777
4979, 8898304, 11769.4676, 19.611532
4980, 13299968, 11769.3208, 19.611288
4981, 15743488, 11769.1741, 19.611043
4982, 13466112, 11769.0274, 19.610799
4983, 6157312, 11768.8807, 19.610554
4984, -3754496, 11768.7340, 19.610310
4985, -12202240, 11768.5873, 19.610065
4986, -15417088, 11768.4405, 19.609821
4987, -11755008, 11768.2938, 19.609576
4988, -2504192, 11768.1471, 19.609332
4989, 8714752, 11768.0004, 19.609087
4990, 17637376, 11767.8537, 19.608843
4991, 21307904, 11767.7069, 19.608598
4992, 19345664, 11767.5602, 19.608354
4993, 13950720, 11767.4135, 19.608109
4994, 8694784, 11767.2668, 19.607865
4995, 6733824, 11767.1201, 19.607620
4996, 9319168, 11766.9733, 19.607376
4997, 15288064, 11766.8266, 19.607132
4998, 21724928, 11766.6799, 19.606887
4999, 25404672, 11766.5332, 19.606643
5000, 24301056, 11766.3865, 19.606398
5001, 18471936, 11766.2397, 19.606154
5002, 9970432, 11766.0930, 19.605909
5003, 1905920, 11765.9463, 19.605665
5004, -2863872, 11765.7996, 19.605420
5005, -2829056, 11765.6529, 19.605176
5006, 1692416, 11765.5062, 19.604931
5007, 8795392, 11765.3594, 19.604687
5008, 15741696, 11765.2127, 19.604442
5009, 19905280, 11765.0660, 19.604198
5010, 19580160, 11764.9193, 19.603953
5011, 14467072, 11764.7726, 19.603709
5012, 5778944, 11764.6258, 19.603464
5013, -4013824, 11764.4791, 19.603220
5014, -11756288, 11764.3324, 19.602975
5015, -14416896, 11764.1857, 19.602731
5016, -10002176, 11764.0390, 19.602486
5017, 1669888, 11763.8922, 19.602242
5018, 18627072, 11763.7455, 19.601997
5019, 37062656, 11763.5988, 19.601753
5020, 52354304, 11763.4521, 19.601508
5021, 60518912, 11763.3054, 19.601264
5022, 59590400, 11763.1586, 19.601020
5023, 50373888, 11763.0119, 19.600775
5024, 36208896, 11762.8652, 19.600531
5025, 21784576, 11762.7185, 19.600286
5026, 11458816, 11762.5718, 19.600042
5027, 7761920, 11762.4251, 19.599797
5028, 10693120, 11762.2783, 19.599553
5029, 18058752, 11762.1316, 19.599308
5030, 26624512, 11761.9849, 19.599064
5031, 33512448, 11761.8382, 19.598819
5032, 37200384, 11761.6915, 19.598575
5033, 37734912, 11761.5447, 19.598330
5034, 36195328, 11761.3980, 19.598086
5035, 33801728, 11761.2513, 19.597841
5036, 31200000, 11761.1046, 19.597597
5037, 28287232, 11760.9579, 19.597352
5038, 24582912, 11760.8111, 19.597108
5039, 19840256, 11760.6644, 19.596863
5040, 14462720, 11760.5177, 19.596619
5041, 9443072, 11760.3710, 19.596374
5042, 5864192, 11760.2243, 19.596130
5043, 4281088, 11760.0775, 19.595885
5044, 4405760, 11759.9308, 19.595641
5045, 5323008, 11759.7841, 19.595397
5046, 6144768, 11759.6374, 19.595152
5047, 6713344, 11759.4907, 19.594908
5048, 7892224, 11759.3439, 19.594663
5049, 11195904, 11759.1972, 19.594419
5050, 17888768, 11759.0505, 19.594174
5051, 28019456, 11758.9038, 19.593930
5052, 39950848, 11758.7571, 19.593685
5053, 50716672, 11758.6104, 19.593441
5054, 57121024, 11758.4636, 19.593196
5055, 57073664, 11758.3169, 19.592952
5056, 50515712, 11758.1702, 19.592707
5057, 39461120, 11758.0235, 19.592463
5058, 27125760, 11757.8768, 19.592218
5059, 16569088, 11757.7300, 19.591974
5060, 9512448, 11757.5833, 19.591729
5061, 5880064, 11757.4366, 19.591485
5062, 4222464, 11757.2899, 19.591240
5063, 2717952, 11757.1432, 19.590996
5064, 177920, 11756.9964, 19.590751
5065, -3475200, 11756.8497, 19.590507
5066, -7444992, 11756.7030, 19.590262
5067, -10787328, 11756.5563, 19.590018
5068, -13138176, 11756.4096, 19.589774
5069, -14985728, 11756.2628, 19.589529
5070, -17338112, 11756.1161, 19.589285
5071, -21016576, 11755.9694, 19.589040
5072, -26052096, 11755.8227, 19.588796
5073, -31588096, 11755.6760, 19.588551
5074, -36388096, 11755.5293, 19.588307
5075, -39649536, 11755.3825, 19.588062
5076, -41608960, 11755.2358, 19.587818
5077, -43508480, 11755.0891, 19.587573
5078, -46860032, 11754.9424, 19.587329
5079, -52372736, 11754.7957, 19.587084
5080, -59167488, 11754.6489, 19.586840
5081, -64795136, 11754.5022, 19.586595
5082, -66170624, 11754.3555, 19.586351
5083, -61036544, 11754.2088, 19.586106
5084, -49215488, 11754.0621, 19.585862
5085, -32989184, 11753.9153, 19.585617
5086, -16337920, 11753.7686, 19.585373
5087, -3358208, 11753.6219, 19.585128
5088, 3396096, 11753.4752, 19.584884
5089, 3845120, 11753.3285, 19.584639
5090, 155136, 11753.1817, 19.584395
5091, -4504832, 11753.0350, 19.584150
5092, -7564032, 11752.8883, 19.583906
5093, -8192512, 11752.7416, 19.583662
5094, -7436288, 11752.5949, 19.583417
5095, -7334912, 11752.4481, 19.583173
5096, -9536768, 11752.3014, 19.582928
5097, -14179072, 11752.1547, 19.582684
5098, -19621632, 11752.0080, 19.582439
5099, -23156736, 11751.8613, 19.582195
5100, -22307328, 11751.7146, 19.581950
5101, -16035840, 11751.5678, 19.581706
5102, -5262336, 11751.4211, 19.581461
5103, 7507968, 11751.2744, 19.581217
5104, 19211264, 11751.1277, 19.580972
5105, 27343616, 11750.9810, 19.580728
5106, 30659584, 11750.8342, 19.580483
5107, 29209344, 11750.6875, 19.580239
5108, 23863040, 11750.5408, 19.579994
5109, 15715328, 11750.3941, 19.579750
5110, 5742848, 11750.2474, 19.579505
5111, -5145600, 11750.1006, 19.579261
5112, -15840256, 11749.9539, 19.579016
5113, -24864256, 11749.8072, 19.578772
5114, -30583040, 11749.6605, 19.578527
5115, -31775744, 11749.5138, 19.578283
5116, -28288000, 11749.3670, 19.578039
5117, -21352704, 11749.2203, 19.577794
5118, -13304320, 11749.0736, 19.577550
5119, -6731008, 11748.9269, 19.577305
5120, -3436544, 11748.7802, 19.577061
5121, -3724800, 11748.6335, 19.576816
5122, -6377728, 11748.4867, 19.576572
5123, -9350144, 11748.3400, 19.576327
5124, -10821888, 11748.1933, 19.576083
5125, -10070784, 11748.0466, 19.575838
5126, -7726336, 11747.8999, 19.575594
5127, -5301248, 11747.7531, 19.575349
5128, -4295168, 11747.6064, 19.575105
5129, -5362944, 11747.4597, 19.574860
5130, -7992576, 11747.3130, 19.574616
5131, -10832128, 11747.1663, 19.574371
5132, -12434176, 11747.0195, 19.574127
5133, -11991552, 11746.8728, 19.573882
5134, -9659392, 11746.7261, 19.573638
5135, -6343936, 11746.5794, 19.573393
5136, -3152640, 11746.4327, 19.573149
5137, -883200, 11746.2859, 19.572904
5138, 136960, 11746.1392, 19.572660
5139, -195840, 11745.9925, 19.572415
5140, -2168320, 11745.8458, 19.572171
5141, -6446336, 11745.6991, 19.571927
5142, -13812736, 11745.5524, 19.571682
5143, -24504576, 11745.4056, 19.571438
5144, -37521664, 11745.2589, 19.571193
5145, -50395392, 11745.1122, 19.570949
5146, -59709440, 11744.9655, 19.570704
5147, -62287616, 11744.8188, 19.570460
5148, -56543232, 11744.6720, 19.570215
5149, -43341312, 11744.5253, 19.569971
5150, -25882880, 11744.3786, 19.569726
5151, -8594432, 11744.2319, 19.569482
5152, 4516096, 11744.0852, 19.569237
5153, 11298304, 11743.9384, 19.568993
5154, 12045824, 11743.7917, 19.568748
5155, 9025536, 11743.6450, 19.568504
5156, 5244672, 11743.4983, 19.568259
5157, 3111168, 11743.3516, 19.568015
5158, 3625216, 11743.2048, 19.567770
5159, 6399488, 11743.0581, 19.567526
5160, 10335744, 11742.9114, 19.567281
5161, 14436608, 11742.7647, 19.567037
5162, 18239488, 11742.6180, 19.566792
5163, 21646848, 11742.4712, 19.566548
5164, 24359424, 11742.3245, 19.566304
5165, 25405440, 11742.1778, 19.566059
5166, 23216640, 11742.0311, 19.565815
5167, 16365056, 11741.8844, 19.565570
5168, 4611584, 11741.7377, 19.565326
5169, -10358016, 11741.5909, 19.565081
5170, -25057792, 11741.4442, 19.564837
5171, -35319552, 11741.2975, 19.564592
5172, -37975040, 11741.1508, 19.564348
5173, -32320512, 11741.0041, 19.564103
5174, -20592384, 11740.8573, 19.563859
5175, -7156224, 11740.7106, 19.563614
5176, 3273728, 11740.5639, 19.563370
5177, 7553024, 11740.4172, 19.563125
5178, 5261056, 11740.2705, 19.562881
5179, -1428224, 11740.1237, 19.562636
5180, -9041408, 11739.9770, 19.562392
5181, -14557184, 11739.8303, 19.562147
5182, -16715264, 11739.6836, 19.561903
5183, -16268800, 11739.5369, 19.561658
5184, -15144448, 11739.3901, 19.561414
5185, -15077376, 11739.2434, 19.561169
5186, -16522496, 11739.0967, 19.560925
5187, -18456832, 11738.9500, 19.560681
5188, -19138816, 11738.8033, 19.560436
5189, -17327616, 11738.6566, 19.560192
5190, -13210880, 11738.5098, 19.559947
5191, -8450816, 11738.3631, 19.559703
5192, -5294848, 11738.2164, 19.559458
5193, -5248000, 11738.0697, 19.559214
5194, -8092416, 11737.9230, 19.558969
5195, -11866112, 11737.7762, 19.558725
5196, -13880320, 11737.6295, 19.558480
5197, -12258560, 11737.4828, 19.558236
5198, -7146752, 11737.3361, 19.557991
5199, -885504, 11737.1894, 19.557747
5200, 3025920, 11737.0426, 19.557502
5201, 1686272, 11736.8959, 19.557258
5202, -5636096, 11736.7492, 19.557013
5203, -16953088, 11736.6025, 19.556769
5204, -28353280, 11736.4558, 19.556524
5205, -35776000, 11736.3090, 19.556280
5206, -36876800, 11736.1623, 19.556035
5207, -32044800, 11736.0156, 19.555791
5208, -24073472, 11735.8689, 19.555546
5209, -16670720, 11735.7222, 19.555302
5210, -12588544, 11735.5755, 19.555057
5211, -12319232, 11735.4287, 19.554813
5212, -13994240, 11735.2820, 19.554569
5213, -14486016, 11735.1353, 19.554324
5214, -11097600, 11734.9886, 19.554080
5215, -2969344, 11734.8419, 19.553835
5216, 8502784, 11734.6951, 19.553591
5217, 20372224, 11734.5484, 19.553346
5218, 29555712, 11734.4017, 19.553102
5219, 34187520, 11734.2550, 19.552857
5220, 34250496, 11734.1083, 19.552613
5221, 31240192, 11733.9615, 19.552368
5222, 27140864, 11733.8148, 19.552124
5223, 23329280, 11733.6681, 19.551879
5224, 19993088, 11733.5214, 19.551635
5225, 16324352, 11733.3747, 19.551390
5226, 11295744, 11733.2279, 19.551146
5227, 4519680, 11733.0812, 19.550901
5228, -3310336, 11732.9345, 19.550657
5229, -10644480, 11732.7878, 19.550412
5230, -15797504, 11732.6411, 19.550168
5231, -17760000, 11732.4943, 19.549923
5232, -16641792, 11732.3476, 19.549679
5233, -13527296, 11732.2009, 19.549434
5234, -9863424, 11732.0542, 19.549190
5235, -6733824, 11731.9075, 19.548946
5236, -4418816, 11731.7608, 19.548701
5237, -2433536, 11731.6140, 19.548457
5238, 26112, 11731.4673, 19.548212
5239, 3529728, 11731.3206, 19.547968
5240, 8059648, 11731.1739, 19.547723
5241, 13026560, 11731.0272, 19.547479
5242, 17579520, 11730.8804, 19.547234
5243, 20988928, 11730.7337, 19.546990
5244, 22865152, 11730.5870, 19.546745
5245, 23132416, 11730.4403, 19.546501
5246, 21850880, 11730.2936, 19.546256
5247, 19077888, 11730.1468, 19.546012
5248, 14909696, 11730.0001, 19.545767
5249, 9689856, 11729.8534, 19.545523
5250, 4192768, 11729.7067, 19.545278
5251, -424448, 11729.5600, 19.545034
5252, -3008768, 11729.4132, 19.544789
5253, -3005184, 11729.2665, 19.544545
5254, -943872, 11729.1198, 19.544300
5255, 1508096, 11728.9731, 19.544056
5256, 2084352, 11728.8264, 19.543811
5257, -1121280, 11728.6797, 19.543567
5258, -8694016, 11728.5329, 19.543323
5259, -19422208, 11728.3862, 19.543078
5260, -30601984, 11728.2395, 19.542834
5261, -39042048, 11728.0928, 19.542589
5262, -42330368, 11727.9461, 19.542345
5263, -39783936, 11727.7993, 19.542100
5264, -32631552, 11727.6526, 19.541856
5265, -23364096, 11727.5059, 19.541611
5266, -14581760, 11727.3592, 19.541367
5267, -7922432, 11727.2125, 19.541122
5268, -3572736, 11727.0657, 19.540878
5269, -561408, 11726.9190, 19.540633
5270, 2390272, 11726.7723, 19.540389
5271, 5959424, 11726.6256, 19.540144
5272, 9764096, 11726.4789, 19.539900
5273, 12595968, 11726.3321, 19.539655
5274, 13189632, 11726.1854, 19.539411
5275, 11083264, 11726.0387, 19.539166
5276, 7059968, 11725.8920, 19.538922
5277, 2905088, 11725.7453, 19.538677
5278, 577280, 11725.5985, 19.538433
5279, 1212160, 11725.4518, 19.538188
5280, 4483840, 11725.3051, 19.537944
5281, 8659456, 11725.1584, 19.537699
5282, 11339520, 11725.0117, 19.537455
5283, 10529024, 11724.8650, 19.537211
5284, 5530368, 11724.7182, 19.536966
5285, -2747392, 11724.5715, 19.536722
5286, -12176896, 11724.4248, 19.536477
5287, -20271360, 11724.2781, 19.536233
5288, -25103360, 11724.1314, 19.535988
5289, -25883392, 11723.9846, 19.535744
5290, -23012352, 11723.8379, 19.535499
5291, -17687808, 11723.6912, 19.535255
5292, -11336704, 11723.5445, 19.535010
5293, -5169664, 11723.3978, 19.534766
5294, -17920, 11723.2510, 19.534521
5295, 3579136, 11723.1043, 19.534277
5296, 5193472, 11722.9576, 19.534032
5297, 4423680, 11722.8109, 19.533788
5298, 990464, 11722.6642, 19.533543
5299, -5050112, 11722.5174, 19.533299
5300, -13121280, 11722.3707, 19.533054
5301, -22101504, 11722.2240, 19.532810
5302, -30514432, 11722.0773, 19.532565
5303, -36858368, 11721.9306, 19.532321
5304, -39935744, 11721.7839, 19.532076
5305, -39066112, 11721.6371, 19.531832
5306, -34134272, 11721.4904, 19.531588
5307, -25521664, 11721.3437, 19.531343
5308, -14003456, 11721.1970, 19.531099
5309, -667136, 11721.0503, 19.530854
5310, 13160704, 11720.9035, 19.530610
5311, 26030080, 11720.7568, 19.530365
5312, 36575488, 11720.6101, 19.530121
5313, 43790592, 11720.4634, 19.529876
5314, 47276288, 11720.3167, 19.529632
5315, 47328256, 11720.1699, 19.529387
5316, 44793856, 11720.0232, 19.529143
5317, 40741632, 11719.8765, 19.528898
5318, 36090880, 11719.7298, 19.528654
5319, 31390208, 11719.5831, 19.528409
5320, 26860544, 11719.4363, 19.528165
5321, 22656256, 11719.2896, 19.527920
5322, 19163648, 11719.1429, 19.527676
5323, 17111808, 11718.9962, 19.527431
5324, 17350400, 11718.8495, 19.527187
5325, 20359936, 11718.7028, 19.526942
5326, 25727488, 11718.5560, 19.526698
5327, 31914496, 11718.4093, 19.526453
5328, 36517888, 11718.2626, 19.526209
5329, 37009152, 11718.1159, 19.525964
5330, 31665920, 11717.9692, 19.525720
5331, 20292608, 11717.8224, 19.525476
5332, 4375296, 11717.6757, 19.525231
5333, -13417472, 11717.5290, 19.524987
5334, -30183168, 11717.3823, 19.524742
5335, -43756288, 11717.2356, 19.524498
5336, -53281280, 11717.0888, 19.524253
5337, -59159808, 11716.9421, 19.524009
5338, -62462464, 11716.7954, 19.523764
5339, -64137728, 11716.6487, 19.523520
5340, -64438016, 11716.5020, 19.523275
5341, -62822656, 11716.3552, 19.523031
5342, -58347776, 11716.2085, 19.522786
5343, -50293760, 11716.0618, 19.522542
5344, -38685696, 11715.9151, 19.522297
5345, -24456960, 11715.7684, 19.522053
5346, -9213184, 11715.6216, 19.521808
5347, 5224960, 11715.4749, 19.521564
5348, 17255424, 11715.3282, 19.521319
5349, 25709824, 11715.1815, 19.521075
5350, 29865984, 11715.0348, 19.520830
5351, 29397504, 11714.8881, 19.520586
5352, 24431616, 11714.7413, 19.520341
5353, 15770880, 11714.5946, 19.520097
5354, 5122816, 11714.4479, 19.519853
5355, -4924416, 11714.3012, 19.519608
5356, -11402496, 11714.1545, 19.519364
5357, -11915776, 11714.0077, 19.519119
5358, -5724160, 11713.8610, 19.518875
5359, 5559296, 11713.7143, 19.518630
5360, 18118656, 11713.5676, 19.518386
5361, 27064320, 11713.4209, 19.518141
5362, 28207872, 11713.2741, 19.517897
5363, 19781120, 11713.1274, 19.517652
5364, 3320320, 11712.9807, 19.517408
5365, -16752640, 11712.8340, 19.517163
5366, -34767872, 11712.6873, 19.516919
5367, -46002944, 11712.5405, 19.516674
5368, -48496640, 11712.3938, 19.516430
5369, -43678720, 11712.2471, 19.516185
5370, -35542272, 11712.1004, 19.515941
5371, -28747008, 11711.9537, 19.515696
5372, -26538240, 11711.8070, 19.515452
5373, -29438976, 11711.6602, 19.515207
5374, -35284224, 11711.5135, 19.514963
5375, -40528128, 11711.3668, 19.514718
5376, -42132992, 11711.2201, 19.514474
5377, -39100160, 11711.0734, 19.514230
5378, -32891904, 11710.9266, 19.513985
5379, -26568960, 11710.7799, 19.513741
5380, -23112448, 11710.6332, 19.513496
5381, -23794432, 11710.4865, 19.513252
5382, -27442432, 11710.3398, 19.513007
5383, -30974720, 11710.1930, 19.512763
5384, -30953984, 11710.0463, 19.512518
5385, -25393664, 11709.8996, 19.512274
5386, -14913024, 11709.7529, 19.512029
5387, -2659072, 11709.6062, 19.511785
5388, 6994688, 11709.4594, 19.511540
5389, 10370816, 11709.3127, 19.511296
5390, 6136832, 11709.1660, 19.511051
5391, -4079872, 11709.0193, 19.510807
5392, -16385280, 11708.8726, 19.510562
5393, -26271232, 11708.7258, 19.510318
5394, -30466560, 11708.5791, 19.510073
5395, -28155648, 11708.4324, 19.509829
5396, -21056768, 11708.2857, 19.509584
5397, -12418560, 11708.1390, 19.509340
5398, -5462784, 11707.9923, 19.509095
5399, -2030848, 11707.8455, 19.508851
5400, -2035200, 11707.6988, 19.508606
5401, -3893248, 11707.5521, 19.508362
5402, -5636096, 11707.4054, 19.508118
5403, -6081792, 11707.2587, 19.507873
5404, -5480192, 11707.1119, 19.507629
5405, -5323776, 11706.9652, 19.507384
5406, -7462656, 11706.8185, 19.507140
5407, -12998656, 11706.6718, 19.506895
5408, -21538816, 11706.5251, 19.506651
5409, -31189248, 11706.3783, 19.506406
5410, -39298816, 11706.2316, 19.506162
5411, -43597824, 11706.0849, 19.505917
5412, -43180288, 11705.9382, 19.505673
5413, -38872832, 11705.7915, 19.505428
5414, -32829184, 11705.6447, 19.505184
5415, -27554816, 11705.4980, 19.504939
5416, -24834560, 11705.3513, 19.504695
5417, -25057792, 11705.2046, 19.504450
5418, -27226624, 11705.0579, 19.504206
5419, -29599232, 11704.9112, 19.503961
5420, -30624000, 11704.7644, 19.503717
5421, -29693440, 11704.6177, 19.503472
5422, -27366912, 11704.4710, 19.503228
5423, -24986112, 11704.3243, 19.502983
5424, -23910656, 11704.1776, 19.502739
5425, -24781568, 11704.0308, 19.502495
5426, -27193600, 11703.8841, 19.502250
5427, -29924608, 11703.7374, 19.502006
5428, -31597824, 11703.5907, 19.501761
5429, -31409152, 11703.4440, 19.501517
5430, -29538048, 11703.2972, 19.501272
5431, -27015936, 11703.1505, 19.501028
5432, -25117440, 11703.0038, 19.500783
5433, -24593152, 11702.8571, 19.500539
5434, -25158656, 11702.7104, 19.500294
5435, -25527040, 11702.5636, 19.500050
5436, -24012800, 11702.4169, 19.499805
5437, -19426816, 11702.2702, 19.499561
5438, -11813376, 11702.1235, 19.499316
5439, -2651648, 11701.9768, 19.499072
5440, 5627904, 11701.8301, 19.498827
5441, 10612736, 11701.6833, 19.498583
5442, 10923520, 11701.5366, 19.498338
5443, 6797824, 11701.3899, 19.498094
5444, -45312, 11701.2432, 19.497849
5445, -7200000, 11701.0965, 19.497605
5446, -12656128, 11700.9497, 19.497360
5447, -15648512, 11700.8030, 19.497116
5448, -16869376, 11700.6563, 19.496872
5449, -17938176, 11700.5096, 19.496627
5450, -20403456, 11700.3629, 19.496383
5451, -24782336, 11700.2161, 19.496138
5452, -30132480, 11700.0694, 19.495894
5453, -34413056, 11699.9227, 19.495649
5454, -35481600, 11699.7760, 19.495405
5455, -32268800, 11699.6293, 19.495160
5456, -25540864, 11699.4825, 19.494916
5457, -17836544, 11699.3358, 19.494671
5458, -12532224, 11699.1891, 19.494427
5459, -12415744, 11699.0424, 19.494182
5460, -18380800, 11698.8957, 19.493938
5461, -28855040, 11698.7489, 19.493693
5462, -40250624, 11698.6022, 19.493449
5463, -48298496, 11698.4555, 19.493204
5464, -49723392, 11698.3088, 19.492960
5465, -43563264, 11698.1621, 19.492715
5466, -31575296, 11698.0154, 19.492471
5467, -17553408, 11697.8686, 19.492226
5468, -5848064, 11697.7219, 19.491982
5469, 299264, 11697.5752, 19.491737
5470, -76288, 11697.4285, 19.491493
5471, -5463040, 11697.2818, 19.491248
5472, -12671744, 11697.1350, 19.491004
5473, -18267392, 11696.9883, 19.490760
5474, -20012544, 11696.8416, 19.490515
5475, -17708288, 11696.6949, 19.490271
5476, -13113600, 11696.5482, 19.490026
5477, -9019392, 11696.4014, 19.489782
5478, -7908096, 11696.2547, 19.489537
5479, -10799104, 11696.1080, 19.489293
5480, -16777216, 11695.9613, 19.489048
5481, -23397120, 11695.8146, 19.488804
5482, -27770368, 11695.6678, 19.488559
5483, -27860224, 11695.5211, 19.488315
5484, -23424256, 11695.3744, 19.488070
5485, -16201728, 11695.2277, 19.487826
5486, -9270272, 11695.0810, 19.487581
5487, -5846784, 11694.9343, 19.487337
5488, -8023808, 11694.7875, 19.487092
5489, -15952640, 11694.6408, 19.486848
5490, -27779840, 11694.4941, 19.486603
5491, -40330752, 11694.3474, 19.486359
5492, -50225152, 11694.2007, 19.486114
5493, -54971136, 11694.0539, 19.485870
5494, -53620480, 11693.9072, 19.485625
5495, -46794240, 11693.7605, 19.485381
5496, -36158976, 11693.6138, 19.485137
5497, -23660288, 11693.4671, 19.484892
5498, -10871808, 11693.3203, 19.484648
5499, 1291008, 11693.1736, 19.484403
5500, 12452608, 11693.0269, 19.484159
5501, 22417408, 11692.8802, 19.483914
5502, 30847232, 11692.7335, 19.483670
5503, 37184256, 11692.5867, 19.483425
5504, 40875776, 11692.4400, 19.483181
5505, 41762048, 11692.2933, 19.482936
5506, 40378880, 11692.1466, 19.482692
5507, 37961216, 11691.9999, 19.482447
5508, 36071424, 11691.8531, 19.482203
5509, 35996416, 11691.7064, 19.481958
5510, 38175232, 11691.5597, 19.481714
5511, 41946368, 11691.4130, 19.481469
5512, 45767168, 11691.2663, 19.481225
5513, 47830784, 11691.1196, 19.480980
5514, 46834688, 11690.9728, 19.480736
5515, 42564608, 11690.8261, 19.480491
5516, 36036352, 11690.6794, 19.480247
5517, 29128192, 11690.5327, 19.480002
5518, 23858688, 11690.3860, 19.479758
5519, 21596160, 11690.2392, 19.479514
5520, 22523904, 11690.0925, 19.479269
5521, 25547776, 11689.9458, 19.479025
5522, 28664064, 11689.7991, 19.478780
5523, 29631488, 11689.6524, 19.478536
5524, 26691584, 11689.5056, 19.478291
5525, 19112192, 11689.3589, 19.478047
5526, 7398656, 11689.2122, 19.477802
5527, -6843392, 11689.0655, 19.477558
5528, -21333248, 11688.9188, 19.477313
5529, -33681920, 11688.7720, 19.477069
5530, -41973760, 11688.6253, 19.476824
5531, -45223168, 11688.4786, 19.476580
5532, -43593984, 11688.3319, 19.476335
5533, -38321152, 11688.1852, 19.476091
5534, -31326464, 11688.0385, 19.475846
5535, -24615936, 11687.8917, 19.475602
5536, -19635456, 11687.7450, 19.475357
5537, -16810240, 11687.5983, 19.475113
5538, -15457280, 11687.4516, 19.474868
5539, -14149888, 11687.3049, 19.474624
5540, -11408384, 11687.1581, 19.474379
5541, -6447872, 11687.0114, 19.474135
5542, 348928, 11686.8647, 19.473890
5543, 7483136, 11686.7180, 19.473646
5544, 12924672, 11686.5713, 19.473402
5545, 15010816, 11686.4245, 19.473157
5546, 13249792, 11686.2778, 19.472913
5547, 8645632, 11686.1311, 19.472668
5548, 3354624, 11685.9844, 19.472424
5549, -197376, 11685.8377, 19.472179
5550, -355840, 11685.6909, 19.471935
5551, 3049472, 11685.5442, 19.471690
5552, 8662272, 11685.3975, 19.471446
5553, 14255616, 11685.2508, 19.471201
5554, 17786624, 11685.1041, 19.470957
5555, 18341888, 11684.9574, 19.470712
5556, 16518400, 11684.8106, 19.470468
5557, 14050304, 11684.6639, 19.470223
5558, 12868864, 11684.5172, 19.469979
5559, 14049792, 11684.3705, 19.469734
5560, 17185792, 11684.2238, 19.469490
5561, 20494592, 11684.0770, 19.469245
5562, 21635072, 11683.9303, 19.469001
5563, 18853888, 11683.7836, 19.468756
5564, 11924736, 11683.6369, 19.468512
5565, 2443008, 11683.4902, 19.468267
5566, -6658304, 11683.3434, 19.468023
5567, -12154368, 11683.1967, 19.467779
5568, -11676416, 11683.0500, 19.467534
5569, -4501760, 11682.9033, 19.467290
5570, 8286720, 11682.7566, 19.467045
5571, 24246528, 11682.6098, 19.466801
5572, 40344832, 11682.4631, 19.466556
5573, 53729792, 11682.3164, 19.466312
5574, 62248192, 11682.1697, 19.466067
5575, 64669184, 11682.0230, 19.465823
5576, 60720128, 11681.8762, 19.465578
5577, 51084800, 11681.7295, 19.465334
5578, 37406464, 11681.5828, 19.465089
5579, 22213120, 11681.4361, 19.464845
5580, 8591360, 11681.2894, 19.464600
5581, -472832, 11681.1427, 19.464356
5582, -2989824, 11680.9959, 19.464111
5583, 1219584, 11680.8492, 19.463867
5584, 10198016, 11680.7025, 19.463622
5585, 20284928, 11680.5558, 19.463378
5586, 27282688, 11680.4091, 19.463133
5587, 27969792, 11680.2623, 19.462889
5588, 21340416, 11680.1156, 19.462644
5589, 9013248, 11679.9689, 19.462400
5590, -5415936, 11679.8222, 19.462155
5591, -17843968, 11679.6755, 19.461911
5592, -25310464, 11679.5287, 19.461667
5593, -27103488, 11679.3820, 19.461422
5594, -24823040, 11679.2353, 19.461178
5595, -21395712, 11679.0886, 19.460933
5596, -19540736, 11678.9419, 19.460689
5597, -20431616, 11678.7951, 19.460444
5598, -23206144, 11678.6484, 19.460200
5599, -25538304, 11678.5017, 19.459955
5600, -24950784, 11678.3550, 19.459711
5601, -20183296, 11678.2083, 19.459466
5602, -11894016, 11678.0616, 19.459222
5603, -2348288, 11677.9148, 19.458977
5604, 5745920, 11677.7681, 19.458733
5605, 10622208, 11677.6214, 19.458488
5606, 12318720, 11677.4747, 19.458244
5607, 12543488, 11677.3280, 19.457999
5608, 13594880, 11677.1812, 19.457755
5609, 16905472, 11677.0345, 19.457510
5610, 21996032, 11676.8878, 19.457266
5611, 26448896, 11676.7411, 19.457021
5612, 26980096, 11676.5944, 19.456777
5613, 21113088, 11676.4476, 19.456532
5614, 8604416, 11676.3009, 19.456288
5615, -8135936, 11676.1542, 19.456044
5616, -24920320, 11676.0075, 19.455799
5617, -37568256, 11675.8608, 19.455555
5618, -43765248, 11675.7140, 19.455310
5619, -44059136, 11675.5673, 19.455066
5620, -41482240, 11675.4206, 19.454821
5621, -39953920, 11675.2739, 19.454577
5622, -42240000, 11675.1272, 19.454332
5623, -48480768, 11674.9805, 19.454088
5624, -56040192, 11674.8337, 19.453843
5625, -60774144, 11674.6870, 19.453599
5626, -59110400, 11674.5403, 19.453354
5627, -49904640, 11674.3936, 19.453110
5628, -35143424, 11674.2469, 19.452865
5629, -19115520, 11674.1001, 19.452621
5630, -6445312, 11673.9534, 19.452376
5631, 49152, 11673.8067, 19.452132
5632, 616192, 11673.6600, 19.451887
5633, -1696000, 11673.5133, 19.451643
5634, -2690304, 11673.3665, 19.451398
5635, 751104, 11673.2198, 19.451154
5636, 8991232, 11673.0731, 19.450909
5637, 19358208, 11672.9264, 19.450665
5638, 27434496, 11672.7797, 19.450421
5639, 29288192, 11672.6329, 19.450176
5640, 23547904, 11672.4862, 19.449932
5641, 12279040, 11672.3395, 19.449687
5642, 200448, 11672.1928, 19.449443
5643, -7414784, 11672.0461, 19.449198
5644, -7167232, 11671.8993, 19.448954
5645, 873216, 11671.7526, 19.448709
5646, 13165056, 11671.6059, 19.448465
5647, 24273920, 11671.4592, 19.448220
5648, 29298944, 11671.3125, 19.447976
5649, 25998848, 11671.1658, 19.447731
5650, 15651584, 11671.0190, 19.447487
5651, 2301184, 11670.8723, 19.447242
5652, -9190912, 11670.7256, 19.446998
5653, -15328768, 11670.5789, 19.446753
5654, -15363840, 11670.4322, 19.446509
5655, -11289344, 11670.2854, 19.446264
5656, -6530304, 11670.1387, 19.446020
5657, -4048384, 11669.9920, 19.445775
5658, -4814080, 11669.8453, 19.445531
5659, -7380480, 11669.6986, 19.445286
5660, -8730112, 11669.5518, 19.445042
5661, -5933312, 11669.4051, 19.444797
5662, 2206976, 11669.2584, 19.444553
5663, 14328320, 11669.1117, 19.444309
5664, 26876928, 11668.9650, 19.444064
5665, 35507456, 11668.8182, 19.443820
5666, 36871168, 11668.6715, 19.443575
5667, 30006528, 11668.5248, 19.443331
5668, 16770304, 11668.3781, 19.443086
5669, 1164032, 11668.2314, 19.442842
5670, -12110592, 11668.0847, 19.442597
5671, -19272960, 11667.9379, 19.442353
5672, -18644992, 11667.7912, 19.442108
5673, -11031296, 11667.6445, 19.441864
5674, 748032, 11667.4978, 19.441619
5675, 12906752, 11667.3511, 19.441375
5676, 21913344, 11667.2043, 19.441130
5677, 25493248, 11667.0576, 19.440886
5678, 23152896, 11666.9109, 19.440641
5679, 16139264, 11666.7642, 19.440397
5680, 6918400, 11666.6175, 19.440152
5681, -1654784, 11666.4707, 19.439908
5682, -7221504, 11666.3240, 19.439663
5683, -8618752, 11666.1773, 19.439419
5684, -6179328, 11666.0306, 19.439174
5685, -1544448, 11665.8839, 19.438930
5686, 2968320, 11665.7371, 19.438686
5687, 5224704, 11665.5904, 19.438441
5688, 4039936, 11665.4437, 19.438197
5689, -434176, 11665.2970, 19.437952
5690, -6877440, 11665.1503, 19.437708
5691, -13432320, 11665.0035, 19.437463
5692, -18524672, 11664.8568, 19.437219
5693, -21493760, 11664.7101, 19.436974
5694, -22743808, 11664.5634, 19.436730
5695, -23366912, 11664.4167, 19.436485
5696, -24440576, 11664.2700, 19.436241
5697, -26383872, 11664.1232, 19.435996
5698, -28703232, 11663.9765, 19.435752
5699, -30264832, 11663.8298, 19.435507
5700, -29938432, 11663.6831, 19.435263
5701, -27247872, 11663.5364, 19.435018
5702, -22671104, 11663.3896, 19.434774
5703, -17412864, 11663.2429, 19.434529
5704, -12775168, 11663.0962, 19.434285
5705, -9482752, 11662.9495, 19.434040
5706, -7349504, 11662.8028, 19.433796
5707, -5485312, 11662.6560, 19.433551
5708, -2930688, 11662.5093, 19.433307
5709, 645632, 11662.3626, 19.433063
5710, 4607232, 11662.2159, 19.432818
5711, 7591424, 11662.0692, 19.432574
5712, 8236032, 11661.9224, 19.432329
5713, 5986816, 11661.7757, 19.432085
5714, 1517568, 11661.6290, 19.431840
5715, -3511040, 11661.4823, 19.431596
5716, -7262720, 11661.3356, 19.431351
5717, -8681216, 11661.1889, 19.431107
5718, -8047872, 11661.0421, 19.430862
5719, -6807040, 11660.8954, 19.430618
5720, -6704384, 11660.7487, 19.430373
5721, -8701952, 11660.6020, 19.430129
5722, -12274432, 11660.4553, 19.429884
5723, -15523840, 11660.3085, 19.429640
5724, -16105728, 11660.1618, 19.429395
5725, -12506880, 11660.0151, 19.429151
5726, -4985856, 11659.8684, 19.428906
5727, 4365568, 11659.7217, 19.428662
5728, 12526848, 11659.5749, 19.428417
5729, 16966912, 11659.4282, 19.428173
5730, 16841472, 11659.2815, 19.427928
5731, 13308928, 11659.1348, 19.427684
5732, 8779264, 11658.9881, 19.427439
5733, 5496320, 11658.8413, 19.427195
5734, 4235520, 11658.6946, 19.426951
5735, 3876096, 11658.5479, 19.426706
5736, 2125056, 11658.4012, 19.426462
5737, -2953216, 11658.2545, 19.426217
5738, -11447296, 11658.1078, 19.425973
5739, -21026048, 11657.9610, 19.425728
5740, -27715072, 11657.8143, 19.425484
5741, -27737088, 11657.6676, 19.425239
5742, -19517952, 11657.5209, 19.424995
5743, -4812032, 11657.3742, 19.424750
5744, 11718400, 11657.2274, 19.424506
5745, 24364800, 11657.0807, 19.424261
5746, 28822784, 11656.9340, 19.424017
5747, 24070656, 11656.7873, 19.423772
5748, 12745472, 11656.6406, 19.423528
5749, -154624, 11656.4938, 19.423283
5750, -9592576, 11656.3471, 19.423039
5751, -12703744, 11656.2004, 19.422794
5752, -9825024, 11656.0537, 19.422550
5753, -3920128, 11655.9070, 19.422305
5754, 1213952, 11655.7602, 19.422061
5755, 2976256, 11655.6135, 19.421816
5756, 1164032, 11655.4668, 19.421572
5757, -2198784, 11655.3201, 19.421328
5758, -4212736, 11655.1734, 19.421083
5759, -2814976, 11655.0266, 19.420839
5760, 2122240, 11654.8799, 19.420594
5761, 8872448, 11654.7332, 19.420350
5762, 15004928, 11654.5865, 19.420105
5763, 18882304, 11654.4398, 19.419861
5764, 20595712, 11654.2931, 19.419616
5765, 21791232, 11654.1463, 19.419372
5766, 24495616, 11653.9996, 19.419127
5767, 29645312, 11653.8529, 19.418883
5768, 36237824, 11653.7062, 19.418638
5769, 41660160, 11653.5595, 19.418394
5770, 43087872, 11653.4127, 19.418149
5771, 39203328, 11653.2660, 19.417905
5772, 31237632, 11653.1193, 19.417660
5773, 22678016, 11652.9726, 19.417416
5774, 17683968, 11652.8259, 19.417171
5775, 18989056, 11652.6791, 19.416927
5776, 26386176, 11652.5324, 19.416682
5777, 36627200, 11652.3857, 19.416438
5778, 44848896, 11652.2390, 19.416193
5779, 46826240, 11652.0923, 19.415949
5780, 40913664, 11651.9455, 19.415705
5781, 28692480, 11651.7988, 19.415460
5782, 14017536, 11651.6521, 19.415216
5783, 1019136, 11651.5054, 19.414971
5784, -7864320, 11651.3587, 19.414727
5785, -12766464, 11651.2120, 19.414482
5786, -15764224, 11651.0652, 19.414238
5787, -19161856, 11650.9185, 19.413993
5788, -23715584, 11650.7718, 19.413749
5789, -27875072, 11650.6251, 19.413504
5790, -28539392, 11650.4784, 19.413260
5791, -22971136, 11650.3316, 19.413015
5792, -10805504, 11650.1849, 19.412771
5793, 5015040, 11650.0382, 19.412526
5794, 19047680, 11649.8915, 19.412282
5795, 25622016, 11649.7448, 19.412037
5796, 21521152, 11649.5980, 19.411793
5797, 7708416, 11649.4513, 19.411548
5798, -10820864, 11649.3046, 19.411304
5799, -27077888, 11649.1579, 19.411059
5800, -35057664, 11649.0112, 19.410815
5801, -32257792, 11648.8644, 19.410570
5802, -20541440, 11648.7177, 19.410326
5803, -4991488, 11648.5710, 19.410081
5804, 8608256, 11648.4243, 19.409837
5805, 16386560, 11648.2776, 19.409593
5806, 17814784, 11648.1308, 19.409348
5807, 15345664, 11647.9841, 19.409104
5808, 12583168, 11647.8374, 19.408859
5809, 12041216, 11647.6907, 19.408615
5810, 13712384, 11647.5440, 19.408370
5811, 15177216, 11647.3973, 19.408126
5812, 13140992, 11647.2505, 19.407881
5813, 5521920, 11647.1038, 19.407637
5814, -7062016, 11646.9571, 19.407392
5815, -21224960, 11646.8104, 19.407148
5816, -32214528, 11646.6637, 19.406903
5817, -36083712, 11646.5169, 19.406659
5818, -31523840, 11646.3702, 19.406414
5819, -20451328, 11646.2235, 19.406170
5820, -7078912, 11646.0768, 19.405925
5821, 4037888, 11645.9301, 19.405681
5822, 10013952, 11645.7833, 19.405436
5823, 10750720, 11645.6366, 19.405192
5824, 8699648, 11645.4899, 19.404947
5825, 7485952, 11645.3432, 19.404703
5826, 10127104, 11645.1965, 19.404458
5827, 17712640, 11645.0497, 19.404214
5828, 29090048, 11644.9030, 19.403970
5829, 41574656, 11644.7563, 19.403725
5830, 52210432, 11644.6096, 19.403481
5831, 58923008, 11644.4629, 19.403236
5832, 61071872, 11644.3162, 19.402992
5833, 59275264, 11644.1694, 19.402747
5834, 54780416, 11644.0227, 19.402503
5835, 48805888, 11643.8760, 19.402258
5836, 42209024, 11643.7293, 19.402014
5837, 35550208, 11643.5826, 19.401769
5838, 29379072, 11643.4358, 19.401525
5839, 24432640, 11643.2891, 19.401280
5840, 21552640, 11643.1424, 19.401036
5841, 21325824, 11642.9957, 19.400791
5842, 23670784, 11642.8490, 19.400547
5843, 27644160, 11642.7022, 19.400302
5844, 31636992, 11642.5555, 19.400058
5845, 33908480, 11642.4088, 19.399813
5846, 33226496, 11642.2621, 19.399569
5847, 29324544, 11642.1154, 19.399324
5848, 22983168, 11641.9686, 19.399080
5849, 15730432, 11641.8219, 19.398835
5850, 9326336, 11641.6752, 19.398591
5851, 5253120, 11641.5285, 19.398346
5852, 4376320, 11641.3818, 19.398102
5853, 6825472, 11641.2351, 19.397858
5854, 12038400, 11641.0883, 19.397613
5855, 18892544, 11640.9416, 19.397369
5856, 25896960, 11640.7949, 19.397124
5857, 31466752, 11640.6482, 19.396880
5858, 34297600, 11640.5015, 19.396635
5859, 33784576, 11640.3547, 19.396391
5860, 30321152, 11640.2080, 19.396146
5861, 25270784, 11640.0613, 19.395902
5862, 20509952, 11639.9146, 19.395657
5863, 17623552, 11639.7679, 19.395413
5864, 17080832, 11639.6211, 19.395168
5865, 17812992, 11639.4744, 19.394924
5866, 17508864, 11639.3277, 19.394679
5867, 13621760, 11639.1810, 19.394435
5868, 4708608, 11639.0343, 19.394190
5869, -8528128, 11638.8875, 19.393946
5870, -23078144, 11638.7408, 19.393701
5871, -34557440, 11638.5941, 19.393457
5872, -38942976, 11638.4474, 19.393212
5873, -34369280, 11638.3007, 19.392968
5874, -22149632, 11638.1539, 19.392723
5875, -6470912, 11638.0072, 19.392479
5876, 7185152, 11637.8605, 19.392235
5877, 14252544, 11637.7138, 19.391990
5878, 12937984, 11637.5671, 19.391746
5879, 4902144, 11637.4204, 19.391501
5880, -5556224, 11637.2736, 19.391257
5881, -13424896, 11637.1269, 19.391012
5882, -15124992, 11636.9802, 19.390768
5883, -9925632, 11636.8335, 19.390523
5884, -29440, 11636.6868, 19.390279
5885, 10608384, 11636.5400, 19.390034
5886, 18093312, 11636.3933, 19.389790
5887, 20153088, 11636.2466, 19.389545
5888, 16770048, 11636.0999, 19.389301
5889, 9717248, 11635.9532, 19.389056
5890, 1397504, 11635.8064, 19.388812
5891, -6325760, 11635.6597, 19.388567
5892, -12697344, 11635.5130, 19.388323
5893, -17841152, 11635.3663, 19.388078
5894, -22014464, 11635.2196, 19.387834
5895, -24915456, 11635.0728, 19.387589
5896, -25545472, 11634.9261, 19.387345
5897, -22750464, 11634.7794, 19.387100
5898, -16126208, 11634.6327, 19.386856
5899, -6700800, 11634.4860, 19.386612
5900, 3115520, 11634.3393, 19.386367
5901, 10418688, 11634.1925, 19.386123
5902, 13141504, 11634.0458, 19.385878
5903, 11143680, 11633.8991, 19.385634
5904, 6416896, 11633.7524, 19.385389
5905, 2207744, 11633.6057, 19.385145
5906, 1423104, 11633.4589, 19.384900
5907, 5108480, 11633.3122, 19.384656
5908, 11801344, 11633.1655, 19.384411
5909, 18155264, 11633.0188, 19.384167
5910, 20587264, 11632.8721, 19.383922
5911, 17146112, 11632.7253, 19.383678
5912, 8655104, 11632.5786, 19.383433
5913, -1510400, 11632.4319, 19.383189
5914, -8963072, 11632.2852, 19.382944
5915, -10448384, 11632.1385, 19.382700
5916, -5539584, 11631.9917, 19.382455
5917, 2984448, 11631.8450, 19.382211
5918, 10329600, 11631.6983, 19.381966
5919, 11911936, 11631.5516, 19.381722
5920, 5581056, 11631.4049, 19.381477
5921, -7244032, 11631.2582, 19.381233
5922, -22096640, 11631.1114, 19.380988
5923, -33417728, 11630.9647, 19.380744
5924, -37056768, 11630.8180, 19.380500
5925, -32141312, 11630.6713, 19.380255
5926, -21447680, 11630.5246, 19.380011
5927, -10109952, 11630.3778, 19.379766
5928, -3275776, 11630.2311, 19.379522
5929, -3792896, 11630.0844, 19.379277
5930, -10977792, 11629.9377, 19.379033
5931, -20984064, 11629.7910, 19.378788
5932, -28556288, 11629.6442, 19.378544
5933, -29328640, 11629.4975, 19.378299
5934, -21640448, 11629.3508, 19.378055
5935, -7110912, 11629.2041, 19.377810
5936, 10174976, 11629.0574, 19.377566
5937, 25401344, 11628.9106, 19.377321
5938, 34837504, 11628.7639, 19.377077
5939, 36974848, 11628.6172, 19.376832
5940, 32601344, 11628.4705, 19.376588
5941, 23971328, 11628.3238, 19.376343
5942, 13604864, 11628.1770, 19.376099
5943, 3337984, 11628.0303, 19.375854
5944, -6000640, 11627.8836, 19.375610
5945, -14286080, 11627.7369, 19.375365
5946, -21496576, 11627.5902, 19.375121
5947, -27260160, 11627.4435, 19.374877
5948, -30829568, 11627.2967, 19.374632
5949, -31465472, 11627.1500, 19.374388
5950, -28956928, 11627.0033, 19.374143
5951, -23905792, 11626.8566, 19.373899
5952, -17553920, 11626.7099, 19.373654
5953, -11209728, 11626.5631, 19.373410
5954, -5580288, 11626.4164, 19.373165
5955, -404224, 11626.2697, 19.372921
5956, 5370368, 11626.1230, 19.372676
5957, 12899328, 11625.9763, 19.372432
5958, 22581248, 11625.8295, 19.372187
5959, 33473280, 11625.6828, 19.371943
5960, 43332608, 11625.5361, 19.371698
5961, 49327872, 11625.3894, 19.371454
5962, 49135872, 11625.2427, 19.371209
5963, 41937152, 11625.0959, 19.370965
5964, 28850688, 11624.9492, 19.370720
5965, 12601088, 11624.8025, 19.370476
5966, -3436544, 11624.6558, 19.370231
5967, -16402944, 11624.5091, 19.369987
5968, -24830464, 11624.3624, 19.369742
5969, -28895232, 11624.2156, 19.369498
5970, -30004992, 11624.0689, 19.369254
5971, -29969664, 11623.9222, 19.369009
5972, -30157824, 11623.7755, 19.368765
5973, -31003392, 11623.6288, 19.368520
5974, -32004608, 11623.4820, 19.368276
5975, -32136704, 11623.3353, 19.368031
5976, -30417920, 11623.1886, 19.367787
5977, -26360320, 11623.0419, 19.367542
5978, -20145152, 11622.8952, 19.367298
5979, -12527104, 11622.7484, 19.367053
5980, -4589824, 11622.6017, 19.366809
5981, 2510592, 11622.4550, 19.366564
5982, 7741184, 11622.3083, 19.366320
5983, 10331904, 11622.1616, 19.366075
5984, 9929472, 11622.0148, 19.365831
5985, 6765056, 11621.8681, 19.365586
5986, 1778176, 11621.7214, 19.365342
5987, -3441920, 11621.5747, 19.365097
5988, -7003136, 11621.4280, 19.364853
5989, -7316992, 11621.2812, 19.364608
5990, -3785216, 11621.1345, 19.364364
5991, 2755328, 11620.9878, 19.364119
5992, 10095616, 11620.8411, 19.363875
5993, 15324928, 11620.6944, 19.363630
5994, 15913472, 11620.5477, 19.363386
5995, 10796544, 11620.4009, 19.363142
5996, 970496, 11620.2542, 19.362897
5997, -10706688, 11620.1075, 19.362653
5998, -20493056, 11619.9608, 19.362408
5999, -25138688, 11619.8141, 19.362164
6000, -23104256, 11619.6673, 19.361919
6001, -15103488, 11619.5206, 19.361675
6002, -3752448, 11619.3739, 19.361430
6003, 7491328, 11619.2272, 19.361186
6004, 15621632, 11619.0805, 19.360941
6005, 19045888, 11618.9337, 19.360697
6006, 17859840, 11618.7870, 19.360452
6007, 13410816, 11618.6403, 19.360208
6008, 7471616, 11618.4936, 19.359963
6009, 1484288, 11618.3469, 19.359719
6010, -3762688, 11618.2001, 19.359474
6011, -7955712, 11618.0534, 19.359230
6012, -10785536, 11617.9067, 19.358985
6013, -11583488, 11617.7600, 19.358741
6014, -9354752, 11617.6133, 19.358496
6015, -3256832, 11617.4666, 19.358252
6016, 6729472, 11617.3198, 19.358007
6017, 19346688, 11617.1731, 19.357763
6018, 32151552, 11617.0264, 19.357519
6019, 42216960, 11616.8797, 19.357274
6020, 47159808, 11616.7330, 19.357030
6021, 46027264, 11616.5862, 19.356785
6022, 39608832, 11616.4395, 19.356541
6023, 30017280, 11616.2928, 19.356296
6024, 19755520, 11616.1461, 19.356052
6025, 10734848, 11615.9994, 19.355807
6026, 3731456, 11615.8526, 19.355563
6027, -1479936, 11615.7059, 19.355318
6028, -5460992, 11615.5592, 19.355074
6029, -8342784, 11615.4125, 19.354829
6030, -9453824, 11615.2658, 19.354585
6031, -7610112, 11615.1190, 19.354340
6032, -1939968, 11614.9723, 19.354096
6033, 7227136, 11614.8256, 19.353851
6034, 17962240, 11614.6789, 19.353607
6035, 27182080, 11614.5322, 19.353362
6036, 31832320, 11614.3855, 19.353118
6037, 30294528, 11614.2387, 19.352873
6038, 23301632, 11614.0920, 19.352629
6039, 13837056, 11613.9453, 19.352384
6040, 5960704, 11613.7986, 19.352140
6041, 3040512, 11613.6519, 19.351895
6042, 6204672, 11613.5051, 19.351651
6043, 13770752, 11613.3584, 19.351407
6044, 21968640, 11613.2117, 19.351162
6045, 26658560, 11613.0650, 19.350918
6046, 25262592, 11612.9183, 19.350673
6047, 18002688, 11612.7715, 19.350429
6048, 7852288, 11612.6248, 19.350184
6049, -777216, 11612.4781, 19.349940
6050, -4000000, 11612.3314, 19.349695
6051, -154112, 11612.1847, 19.349451
6052, 9550336, 11612.0379, 19.349206
6053, 21682688, 11611.8912, 19.348962
6054, 32196352, 11611.7445, 19.348717
6055, 38176000, 11611.5978, 19.348473
6056, 38904064, 11611.4511, 19.348228
6057, 35797504, 11611.3043, 19.347984
6058, 31339776, 11611.1576, 19.347739
6059, 27631104, 11611.0109, 19.347495
6060, 25334784, 11610.8642, 19.347250
6061, 23544064, 11610.7175, 19.347006
6062, 20582400, 11610.5708, 19.346761
6063, 15244032, 11610.4240, 19.346517
6064, 7751424, 11610.2773, 19.346272
6065, -132352, 11610.1306, 19.346028
6066, -5936896, 11609.9839, 19.345784
6067, -7833600, 11609.8372, 19.345539
6068, -5773056, 11609.6904, 19.345295
6069, -1766656, 11609.5437, 19.345050
6070, 911872, 11609.3970, 19.344806
6071, -738048, 11609.2503, 19.344561
6072, -7923712, 11609.1036, 19.344317
6073, -19314176, 11608.9568, 19.344072
6074, -31500800, 11608.8101, 19.343828
6075, -40479744, 11608.6634, 19.343583
6076, -43476992, 11608.5167, 19.343339
6077, -40246784, 11608.3700, 19.343094
6078, -33203968, 11608.2232, 19.342850
6079, -26324480, 11608.0765, 19.342605
6080, -23316992, 11607.9298, 19.342361
6081, -25932800, 11607.7831, 19.342116
6082, -33207808, 11607.6364, 19.341872
6083, -41973760, 11607.4897, 19.341627
6084, -48379136, 11607.3429, 19.341383
6085, -49679872, 11607.1962, 19.341138
6086, -45456128, 11607.0495, 19.340894
6087, -37706240, 11606.9028, 19.340649
6088, -29814528, 11606.7561, 19.340405
6089, -24932096, 11606.6093, 19.340161
6090, -24552448, 11606.4626, 19.339916
6091, -27946240, 11606.3159, 19.339672
6092, -32672256, 11606.1692, 19.339427
6093, -35855616, 11606.0225, 19.339183
6094, -35572480, 11605.8757, 19.338938
6095, -31671552, 11605.7290, 19.338694
6096, -25665280, 11605.5823, 19.338449
6097, -19810560, 11605.4356, 19.338205
6098, -15885056, 11605.2889, 19.337960
6099, -14294272, 11605.1421, 19.337716
6100, -13943552, 11604.9954, 19.337471
6101, -12914688, 11604.8487, 19.337227
6102, -9574144, 11604.7020, 19.336982
6103, -3541504, 11604.5553, 19.336738
6104, 3971328, 11604.4085, 19.336493
6105, 10613248, 11604.2618, 19.336249
6106, 13912832, 11604.1151, 19.336004
6107, 12378368, 11603.9684, 19.335760
6108, 6166528, 11603.8217, 19.335515
6109, -2966528, 11603.6750, 19.335271
6110, -12380160, 11603.5282, 19.335026
6111, -19579904, 11603.3815, 19.334782
6112, -23119104, 11603.2348, 19.334537
6113, -23005952, 11603.0881, 19.334293
6114, -20519424, 11602.9414, 19.334049
6115, -17578496, 11602.7946, 19.333804
6116, -15973632, 11602.6479, 19.333560
6117, -16758784, 11602.5012, 19.333315
6118, -19979008, 11602.3545, 19.333071
6119, -24742656, 11602.2078, 19.332826
6120, -29529344, 11602.0610, 19.332582
6121, -32595200, 11601.9143, 19.332337
6122, -32381184, 11601.7676, 19.332093
6123, -27880448, 11601.6209, 19.331848
6124, -18942720, 11601.4742, 19.331604
6125, -6462464, 11601.3274, 19.331359
6126, 7637248, 11601.1807, 19.331115
6127, 20706048, 11601.0340, 19.330870
6128, 29957376, 11600.8873, 19.330626
6129, 33216768, 11600.7406, 19.330381
6130, 29587456, 11600.5939, 19.330137
6131, 19753472, 11600.4471, 19.329892
6132, 5765120, 11600.3004, 19.329648
6133, -9651712, 11600.1537, 19.329403
6134, -23999232, 11600.0070, 19.329159
6135, -35735808, 11599.8603, 19.328914
6136, -44523264, 11599.7135, 19.328670
6137, -50885376, 11599.5668, 19.328426
6138, -55471872, 11599.4201, 19.328181
6139, -58307072, 11599.2734, 19.327937
6140, -58444032, 11599.1267, 19.327692
6141, -54237184, 11598.9799, 19.327448
6142, -44157184, 11598.8332, 19.327203
6143, -27774464, 11598.6865, 19.326959
6144, -6437888, 11598.5398, 19.326714
6145, 16722688, 11598.3931, 19.326470
6146, 37552896, 11598.2463, 19.326225
6147, 52116224, 11598.0996, 19.325981
6148, 57955840, 11597.9529, 19.325736
6149, 54873088, 11597.8062, 19.325492
6150, 44925184, 11597.6595, 19.325247
6151, 31663360, 11597.5128, 19.325003
6152, 18927360, 11597.3660, 19.324758
6153, 9639936, 11597.2193, 19.324514
6154, 5026816, 11597.0726, 19.324269
6155, 4473344, 11596.9259, 19.324025
6156, 6000384, 11596.7792, 19.323780
6157, 7130880, 11596.6324, 19.323536
6158, 5826816, 11596.4857, 19.323291
6159, 1205504, 11596.3390, 19.323047
6160, -6175488, 11596.1923, 19.322803
6161, -14525440, 11596.0456, 19.322558
6162, -21444864, 11595.8988, 19.322314
6163, -24796672, 11595.7521, 19.322069
6164, -23540480, 11595.6054, 19.321825
6165, -18245632, 11595.4587, 19.321580
6166, -11049728, 11595.3120, 19.321336
6167, -4995840, 11595.1652, 19.321091
6168, -2919936, 11595.0185, 19.320847
6169, -6272768, 11594.8718, 19.320602
6170, -14371840, 11594.7251, 19.320358
6171, -24476672, 11594.5784, 19.320113
6172, -32762880, 11594.4316, 19.319869
6173, -35889664, 11594.2849, 19.319624
6174, -32508160, 11594.1382, 19.319380
6175, -24021248, 11593.9915, 19.319135
6176, -14153472, 11593.8448, 19.318891
6177, -7421696, 11593.6981, 19.318646
6178, -7121408, 11593.5513, 19.318402
6179, -13743104, 11593.4046, 19.318157
6180, -24599552, 11593.2579, 19.317913
6181, -34929152, 11593.1112, 19.317668
6182, -40033024, 11592.9645, 19.317424
6183, -37486336, 11592.8177, 19.317179
6184, -28352768, 11592.6710, 19.316935
6185, -16777472, 11592.5243, 19.316691
6186, -8088064, 11592.3776, 19.316446
6187, -6274816, 11592.2309, 19.316202
6188, -12062208, 11592.0841, 19.315957
6189, -22529024, 11591.9374, 19.315713
6190, -32502528, 11591.7907, 19.315468
6191, -37063424, 11591.6440, 19.315224
6192, -33949184, 11591.4973, 19.314979
6193, -24651520, 11591.3505, 19.314735
6194, -13654528, 11591.2038, 19.314490
6195, -6182912, 11591.0571, 19.314246
6196, -5581568, 11590.9104, 19.314001
6197, -11659008, 11590.7637, 19.313757
6198, -20832256, 11590.6170, 19.313512
6199, -28014592, 11590.4702, 19.313268
6200, -29274880, 11590.3235, 19.313023
6201, -23910912, 11590.1768, 19.312779
6202, -14852352, 11590.0301, 19.312534
6203, -7171072, 11589.8834, 19.312290
6204, -5443072, 11589.7366, 19.312045
6205, -11309824, 11589.5899, 19.311801
6206, -22491392, 11589.4432, 19.311556
6207, -33774336, 11589.2965, 19.311312
6208, -39485440, 11589.1498, 19.311068
6209, -36222720, 11589.0030, 19.310823
6210, -24478464, 11588.8563, 19.310579
6211, -8372736, 11588.7096, 19.310334
6212, 6316032, 11588.5629, 19.310090
6213, 14801408, 11588.4162, 19.309845
6214, 15266816, 11588.2694, 19.309601
6215, 9251840, 11588.1227, 19.309356
6216, 361216, 11587.9760, 19.309112
6217, -7888640, 11587.8293, 19.308867
6218, -13865728, 11587.6826, 19.308623
6219, -18287104, 11587.5358, 19.308378
6220, -23178240, 11587.3891, 19.308134
6221, -29998848, 11587.2424, 19.307889
6222, -38099712, 11587.0957, 19.307645
6223, -44500480, 11586.9490, 19.307400
6224, -45229312, 11586.8023, 19.307156
6225, -37561856, 11586.6555, 19.306911
6226, -21938432, 11586.5088, 19.306667
6227, -2422016, 11586.3621, 19.306422
6228, 14714112, 11586.2154, 19.306178
6229, 23681536, 11586.0687, 19.305933
6230, 21861888, 11585.9219, 19.305689
6231, 11107072, 11585.7752, 19.305445
6232, -3052800, 11585.6285, 19.305200
6233, -13977856, 11585.4818, 19.304956
6234, -17022464, 11585.3351, 19.304711
6235, -11656448, 11585.1883, 19.304467
6236, -1556224, 11585.0416, 19.304222
6237, 7375872, 11584.8949, 19.303978
6238, 10060544, 11584.7482, 19.303733
6239, 4835840, 11584.6015, 19.303489
6240, -5690368, 11584.4547, 19.303244
6241, -15936768, 11584.3080, 19.303000
6242, -20120576, 11584.1613, 19.302755
6243, -15110400, 11584.0146, 19.302511
6244, -1952512, 11583.8679, 19.302266
6245, 14656256, 11583.7212, 19.302022
6246, 28633600, 11583.5744, 19.301777
6247, 35360768, 11583.4277, 19.301533
6248, 33711616, 11583.2810, 19.301288
6249, 26309376, 11583.1343, 19.301044
6250, 17971456, 11582.9876, 19.300799
6251, 13189120, 11582.8408, 19.300555
6252, 13923072, 11582.6941, 19.300310
6253, 18765056, 11582.5474, 19.300066
6254, 23807488, 11582.4007, 19.299821
6255, 24690176, 11582.2540, 19.299577
6256, 18779136, 11582.1072, 19.299333
6257, 6416384, 11581.9605, 19.299088
6258, -9268224, 11581.8138, 19.298844
6259, -23794688, 11581.6671, 19.298599
6260, -33224448, 11581.5204, 19.298355
6261, -35620096, 11581.3736, 19.298110
6262, -31468032, 11581.2269, 19.297866
6263, -23048704, 11581.0802, 19.297621
6264, -13234688, 11580.9335, 19.297377
6265, -4378112, 11580.7868, 19.297132
6266, 2221312, 11580.6401, 19.296888
6267, 6191360, 11580.4933, 19.296643
6268, 7595520, 11580.3466, 19.296399
6269, 6519040, 11580.1999, 19.296154
6270, 3026688, 11580.0532, 19.295910
6271, -2531840, 11579.9065, 19.295665
6272, -9169408, 11579.7597, 19.295421
6273, -15217152, 11579.6130, 19.295176
6274, -18781440, 11579.4663, 19.294932
6275, -18535936, 11579.3196, 19.294687
6276, -14452992, 11579.1729, 19.294443
6277, -8030208, 11579.0261, 19.294198
6278, -1804288, 11578.8794, 19.293954
6279, 1684224, 11578.7327, 19.293710
6280, 999680, 11578.5860, 19.293465
6281, -3546880, 11578.4393, 19.293221
6282, -10052352, 11578.2925, 19.292976
6283, -15902720, 11578.1458, 19.292732
6284, -18958080, 11577.9991, 19.292487
6285, -18460672, 11577.8524, 19.292243
6286, -15246848, 11577.7057, 19.291998
6287, -11204352, 11577.5589, 19.291754
6288, -8291328, 11577.4122, 19.291509
6289, -7639552, 11577.2655, 19.291265
6290, -9177344, 11577.1188, 19.291020
6291, -11915520, 11576.9721, 19.290776
6292, -14668800, 11576.8254, 19.290531
6293, -16772608, 11576.6786, 19.290287
6294, -18388224, 11576.5319, 19.290042
6295, -20242944, 11576.3852, 19.289798
6296, -22985728, 11576.2385, 19.289553
6297, -26558976, 11576.0918, 19.289309
6298, -29986560, 11575.9450, 19.289064
6299, -31731712, 11575.7983, 19.288820
6300, -30462720, 11575.6516, 19.288575
6301, -25824768, 11575.5049, 19.288331
6302, -18781952, 11575.3582, 19.288086
6303, -11320320, 11575.2114, 19.287842
6304, -5622784, 11575.0647, 19.287598
6305, -3107072, 11574.9180, 19.287353
6306, -3806464, 11574.7713, 19.287109
6307, -6402304, 11574.6246, 19.286864
6308, -8896000, 11574.4778, 19.286620
6309, -9604096, 11574.3311, 19.286375
6310, -7996160, 11574.1844, 19.286131
6311, -4981504, 11574.0377, 19.285886
6312, -2512640, 11573.8910, 19.285642
6313, -2697216, 11573.7443, 19.285397
6314, -6832128, 11573.5975, 19.285153
6315, -14771968, 11573.4508, 19.284908
6316, -24898048, 11573.3041, 19.284664
6317, -34655232, 11573.1574, 19.284419
6318, -41412864, 11573.0107, 19.284175
6319, -43291136, 11572.8639, 19.283930
6320, -39665408, 11572.7172, 19.283686
6321, -31245568, 11572.5705, 19.283441
6322, -19782400, 11572.4238, 19.283197
6323, -7587840, 11572.2771, 19.282952
6324, 2967040, 11572.1303, 19.282708
6325, 9866752, 11571.9836, 19.282463
6326, 11759616, 11571.8369, 19.282219
6327, 8188928, 11571.6902, 19.281975
6328, -266752, 11571.5435, 19.281730
6329, -11990784, 11571.3967, 19.281486
6330, -24548096, 11571.2500, 19.281241
6331, -35160832, 11571.1033, 19.280997
6332, -41387520, 11570.9566, 19.280752
6333, -41816064, 11570.8099, 19.280508
6334, -36532992, 11570.6632, 19.280263
6335, -27159040, 11570.5164, 19.280019
6336, -16387840, 11570.3697, 19.279774
6337, -7150080, 11570.2230, 19.279530
6338, -1692160, 11570.0763, 19.279285
6339, -896768, 11569.9296, 19.279041
6340, -4099328, 11569.7828, 19.278796
6341, -9450496, 11569.6361, 19.278552
6342, -14673920, 11569.4894, 19.278307
6343, -17913088, 11569.3427, 19.278063
6344, -18347776, 11569.1960, 19.277818
6345, -16361984, 11569.0492, 19.277574
6346, -13241600, 11568.9025, 19.277329
6347, -10558208, 11568.7558, 19.277085
6348, -9505024, 11568.6091, 19.276840
6349, -10448128, 11568.4624, 19.276596
6350, -12840960, 11568.3156, 19.276352
6351, -15495424, 11568.1689, 19.276107
6352, -17070848, 11568.0222, 19.275863
6353, -16559872, 11567.8755, 19.275618
6354, -13589760, 11567.7288, 19.275374
6355, -8441088, 11567.5820, 19.275129
6356, -1815552, 11567.4353, 19.274885
6357, 5521152, 11567.2886, 19.274640
6358, 13042688, 11567.1419, 19.274396
6359, 20583680, 11566.9952, 19.274151
6360, 28230656, 11566.8485, 19.273907
6361, 36038400, 11566.7017, 19.273662
6362, 43717888, 11566.5550, 19.273418
6363, 50461696, 11566.4083, 19.273173
6364, 55024896, 11566.2616, 19.272929
6365, 56072448, 11566.1149, 19.272684
6366, 52680192, 11565.9681, 19.272440
6367, 44797952, 11565.8214, 19.272195
6368, 33461760, 11565.6747, 19.271951
6369, 20625664, 11565.5280, 19.271706
6370, 8629504, 11565.3813, 19.271462
6371, -521728, 11565.2345, 19.271217
6372, -5809408, 11565.0878, 19.270973
6373, -7500800, 11564.9411, 19.270728
6374, -6972160, 11564.7944, 19.270484
6375, -6100224, 11564.6477, 19.270240
6376, -6456320, 11564.5009, 19.269995
6377, -8643584, 11564.3542, 19.269751
6378, -12051712, 11564.2075, 19.269506
6379, -15148032, 11564.0608, 19.269262
6380, -16181504, 11563.9141, 19.269017
6381, -13989888, 11563.7674, 19.268773
6382, -8561664, 11563.6206, 19.268528
6383, -1091328, 11563.4739, 19.268284
6384, 6488832, 11563.3272, 19.268039
6385, 12286720, 11563.1805, 19.267795
6386, 15186176, 11563.0338, 19.267550
6387, 15205888, 11562.8870, 19.267306
6388, 13337856, 11562.7403, 19.267061
6389, 10961920, 11562.5936, 19.266817
6390, 9145344, 11562.4469, 19.266572
6391, 8175104, 11562.3002, 19.266328
6392, 7558912, 11562.1534, 19.266083
6393, 6474752, 11562.0067, 19.265839
6394, 4425472, 11561.8600, 19.265594
6395, 1744896, 11561.7133, 19.265350
6396, -337408, 11561.5666, 19.265105
6397, -133632, 11561.4198, 19.264861
6398, 3756544, 11561.2731, 19.264617
6399, 11749376, 11561.1264, 19.264372
6400, 22973952, 11560.9797, 19.264128
6401, 35522816, 11560.8330, 19.263883
6402, 47142144, 11560.6862, 19.263639
6403, 56029440, 11560.5395, 19.263394
6404, 61366272, 11560.3928, 19.263150
6405, 63346688, 11560.2461, 19.262905
6406, 62732288, 11560.0994, 19.262661
6407, 60203520, 11559.9527, 19.262416
6408, 55873792, 11559.8059, 19.262172
6409, 49244672, 11559.6592, 19.261927
6410, 39627776, 11559.5125, 19.261683
6411, 26795520, 11559.3658, 19.261438
6412, 11492608, 11559.2191, 19.261194
6413, -4513792, 11559.0723, 19.260949
6414, -18921728, 11558.9256, 19.260705
6415, -29714688, 11558.7789, 19.260460
6416, -35920896, 11558.6322, 19.260216
6417, -37928704, 11558.4855, 19.259971
6418, -37182720, 11558.3387, 19.259727
6419, -35402496, 11558.1920, 19.259482
6420, -33708032, 11558.0453, 19.259238
6421, -32082944, 11557.8986, 19.258994
6422, -29457152, 11557.7519, 19.258749
6423, -24365056, 11557.6051, 19.258505
6424, -15854592, 11557.4584, 19.258260
6425, -4189696, 11557.3117, 19.258016
6426, 9015040, 11557.1650, 19.257771
6427, 21305856, 11557.0183, 19.257527
6428, 30313216, 11556.8716, 19.257282
6429, 34660096, 11556.7248, 19.257038
6430, 34433792, 11556.5781, 19.256793
6431, 31030272, 11556.4314, 19.256549
6432, 26460160, 11556.2847, 19.256304
6433, 22464768, 11556.1380, 19.256060
6434, 19835136, 11555.9912, 19.255815
6435, 18212352, 11555.8445, 19.255571
6436, 16401152, 11555.6978, 19.255326
6437, 12998656, 11555.5511, 19.255082
6438, 7040512, 11555.4044, 19.254837
6439, -1597440, 11555.2576, 19.254593
6440, -12148992, 11555.1109, 19.254348
6441, -23192320, 11554.9642, 19.254104
6442, -33027840, 11554.8175, 19.253859
6443, -40043776, 11554.6708, 19.253615
6444, -43001856, 11554.5240, 19.253370
6445, -41246720, 11554.3773, 19.253126
6446, -34850048, 11554.2306, 19.252882
6447, -24682496, 11554.0839, 19.252637
6448, -12332032, 11553.9372, 19.252393
6449, 183552, 11553.7905, 19.252148
6450, 10917120, 11553.6437, 19.251904
6451, 18551552, 11553.4970, 19.251659
6452, 22806016, 11553.3503, 19.251415
6453, 24458240, 11553.2036, 19.251170
6454, 24915712, 11553.0569, 19.250926
6455, 25486848, 11552.9101, 19.250681
6456, 26682112, 11552.7634, 19.250437
6457, 27905536, 11552.6167, 19.250192
6458, 27738368, 11552.4700, 19.249948
6459, 24707584, 11552.3233, 19.249703
6460, 18176256, 11552.1765, 19.249459
6461, 8871424, 11552.0298, 19.249214
6462, -1263360, 11551.8831, 19.248970
6463, -9880832, 11551.7364, 19.248725
6464, -15318272, 11551.5897, 19.248481
6465, -17394688, 11551.4429, 19.248236
6466, -17464832, 11551.2962, 19.247992
6467, -17638144, 11551.1495, 19.247747
6468, -19532288, 11551.0028, 19.247503
6469, -23213824, 11550.8561, 19.247259
6470, -26929152, 11550.7093, 19.247014
6471, -27849728, 11550.5626, 19.246770
6472, -23531008, 11550.4159, 19.246525
6473, -13355520, 11550.2692, 19.246281
6474, 804096, 11550.1225, 19.246036
6475, 15129856, 11549.9758, 19.245792
6476, 25431552, 11549.8290, 19.245547
6477, 29026304, 11549.6823, 19.245303
6478, 26000384, 11549.5356, 19.245058
6479, 19192320, 11549.3889, 19.244814
6480, 12847616, 11549.2422, 19.244569
6481, 10570240, 11549.0954, 19.244325
6482, 13554944, 11548.9487, 19.244080
6483, 19976960, 11548.8020, 19.243836
6484, 25853440, 11548.6553, 19.243591
6485, 26961920, 11548.5086, 19.243347
6486, 20884992, 11548.3618, 19.243102
6487, 8185088, 11548.2151, 19.242858
6488, -7845888, 11548.0684, 19.242613
6489, -22711040, 11547.9217, 19.242369
6490, -32722176, 11547.7750, 19.242124
6491, -36530688, 11547.6282, 19.241880
6492, -35449344, 11547.4815, 19.241635
6493, -32504832, 11547.3348, 19.241391
6494, -30774016, 11547.1881, 19.241147
6495, -31894272, 11547.0414, 19.240902
6496, -35476224, 11546.8947, 19.240658
6497, -39631360, 11546.7479, 19.240413
6498, -42219776, 11546.6012, 19.240169
6499, -42071808, 11546.4545, 19.239924
6500, -39502080, 11546.3078, 19.239680
6501, -35880704, 11546.1611, 19.239435
6502, -32582400, 11546.0143, 19.239191
6503, -29987840, 11545.8676, 19.238946
6504, -27170560, 11545.7209, 19.238702
6505, -22488064, 11545.5742, 19.238457
6506, -14756608, 11545.4275, 19.238213
6507, -4323072, 11545.2807, 19.237968
6508, 6640384, 11545.1340, 19.237724
6509, 14862080, 11544.9873, 19.237479
6510, 17416448, 11544.8406, 19.237235
6511, 13152768, 11544.6939, 19.236990
6512, 3353088, 11544.5471, 19.236746
6513, -8747776, 11544.4004, 19.236501
6514, -19365120, 11544.2537, 19.236257
6515, -25768448, 11544.1070, 19.236012
6516, -27285504, 11543.9603, 19.235768
6517, -25213184, 11543.8135, 19.235524
6518, -21740032, 11543.6668, 19.235279
6519, -18520832, 11543.5201, 19.235035
6520, -15712768, 11543.3734, 19.234790
6521, -12028160, 11543.2267, 19.234546
6522, -5774848, 11543.0800, 19.234301
6523, 3713280, 11542.9332, 19.234057
6524, 15095552, 11542.7865, 19.233812
6525, 25129728, 11542.6398, 19.233568
6526, 29929984, 11542.4931, 19.233323
6527, 26812160, 11542.3464, 19.233079
6528, 15811584, 11542.1996, 19.232834
6529, 63744, 11542.0529, 19.232590
6530, -15213568, 11541.9062, 19.232345
6531, -24736256, 11541.7595, 19.232101
6532, -25260288, 11541.6128, 19.231856
6533, -16840192, 11541.4660, 19.231612
6534, -2692096, 11541.3193, 19.231367
6535, 12232448, 11541.1726, 19.231123
6536, 23269888, 11541.0259, 19.230878
6537, 27768320, 11540.8792, 19.230634
6538, 25807872, 11540.7324, 19.230389
6539, 19737856, 11540.5857, 19.230145
6540, 12884480, 11540.4390, 19.229901
6541, 8104960, 11540.2923, 19.229656
6542, 6813440, 11540.1456, 19.229412
6543, 8791552, 11539.9989, 19.229167
6544, 12673536, 11539.8521, 19.228923
6545, 16733184, 11539.7054, 19.228678
6546, 19552256, 11539.5587, 19.228434
6547, 20342016, 11539.4120, 19.228189
6548, 18940160, 11539.2653, 19.227945
6549, 15661568, 11539.1185, 19.227700
6550, 11179520, 11538.9718, 19.227456
6551, 6482944, 11538.8251, 19.227211
6552, 2798848, 11538.6784, 19.226967
6553, 1351168, 11538.5317, 19.226722
6554, 2925056, 11538.3849, 19.226478
6555, 7391232, 11538.2382, 19.226233
6556, 13472768, 11538.0915, 19.225989
6557, 18986240, 11537.9448, 19.225744
6558, 21575168, 11537.7981, 19.225500
6559, 19664384, 11537.6513, 19.225255
6560, 13192448, 11537.5046, 19.225011
6561, 3717888, 11537.3579, 19.224766
6562, -6227200, 11537.2112, 19.224522
6563, -14270464, 11537.0645, 19.224277
6564, -19278080, 11536.9178, 19.224033
6565, -21833728, 11536.7710, 19.223789
6566, -23832064, 11536.6243, 19.223544
6567, -27364096, 11536.4776, 19.223300
6568, -33445120, 11536.3309, 19.223055
6569, -41246720, 11536.1842, 19.222811
6570, -48258816, 11536.0374, 19.222566
6571, -51352064, 11535.8907, 19.222322
6572, -48234496, 11535.7440, 19.222077
6573, -38594048, 11535.5973, 19.221833
6574, -24345344, 11535.4506, 19.221588
6575, -8847616, 11535.3038, 19.221344
6576, 4533248, 11535.1571, 19.221099
6577, 13825536, 11535.0104, 19.220855
6578, 19144960, 11534.8637, 19.220610
6579, 22374656, 11534.7170, 19.220366
6580, 26027008, 11534.5702, 19.220121
6581, 31879168, 11534.4235, 19.219877
6582, 40054784, 11534.2768, 19.219632
6583, 48976384, 11534.1301, 19.219388
6584, 56160256, 11533.9834, 19.219143
6585, 59413248, 11533.8366, 19.218899
6586, 57821696, 11533.6899, 19.218654
6587, 52072960, 11533.5432, 19.218410
6588, 44006656, 11533.3965, 19.218166
6589, 35697664, 11533.2498, 19.217921
6590, 28562944, 11533.1031, 19.217677
6591, 22934528, 11532.9563, 19.217432
6592, 18256384, 11532.8096, 19.217188
6593, 13717248, 11532.6629, 19.216943
6594, 8930048, 11532.5162, 19.216699
6595, 4272128, 11532.3695, 19.216454
6596, 720384, 11532.2227, 19.216210
6597, -703232, 11532.0760, 19.215965
6598, 449024, 11531.9293, 19.215721
6599, 3708416, 11531.7826, 19.215476
6600, 7799552, 11531.6359, 19.215232
6601, 11150336, 11531.4891, 19.214987
6602, 12539392, 11531.3424, 19.214743
6603, 11583744, 11531.1957, 19.214498
6604, 8858368, 11531.0490, 19.214254
6605, 5635328, 11530.9023, 19.214009
6606, 3386624, 11530.7555, 19.213765
6607, 3270912, 11530.6088, 19.213520
6608, 5785344, 11530.4621, 19.213276
6609, 10657536, 11530.3154, 19.213031
6610, 16949760, 11530.1687, 19.212787
6611, 23304704, 11530.0220, 19.212543
6612, 28244736, 11529.8752, 19.212298
6613, 30489344, 11529.7285, 19.212054
6614, 29236224, 11529.5818, 19.211809
6615, 24369408, 11529.4351, 19.211565
6616, 16510720, 11529.2884, 19.211320
6617, 6867456, 11529.1416, 19.211076
6618, -3118080, 11528.9949, 19.210831
6619, -12208384, 11528.8482, 19.210587
6620, -19710976, 11528.7015, 19.210342
6621, -25555200, 11528.5548, 19.210098
6622, -30041088, 11528.4080, 19.209853
6623, -33374720, 11528.2613, 19.209609
6624, -35248640, 11528.1146, 19.209364
6625, -34746880, 11527.9679, 19.209120
6626, -30710016, 11527.8212, 19.208875
6627, -22455552, 11527.6744, 19.208631
6628, -10516736, 11527.5277, 19.208386
6629, 3017216, 11527.3810, 19.208142
6630, 14855680, 11527.2343, 19.207897
6631, 21513472, 11527.0876, 19.207653
6632, 20631040, 11526.9409, 19.207408
6633, 12024064, 11526.7941, 19.207164
6634, -2030592, 11526.6474, 19.206919
6635, -17476608, 11526.5007, 19.206675
6636, -29890560, 11526.3540, 19.206431
6637, -36068352, 11526.2073, 19.206186
6638, -35119616, 11526.0605, 19.205942
6639, -28634112, 11525.9138, 19.205697
6640, -19883264, 11525.7671, 19.205453
6641, -12443648, 11525.6204, 19.205208
6642, -8848896, 11525.4737, 19.204964
6643, -9811968, 11525.3269, 19.204719
6644, -14270208, 11525.1802, 19.204475
6645, -20103936, 11525.0335, 19.204230
6646, -25118720, 11524.8868, 19.203986
6647, -27834880, 11524.7401, 19.203741
6648, -27794176, 11524.5933, 19.203497
6649, -25383680, 11524.4466, 19.203252
6650, -21402624, 11524.2999, 19.203008
6651, -16655360, 11524.1532, 19.202763
6652, -11760384, 11524.0065, 19.202519
6653, -7171328, 11523.8597, 19.202274
6654, -3265024, 11523.7130, 19.202030
6655, -344576, 11523.5663, 19.201785
6656, 1481472, 11523.4196, 19.201541
6657, 2452992, 11523.2729, 19.201296
6658, 3159552, 11523.1262, 19.201052
6659, 4298240, 11522.9794, 19.200808
6660, 6249216, 11522.8327, 19.200563
6661, 8701952, 11522.6860, 19.200319
6662, 10596864, 11522.5393, 19.200074
6663, 10518528, 11522.3926, 19.199830
6664, 7412480, 11522.2458, 19.199585
6665, 1271296, 11522.0991, 19.199341
6666, -6614272, 11521.9524, 19.199096
6667, -14070528, 11521.8057, 19.198852
6668, -18998272, 11521.6590, 19.198607
6669, -20429824, 11521.5122, 19.198363
6670, -19112192, 11521.3655, 19.198118
6671, -17233664, 11521.2188, 19.197874
6672, -17333248, 11521.0721, 19.197629
6673, -20884736, 11520.9254, 19.197385
6674, -27285248, 11520.7786, 19.197140
6675, -33846784, 11520.6319, 19.196896
6676, -36913408, 11520.4852, 19.196651
6677, -33655040, 11520.3385, 19.196407
6678, -23673600, 11520.1918, 19.196162
6679, -9585152, 11520.0451, 19.195918
6680, 3823872, 11519.8983, 19.195673
6681, 11568896, 11519.7516, 19.195429
6682, 10692864, 11519.6049, 19.195185
6683, 1693184, 11519.4582, 19.194940
6684, -11577856, 11519.3115, 19.194696
6685, -23544832, 11519.1647, 19.194451
6686, -29340928, 11519.0180, 19.194207
6687, -26913792, 11518.8713, 19.193962
6688, -17809920, 11518.7246, 19.193718
6689, -6280192, 11518.5779, 19.193473
6690, 2843904, 11518.4311, 19.193229
6691, 6461696, 11518.2844, 19.192984
6692, 4570880, 11518.1377, 19.192740
6693, 56320, 11517.9910, 19.192495
6694, -2965504, 11517.8443, 19.192251
6695, -1395456, 11517.6975, 19.192006
6696, 5153792, 11517.5508, 19.191762
6697, 14055168, 11517.4041, 19.191517
6698, 20900864, 11517.2574, 19.191273
6699, 21654272, 11517.1107, 19.191028
6700, 14645760, 11516.9639, 19.190784
6701, 1445120, 11516.8172, 19.190539
6702, -13795584, 11516.6705, 19.190295
6703, -26172672, 11516.5238, 19.190050
6704, -32118016, 11516.3771, 19.189806
6705, -30756096, 11516.2304, 19.189561
6706, -23934720, 11516.0836, 19.189317
6707, -15029248, 11515.9369, 19.189073
6708, -7207168, 11515.7902, 19.188828
6709, -2069248, 11515.6435, 19.188584
6710, 695296, 11515.4968, 19.188339
6711, 2565120, 11515.3500, 19.188095
6712, 4872448, 11515.2033, 19.187850
6713, 7716608, 11515.0566, 19.187606
6714, 9738240, 11514.9099, 19.187361
6715, 8886528, 11514.7632, 19.187117
6716, 3740928, 11514.6164, 19.186872
6717, -5372160, 11514.4697, 19.186628
6718, -16137984, 11514.3230, 19.186383
6719, -25080832, 11514.1763, 19.186139
6720, -29099264, 11514.0296, 19.185894
6721, -26921984, 11513.8828, 19.185650
6722, -19737088, 11513.7361, 19.185405
6723, -10642944, 11513.5894, 19.185161
6724, -3171328, 11513.4427, 19.184916
6725, 379392, 11513.2960, 19.184672
6726, -35328, 11513.1493, 19.184427
6727, -2345728, 11513.0025, 19.184183
6728, -3585280, 11512.8558, 19.183938
6729, -1565696, 11512.7091, 19.183694
6730, 3874560, 11512.5624, 19.183450
6731, 10687232, 11512.4157, 19.183205
6732, 15621376, 11512.2689, 19.182961
6733, 15917056, 11512.1222, 19.182716
6734, 10824704, 11511.9755, 19.182472
6735, 2159872, 11511.8288, 19.182227
6736, -6425344, 11511.6821, 19.181983
6737, -11148032, 11511.5353, 19.181738
6738, -9957632, 11511.3886, 19.181494
6739, -3660032, 11511.2419, 19.181249
6740, 4275200, 11511.0952, 19.181005
6741, 9182976, 11510.9485, 19.180760
6742, 7297536, 11510.8017, 19.180516
6743, -2456832, 11510.6550, 19.180271
6744, -17793536, 11510.5083, 19.180027
6745, -33803008, 11510.3616, 19.179782
6746, -44795904, 11510.2149, 19.179538
6747, -46451712, 11510.0682, 19.179293
6748, -37394688, 11509.9214, 19.179049
6749, -19589888, 11509.7747, 19.178804
6750, 2518016, 11509.6280, 19.178560
6751, 23680768, 11509.4813, 19.178315
6752, 39604736, 11509.3346, 19.178071
6753, 48124416, 11509.1878, 19.177826
6754, 49427456, 11509.0411, 19.177582
6755, 45411584, 11508.8944, 19.177338
6756, 38586368, 11508.7477, 19.177093
6757, 31049984, 11508.6010, 19.176849
6758, 23926784, 11508.4542, 19.176604
6759, 17385472, 11508.3075, 19.176360
6760, 11075840, 11508.1608, 19.176115
6761, 4671744, 11508.0141, 19.175871
6762, -1770752, 11507.8674, 19.175626
6763, -7777280, 11507.7206, 19.175382
6764, -12689664, 11507.5739, 19.175137
6765, -15992576, 11507.4272, 19.174893
6766, -17543936, 11507.2805, 19.174648
6767, -17595648, 11507.1338, 19.174404
6768, -16629504, 11506.9870, 19.174159
6769, -15112960, 11506.8403, 19.173915
6770, -13318400, 11506.6936, 19.173670
6771, -11281152, 11506.5469, 19.173426
6772, -8898304, 11506.4002, 19.173181
6773, -6087936, 11506.2535, 19.172937
6774, -2912512, 11506.1067, 19.172692
6775, 406016, 11505.9600, 19.172448
6776, 3575808, 11505.8133, 19.172203
6777, 6372096, 11505.6666, 19.171959
6778, 8742400, 11505.5199, 19.171715
6779, 10807040, 11505.3731, 19.171470
6780, 12744960, 11505.2264, 19.171226
6781, 14611456, 11505.0797, 19.170981
6782, 16172544, 11504.9330, 19.170737
6783, 16845056, 11504.7863, 19.170492
6784, 15800064, 11504.6395, 19.170248
6785, 12227328, 11504.4928, 19.170003
6786, 5687808, 11504.3461, 19.169759
6787, -3560704, 11504.1994, 19.169514
6788, -14397952, 11504.0527, 19.169270
6789, -24930560, 11503.9059, 19.169025
6790, -32863232, 11503.7592, 19.168781
6791, -36075520, 11503.6125, 19.168536
6792, -33252608, 11503.4658, 19.168292
6793, -24359936, 11503.3191, 19.168047
6794, -10794496, 11503.1724, 19.167803
6795, 4875520, 11503.0256, 19.167558
6796, 19538432, 11502.8789, 19.167314
6797, 30342400, 11502.7322, 19.167069
6798, 35439872, 11502.5855, 19.166825
6799, 34426624, 11502.4388, 19.166580
6800, 28341504, 11502.2920, 19.166336
6801, 19245568, 11502.1453, 19.166092
6802, 9535488, 11501.9986, 19.165847
6803, 1235456, 11501.8519, 19.165603
6804, -4502528, 11501.7052, 19.165358
6805, -7557632, 11501.5584, 19.165114
6806, -8648192, 11501.4117, 19.164869
6807, -8909568, 11501.2650, 19.164625
6808, -9419008, 11501.1183, 19.164380
6809, -10830080, 11500.9716, 19.164136
6810, -13214720, 11500.8248, 19.163891
6811, -16125952, 11500.6781, 19.163647
6812, -18807808, 11500.5314, 19.163402
6813, -20469760, 11500.3847, 19.163158
6814, -20523264, 11500.2380, 19.162913
6815, -18725888, 11500.0912, 19.162669
6816, -15213056, 11499.9445, 19.162424
6817, -10418176, 11499.7978, 19.162180
6818, -4917504, 11499.6511, 19.161935
6819, 756992, 11499.5044, 19.161691
6820, 6281984, 11499.3577, 19.161446
6821, 11617280, 11499.2109, 19.161202
6822, 16967424, 11499.0642, 19.160957
6823, 22622208, 11498.9175, 19.160713
6824, 28734720, 11498.7708, 19.160468
6825, 35126784, 11498.6241, 19.160224
6826, 41221888, 11498.4773, 19.159980
6827, 46151680, 11498.3306, 19.159735
6828, 49019136, 11498.1839, 19.159491
6829, 49211648, 11498.0372, 19.159246
6830, 46633984, 11497.8905, 19.159002
6831, 41747968, 11497.7437, 19.158757
6832, 35399680, 11497.5970, 19.158513
6833, 28515328, 11497.4503, 19.158268
6834, 21805312, 11497.3036, 19.158024
6835, 15621888, 11497.1569, 19.157779
6836, 10018304, 11497.0101, 19.157535
6837, 4958720, 11496.8634, 19.157290
6838, 531712, 11496.7167, 19.157046
6839, -2980864, 11496.5700, 19.156801
6840, -5237760, 11496.4233, 19.156557
6841, -6102528, 11496.2766, 19.156312
6842, -5876736, 11496.1298, 19.156068
6843, -5310976, 11495.9831, 19.155823
6844, -5316608, 11495.8364, 19.155579
6845, -6478592, 11495.6897, 19.155334
6846, -8595456, 11495.5430, 19.155090
6847, -10533120, 11495.3962, 19.154845
6848, -10547712, 11495.2495, 19.154601
6849, -7023872, 11495.1028, 19.154357
6850, 670976, 11494.9561, 19.154112
6851, 11610624, 11494.8094, 19.153868
6852, 23337472, 11494.6626, 19.153623
6853, 32586496, 11494.5159, 19.153379
6854, 36453888, 11494.3692, 19.153134
6855, 33550336, 11494.2225, 19.152890
6856, 24630528, 11494.0758, 19.152645
6857, 12392448, 11493.9290, 19.152401
6858, 495616, 11493.7823, 19.152156
6859, -7819264, 11493.6356, 19.151912
6860, -10935040, 11493.4889, 19.151667
6861, -9378048, 11493.3422, 19.151423
6862, -5454336, 11493.1955, 19.151178
6863, -2167296, 11493.0487, 19.150934
6864, -1892864, 11492.9020, 19.150689
6865, -5383680, 11492.7553, 19.150445
6866, -11498752, 11492.6086, 19.150200
6867, -17743360, 11492.4619, 19.149956
6868, -21345280, 11492.3151, 19.149711
6869, -20396800, 11492.1684, 19.149467
6870, -14586624, 11492.0217, 19.149222
6871, -5258752, 11491.8750, 19.148978
6872, 5168896, 11491.7283, 19.148734
6873, 14143232, 11491.5815, 19.148489
6874, 19861504, 11491.4348, 19.148245
6875, 21790720, 11491.2881, 19.148000
6876, 20659712, 11491.1414, 19.147756
6877, 18009856, 11490.9947, 19.147511
6878, 15535872, 11490.8479, 19.147267
6879, 14477568, 11490.7012, 19.147022
6880, 15276032, 11490.5545, 19.146778
6881, 17560320, 11490.4078, 19.146533
6882, 20415232, 11490.2611, 19.146289
6883, 22796544, 11490.1143, 19.146044
6884, 23937536, 11489.9676, 19.145800
6885, 23621632, 11489.8209, 19.145555
6886, 22249728, 11489.6742, 19.145311
6887, 20692480, 11489.5275, 19.145066
6888, 19982848, 11489.3808, 19.144822
6889, 20940800, 11489.2340, 19.144577
6890, 23854848, 11489.0873, 19.144333
6891, 28337664, 11488.9406, 19.144088
6892, 33413632, 11488.7939, 19.143844
6893, 37830400, 11488.6472, 19.143599
6894, 40485632, 11488.5004, 19.143355
6895, 40811520, 11488.3537, 19.143110
6896, 38963200, 11488.2070, 19.142866
6897, 35725056, 11488.0603, 19.142622
6898, 32170496, 11487.9136, 19.142377
6899, 29209856, 11487.7668, 19.142133
6900, 27218688, 11487.6201, 19.141888
6901, 25888512, 11487.4734, 19.141644
6902, 24355840, 11487.3267, 19.141399
6903, 21537536, 11487.1800, 19.141155
6904, 16523776, 11487.0332, 19.140910
6905, 8877568, 11486.8865, 19.140666
6906, -1243136, 11486.7398, 19.140421
6907, -13137408, 11486.5931, 19.140177
6908, -25705216, 11486.4464, 19.139932
6909, -37612288, 11486.2997, 19.139688
6910, -47438848, 11486.1529, 19.139443
6911, -53838592, 11486.0062, 19.139199
6912, -55758336, 11485.8595, 19.138954
6913, -52728576, 11485.7128, 19.138710
6914, -45145856, 11485.5661, 19.138465
6915, -34399232, 11485.4193, 19.138221
6916, -22699776, 11485.2726, 19.137976
6917, -12555776, 11485.1259, 19.137732
6918, -6019584, 11484.9792, 19.137487
6919, -3966720, 11484.8325, 19.137243
6920, -5723136, 11484.6857, 19.136999
6921, -9252096, 11484.5390, 19.136754
6922, -11883520, 11484.3923, 19.136510
6923, -11335168, 11484.2456, 19.136265
6924, -6606848, 11484.0989, 19.136021
6925, 1619712, 11483.9521, 19.135776
6926, 11266560, 11483.8054, 19.135532
6927, 19684864, 11483.6587, 19.135287
6928, 24676864, 11483.5120, 19.135043
6929, 25265152, 11483.3653, 19.134798
6930, 21896960, 11483.2186, 19.134554
6931, 16053504, 11483.0718, 19.134309
6932, 9497600, 11482.9251, 19.134065
6933, 3543808, 11482.7784, 19.133820
6934, -1305600, 11482.6317, 19.133576
6935, -5243136, 11482.4850, 19.133331
6936, -8683264, 11482.3382, 19.133087
6937, -11743232, 11482.1915, 19.132842
6938, -13988608, 11482.0448, 19.132598
6939, -14577152, 11481.8981, 19.132353
6940, -12716288, 11481.7514, 19.132109
6941, -8171776, 11481.6046, 19.131864
6942, -1540096, 11481.4579, 19.131620
6943, 5865216, 11481.3112, 19.131375
6944, 12461568, 11481.1645, 19.131131
6945, 16948224, 11481.0178, 19.130887
6946, 18704384, 11480.8710, 19.130642
6947, 17866240, 11480.7243, 19.130398
6948, 15104768, 11480.5776, 19.130153
6949, 11273472, 11480.4309, 19.129909
6950, 7134208, 11480.2842, 19.129664
6951, 3274752, 11480.1374, 19.129420
6952, 193280, 11479.9907, 19.129175
6953, -1607680, 11479.8440, 19.128931
6954, -1665280, 11479.6973, 19.128686
6955, 216320, 11479.5506, 19.128442
6956, 3672064, 11479.4039, 19.128197
6957, 7631360, 11479.2571, 19.127953
6958, 10500608, 11479.1104, 19.127708
6959, 10691328, 11478.9637, 19.127464
6960, 7299328, 11478.8170, 19.127219
6961, 608000, 11478.6703, 19.126975
6962, -7872256, 11478.5235, 19.126730
6963, -15915520, 11478.3768, 19.126486
6964, -21441280, 11478.2301, 19.126241
6965, -23343360, 11478.0834, 19.125997
6966, -21871360, 11477.9367, 19.125752
6967, -18373376, 11477.7899, 19.125508
6968, -14518784, 11477.6432, 19.125264
6969, -11397888, 11477.4965, 19.125019
6970, -8968448, 11477.3498, 19.124775
6971, -6147840, 11477.2031, 19.124530
6972, -1510400, 11477.0563, 19.124286
6973, 5777408, 11476.9096, 19.124041
6974, 15297024, 11476.7629, 19.123797
6975, 25374720, 11476.6162, 19.123552
6976, 33776128, 11476.4695, 19.123308
6977, 38760960, 11476.3228, 19.123063
6978, 39941376, 11476.1760, 19.122819
6979, 38469632, 11476.0293, 19.122574
6980, 36408832, 11475.8826, 19.122330
6981, 35579904, 11475.7359, 19.122085
6982, 36469248, 11475.5892, 19.121841
6983, 37792256, 11475.4424, 19.121596
6984, 37004544, 11475.2957, 19.121352
6985, 31559168, 11475.1490, 19.121107
6986, 20326656, 11475.0023, 19.120863
6987, 4460800, 11474.8556, 19.120618
6988, -12774912, 11474.7088, 19.120374
6989, -27207424, 11474.5621, 19.120129
6990, -35472384, 11474.4154, 19.119885
6991, -36472576, 11474.2687, 19.119641
6992, -31892224, 11474.1220, 19.119396
6993, -25509120, 11473.9752, 19.119152
6994, -21602816, 11473.8285, 19.118907
6995, -23170816, 11473.6818, 19.118663
6996, -30739712, 11473.5351, 19.118418
6997, -42281216, 11473.3884, 19.118174
6998, -54214400, 11473.2416, 19.117929
6999, -63004160, 11473.0949, 19.117685
7000, -66605824, 11472.9482, 19.117440
7001, -65130240, 11472.8015, 19.117196
7002, -60493824, 11472.6548, 19.116951
7003, -55304448, 11472.5081, 19.116707
7004, -51557120, 11472.3613, 19.116462
7005, -49767424, 11472.2146, 19.116218
7006, -48903936, 11472.0679, 19.115973
7007, -47084032, 11471.9212, 19.115729
7008, -42633984, 11471.7745, 19.115484
7009, -34976512, 11471.6277, 19.115240
7010, -24937984, 11471.4810, 19.114995
7011, -14371584, 11471.3343, 19.114751
7012, -5336832, 11471.1876, 19.114506
7013, 744192, 11471.0409, 19.114262
7014, 3560960, 11470.8941, 19.114017
7015, 3832320, 11470.7474, 19.113773
7016, 2789632, 11470.6007, 19.113529
7017, 1521408, 11470.4540, 19.113284
7018, 522752, 11470.3073, 19.113040
7019, -354816, 11470.1605, 19.112795
7020, -1589504, 11470.0138, 19.112551
7021, -3529728, 11469.8671, 19.112306
7022, -6074624, 11469.7204, 19.112062
7023, -8667392, 11469.5737, 19.111817
7024, -10598656, 11469.4270, 19.111573
7025, -11430912, 11469.2802, 19.111328
7026, -11288832, 11469.1335, 19.111084
7027, -10830080, 11468.9868, 19.110839
7028, -10897152, 11468.8401, 19.110595
7029, -12017664, 11468.6934, 19.110350
7030, -14027264, 11468.5466, 19.110106
7031, -16025600, 11468.3999, 19.109861
7032, -16725504, 11468.2532, 19.109617
7033, -15035392, 11468.1065, 19.109372
7034, -10598144, 11467.9598, 19.109128
7035, -4007168, 11467.8130, 19.108883
7036, 3424256, 11467.6663, 19.108639
7037, 10248960, 11467.5196, 19.108394
7038, 15547392, 11467.3729, 19.108150
7039, 19337728, 11467.2262, 19.107906
7040, 22514944, 11467.0794, 19.107661
7041, 26323968, 11466.9327, 19.107417
7042, 31609088, 11466.7860, 19.107172
7043, 38203904, 11466.6393, 19.106928
7044, 44782592, 11466.4926, 19.106683
7045, 49283328, 11466.3459, 19.106439
7046, 49738752, 11466.1991, 19.106194
7047, 45149696, 11466.0524, 19.105950
7048, 35994368, 11465.9057, 19.105705
7049, 24126464, 11465.7590, 19.105461
7050, 12098048, 11465.6123, 19.105216
7051, 2216192, 11465.4655, 19.104972
7052, -4232704, 11465.3188, 19.104727
7053, -7239424, 11465.1721, 19.104483
7054, -7711744, 11465.0254, 19.104238
7055, -6726400, 11464.8787, 19.103994
7056, -4806656, 11464.7319, 19.103749
7057, -1639424, 11464.5852, 19.103505
7058, 3592960, 11464.4385, 19.103260
7059, 11429120, 11464.2918, 19.103016
7060, 21322752, 11464.1451, 19.102771
7061, 31316480, 11463.9983, 19.102527
7062, 38479360, 11463.8516, 19.102283
7063, 40011264, 11463.7049, 19.102038
7064, 34555648, 11463.5582, 19.101794
7065, 23073792, 11463.4115, 19.101549
7066, 8788736, 11463.2647, 19.101305
7067, -3901440, 11463.1180, 19.101060
7068, -11142912, 11462.9713, 19.100816
7069, -11247872, 11462.8246, 19.100571
7070, -5478912, 11462.6779, 19.100327
7071, 2405632, 11462.5312, 19.100082
7072, 7701248, 11462.3844, 19.099838
7073, 6740224, 11462.2377, 19.099593
7074, -1548800, 11462.0910, 19.099349
7075, -15198464, 11461.9443, 19.099104
7076, -30064384, 11461.7976, 19.098860
7077, -41596416, 11461.6508, 19.098615
7078, -46715392, 11461.5041, 19.098371
7079, -44966400, 11461.3574, 19.098126
7080, -38470400, 11461.2107, 19.097882
7081, -30760192, 11461.0640, 19.097637
7082, -25095680, 11460.9172, 19.097393
7083, -23052544, 11460.7705, 19.097148
7084, -24017408, 11460.6238, 19.096904
7085, -25752832, 11460.4771, 19.096659
7086, -25695744, 11460.3304, 19.096415
7087, -22316032, 11460.1836, 19.096171
7088, -15898112, 11460.0369, 19.095926
7089, -8404992, 11459.8902, 19.095682
7090, -2565120, 11459.7435, 19.095437
7091, -659456, 11459.5968, 19.095193
7092, -3598336, 11459.4501, 19.094948
7093, -10671360, 11459.3033, 19.094704
7094, -20004352, 11459.1566, 19.094459
7095, -29416448, 11459.0099, 19.094215
7096, -37222912, 11458.8632, 19.093970
7097, -42629120, 11458.7165, 19.093726
7098, -45624832, 11458.5697, 19.093481
7099, -46553088, 11458.4230, 19.093237
7100, -45675520, 11458.2763, 19.092992
7101, -42992128, 11458.1296, 19.092748
7102, -38379008, 11457.9829, 19.092503
7103, -31901184, 11457.8361, 19.092259
7104, -24052736, 11457.6894, 19.092014
7105, -15742976, 11457.5427, 19.091770
7106, -8022528, 11457.3960, 19.091525
7107, -1711872, 11457.2493, 19.091281
7108, 2836224, 11457.1025, 19.091036
7109, 5696000, 11456.9558, 19.090792
7110, 7084288, 11456.8091, 19.090548
7111, 7036928, 11456.6624, 19.090303
7112, 5277952, 11456.5157, 19.090059
7113, 1410304, 11456.3689, 19.089814
7114, -4655104, 11456.2222, 19.089570
7115, -12293632, 11456.0755, 19.089325
7116, -20059904, 11455.9288, 19.089081
7117, -26040832, 11455.7821, 19.088836
7118, -28548864, 11455.6354, 19.088592
7119, -26843392, 11455.4886, 19.088347
7120, -21499136, 11455.3419, 19.088103
7121, -14198784, 11455.1952, 19.087858
7122, -7009536, 11455.0485, 19.087614
7123, -1480448, 11454.9018, 19.087369
7124, 1993216, 11454.7550, 19.087125
7125, 4217856, 11454.6083, 19.086880
7126, 6635008, 11454.4616, 19.086636
7127, 10441984, 11454.3149, 19.086391
7128, 15861760, 11454.1682, 19.086147
7129, 21950720, 11454.0214, 19.085902
7130, 27057664, 11453.8747, 19.085658
7131, 29691136, 11453.7280, 19.085413
7132, 29332224, 11453.5813, 19.085169
7133, 26759424, 11453.4346, 19.084925
7134, 23698432, 11453.2878, 19.084680
7135, 21961216, 11453.1411, 19.084436
7136, 22524416, 11452.9944, 19.084191
7137, 25005824, 11452.8477, 19.083947
7138, 27817472, 11452.7010, 19.083702
7139, 28905216, 11452.5543, 19.083458
7140, 26701312, 11452.4075, 19.083213
7141, 20824320, 11452.2608, 19.082969
7142, 12206080, 11452.1141, 19.082724
7143, 2636032, 11451.9674, 19.082480
7144, -5989376, 11451.8207, 19.082235
7145, -12317952, 11451.6739, 19.081991
7146, -15789568, 11451.5272, 19.081746
7147, -16454656, 11451.3805, 19.081502
7148, -14577664, 11451.2338, 19.081257
7149, -10359040, 11451.0871, 19.081013
7150, -3984128, 11450.9403, 19.080768
7151, 4027392, 11450.7936, 19.080524
7152, 12451072, 11450.6469, 19.080279
7153, 19300352, 11450.5002, 19.080035
7154, 22289408, 11450.3535, 19.079790
7155, 19704576, 11450.2067, 19.079546
7156, 11300864, 11450.0600, 19.079301
7157, -1256960, 11449.9133, 19.079057
7158, -14717952, 11449.7666, 19.078813
7159, -25295104, 11449.6199, 19.078568
7160, -30023168, 11449.4732, 19.078324
7161, -27838720, 11449.3264, 19.078079
7162, -19894784, 11449.1797, 19.077835
7163, -8977920, 11449.0330, 19.077590
7164, 1681920, 11448.8863, 19.077346
7165, 9649664, 11448.7396, 19.077101
7166, 14014720, 11448.5928, 19.076857
7167, 15354368, 11448.4461, 19.076612
7168, 15060736, 11448.2994, 19.076368
7169, 14461696, 11448.1527, 19.076123
7170, 14230528, 11448.0060, 19.075879
7171, 14344960, 11447.8592, 19.075634
7172, 14512896, 11447.7125, 19.075390
7173, 14711296, 11447.5658, 19.075145
7174, 15427072, 11447.4191, 19.074901
7175, 17404160, 11447.2724, 19.074656
7176, 21041408, 11447.1256, 19.074412
7177, 25841408, 11446.9789, 19.074167
7178, 30330624, 11446.8322, 19.073923
7179, 32628224, 11446.6855, 19.073678
7180, 31437824, 11446.5388, 19.073434
7181, 26948864, 11446.3920, 19.073190
7182, 21087232, 11446.2453, 19.072945
7183, 16853504, 11446.0986, 19.072701
7184, 16958976, 11445.9519, 19.072456
7185, 22380544, 11445.8052, 19.072212
7186, 31577600, 11445.6585, 19.071967
7187, 40847360, 11445.5117, 19.071723
7188, 45753600, 11445.3650, 19.071478
7189, 43031296, 11445.2183, 19.071234
7190, 32084736, 11445.0716, 19.070989
7191, 15362560, 11444.9249, 19.070745
7192, -2600192, 11444.7781, 19.070500
7193, -17048064, 11444.6314, 19.070256
7194, -24917504, 11444.4847, 19.070011
7195, -25935104, 11444.3380, 19.069767
7196, -22420224, 11444.1913, 19.069522
7197, -17950720, 11444.0445, 19.069278
7198, -15580928, 11443.8978, 19.069033
7199, -16473856, 11443.7511, 19.068789
7200, -19570944, 11443.6044, 19.068544
7201, -22376960, 11443.4577, 19.068300
7202, -22391296, 11443.3109, 19.068055
7203, -18429952, 11443.1642, 19.067811
7204, -11186688, 11443.0175, 19.067566
7205, -2818304, 11442.8708, 19.067322
7206, 4172800, 11442.7241, 19.067078
7207, 8132352, 11442.5774, 19.066833
7208, 8922624, 11442.4306, 19.066589
7209, 7776256, 11442.2839, 19.066344
7210, 6486016, 11442.1372, 19.066100
7211, 6409216, 11441.9905, 19.065855
7212, 7821824, 11441.8438, 19.065611
7213, 9915136, 11441.6970, 19.065366
7214, 11367424, 11441.5503, 19.065122
7215, 11115520, 11441.4036, 19.064877
7216, 8885504, 11441.2569, 19.064633
7217, 5231360, 11441.1102, 19.064388
7218, 1117952, 11440.9634, 19.064144
7219, -2633984, 11440.8167, 19.063899
7220, -5694208, 11440.6700, 19.063655
7221, -8150784, 11440.5233, 19.063410
7222, -10119936, 11440.3766, 19.063166
7223, -11329024, 11440.2298, 19.062921
7224, -11010560, 11440.0831, 19.062677
7225, -8241664, 11439.9364, 19.062432
7226, -2582784, 11439.7897, 19.062188
7227, 5357568, 11439.6430, 19.061943
7228, 13821696, 11439.4962, 19.061699
7229, 20423936, 11439.3495, 19.061455
7230, 23122432, 11439.2028, 19.061210
7231, 21182976, 11439.0561, 19.060966
7232, 15627776, 11438.9094, 19.060721
7233, 8882432, 11438.7627, 19.060477
7234, 3714304, 11438.6159, 19.060232
7235, 1938688, 11438.4692, 19.059988
7236, 3490304, 11438.3225, 19.059743
7237, 6336256, 11438.1758, 19.059499
7238, 7301376, 11438.0291, 19.059254
7239, 3460864, 11437.8823, 19.059010
7240, -6521088, 11437.7356, 19.058765
7241, -21699584, 11437.5889, 19.058521
7242, -39102976, 11437.4422, 19.058276
7243, -54804992, 11437.2955, 19.058032
7244, -65337856, 11437.1487, 19.057787
7245, -68841728, 11437.0020, 19.057543
7246, -65511168, 11436.8553, 19.057298
7247, -57236224, 11436.7086, 19.057054
7248, -46675968, 11436.5619, 19.056809
7249, -36226048, 11436.4151, 19.056565
7250, -27302400, 11436.2684, 19.056320
7251, -20174592, 11436.1217, 19.056076
7252, -14301440, 11435.9750, 19.055832
7253, -8903936, 11435.8283, 19.055587
7254, -3469824, 11435.6816, 19.055343
7255, 2028544, 11435.5348, 19.055098
7256, 7237120, 11435.3881, 19.054854
7257, 11697408, 11435.2414, 19.054609
7258, 15112704, 11435.0947, 19.054365
7259, 17424896, 11434.9480, 19.054120
7260, 18680320, 11434.8012, 19.053876
7261, 18781696, 11434.6545, 19.053631
7262, 17299968, 11434.5078, 19.053387
7263, 13497088, 11434.3611, 19.053142
7264, 6622208, 11434.2144, 19.052898
7265, -3607040, 11434.0676, 19.052653
7266, -16537344, 11433.9209, 19.052409
7267, -30354688, 11433.7742, 19.052164
7268, -42290688, 11433.6275, 19.051920
7269, -49291264, 11433.4808, 19.051675
7270, -48987392, 11433.3340, 19.051431
7271, -40658176, 11433.1873, 19.051186
7272, -25790976, 11433.0406, 19.050942
7273, -7942400, 11432.8939, 19.050697
7274, 8182016, 11432.7472, 19.050453
7275, 18205440, 11432.6005, 19.050208
7276, 19619328, 11432.4537, 19.049964
7277, 12796416, 11432.3070, 19.049720
7278, 1011200, 11432.1603, 19.049475
7279, -10637824, 11432.0136, 19.049231
7280, -17071616, 11431.8669, 19.048986
7281, -15145984, 11431.7201, 19.048742
7282, -4871680, 11431.5734, 19.048497
7283, 10582528, 11431.4267, 19.048253
7284, 26148608, 11431.2800, 19.048008
7285, 36851456, 11431.1333, 19.047764
7286, 39709696, 11430.9865, 19.047519
7287, 34733824, 11430.8398, 19.047275
7288, 24621568, 11430.6931, 19.047030
7289, 13349632, 11430.5464, 19.046786
7290, 4356352, 11430.3997, 19.046541
7291, -822784, 11430.2529, 19.046297
7292, -2853632, 11430.1062, 19.046052
7293, -3779584, 11429.9595, 19.045808
7294, -5581056, 11429.8128, 19.045563
7295, -8931584, 11429.6661, 19.045319
7296, -12825856, 11429.5193, 19.045074
7297, -15279872, 11429.3726, 19.044830
7298, -14692096, 11429.2259, 19.044585
7299, -11085568, 11429.0792, 19.044341
7300, -6480384, 11428.9325, 19.044097
7301, -4101376, 11428.7858, 19.043852
7302, -6764032, 11428.6390, 19.043608
7303, -15253248, 11428.4923, 19.043363
7304, -27575552, 11428.3456, 19.043119
7305, -39550464, 11428.1989, 19.042874
7306, -46528256, 11428.0522, 19.042630
7307, -45434624, 11427.9054, 19.042385
7308, -36133120, 11427.7587, 19.042141
7309, -21434880, 11427.6120, 19.041896
7310, -5743104, 11427.4653, 19.041652
7311, 6973184, 11427.3186, 19.041407
7312, 14852608, 11427.1718, 19.041163
7313, 18619392, 11427.0251, 19.040918
7314, 20675840, 11426.8784, 19.040674
7315, 23330560, 11426.7317, 19.040429
7316, 27170560, 11426.5850, 19.040185
7317, 30491904, 11426.4382, 19.039940
7318, 30154240, 11426.2915, 19.039696
7319, 23437056, 11426.1448, 19.039451
7320, 9915136, 11425.9981, 19.039207
7321, -7694592, 11425.8514, 19.038962
7322, -24262400, 11425.7047, 19.038718
7323, -34292480, 11425.5579, 19.038474
7324, -34349312, 11425.4112, 19.038229
7325, -24675072, 11425.2645, 19.037985
7326, -9187328, 11425.1178, 19.037740
7327, 6179328, 11424.9711, 19.037496
7328, 16025344, 11424.8243, 19.037251
7329, 17735168, 11424.6776, 19.037007
7330, 12396544, 11424.5309, 19.036762
7331, 4021504, 11424.3842, 19.036518
7332, -2495488, 11424.2375, 19.036273
7333, -3654656, 11424.0907, 19.036029
7334, 1209344, 11423.9440, 19.035784
7335, 9937664, 11423.7973, 19.035540
7336, 18867456, 11423.6506, 19.035295
7337, 24728320, 11423.5039, 19.035051
7338, 26134272, 11423.3571, 19.034806
7339, 23989760, 11423.2104, 19.034562
7340, 20711680, 11423.0637, 19.034317
7341, 18769920, 11422.9170, 19.034073
7342, 19347712, 11422.7703, 19.033828
7343, 21788928, 11422.6236, 19.033584
7344, 24052480, 11422.4768, 19.033339
7345, 23856896, 11422.3301, 19.033095
7346, 19883520, 11422.1834, 19.032850
7347, 12422912, 11422.0367, 19.032606
7348, 3179776, 11421.8900, 19.032362
7349, -5590272, 11421.7432, 19.032117
7350, -12138496, 11421.5965, 19.031873
7351, -15921408, 11421.4498, 19.031628
7352, -17642240, 11421.3031, 19.031384
7353, -18662912, 11421.1564, 19.031139
7354, -20134912, 11421.0096, 19.030895
7355, -22291712, 11420.8629, 19.030650
7356, -24229376, 11420.7162, 19.030406
7357, -24250112, 11420.5695, 19.030161
7358, -20590592, 11420.4228, 19.029917
7359, -12211968, 11420.2760, 19.029672
7360, 645632, 11420.1293, 19.029428
7361, 16333824, 11419.9826, 19.029183
7362, 32103936, 11419.8359, 19.028939
7363, 44763648, 11419.6892, 19.028694
7364, 51499008, 11419.5424, 19.028450
7365, 50665728, 11419.3957, 19.028205
7366, 42341888, 11419.2490, 19.027961
7367, 28468224, 11419.1023, 19.027716
7368, 12453632, 11418.9556, 19.027472
7369, -1711872, 11418.8089, 19.027227
7370, -10646016, 11418.6621, 19.026983
7371, -12667648, 11418.5154, 19.026739
7372, -8394240, 11418.3687, 19.026494
7373, -545792, 11418.2220, 19.026250
7374, 7046656, 11418.0753, 19.026005
7375, 10875648, 11417.9285, 19.025761
7376, 9069568, 11417.7818, 19.025516
7377, 2018048, 11417.6351, 19.025272
7378, -7966720, 11417.4884, 19.025027
7379, -17800960, 11417.3417, 19.024783
7380, -25042944, 11417.1949, 19.024538
7381, -28905216, 11417.0482, 19.024294
7382, -30380288, 11416.9015, 19.024049
7383, -31441152, 11416.7548, 19.023805
7384, -33756416, 11416.6081, 19.023560
7385, -37609984, 11416.4613, 19.023316
7386, -41616896, 11416.3146, 19.023071
7387, -43416320, 11416.1679, 19.022827
7388, -41003520, 11416.0212, 19.022582
7389, -33998336, 11415.8745, 19.022338
7390, -24167424, 11415.7278, 19.022093
7391, -14868992, 11415.5810, 19.021849
7392, -9646592, 11415.4343, 19.021604
7393, -10643200, 11415.2876, 19.021360
7394, -17612288, 11415.1409, 19.021115
7395, -28012800, 11414.9942, 19.020871
7396, -38136320, 11414.8474, 19.020627
7397, -44706816, 11414.7007, 19.020382
7398, -46168320, 11414.5540, 19.020138
7399, -43063552, 11414.4073, 19.019893
7400, -37388288, 11414.2606, 19.019649
7401, -31337728, 11414.1138, 19.019404
7402, -26142208, 11413.9671, 19.019160
7403, -21615872, 11413.8204, 19.018915
7404, -16610560, 11413.6737, 19.018671
7405, -10070272, 11413.5270, 19.018426
7406, -2041600, 11413.3802, 19.018182
7407, 5976576, 11413.2335, 19.017937
7408, 11589376, 11413.0868, 19.017693
7409, 12713728, 11412.9401, 19.017448
7410, 8808704, 11412.7934, 19.017204
7411, 1450752, 11412.6466, 19.016959
7412, -6099968, 11412.4999, 19.016715
7413, -10192896, 11412.3532, 19.016470
7414, -8349184, 11412.2065, 19.016226
7415, -364544, 11412.0598, 19.015981
7416, 11566592, 11411.9131, 19.015737
7417, 23746560, 11411.7663, 19.015492
7418, 32469504, 11411.6196, 19.015248
7419, 35431936, 11411.4729, 19.015004
7420, 32458240, 11411.3262, 19.014759
7421, 25295872, 11411.1795, 19.014515
7422, 16670976, 11411.0327, 19.014270
7423, 9107456, 11410.8860, 19.014026
7424, 4048640, 11410.7393, 19.013781
7425, 1610496, 11410.5926, 19.013537
7426, 948736, 11410.4459, 19.013292
7427, 945920, 11410.2991, 19.013048
7428, 815360, 11410.1524, 19.012803
7429, 343552, 11410.0057, 19.012559
7430, -276480, 11409.8590, 19.012314
7431, -839936, 11409.7123, 19.012070
7432, -1465344, 11409.5655, 19.011825
7433, -2652160, 11409.4188, 19.011581
7434, -5014016, 11409.2721, 19.011336
7435, -8820736, 11409.1254, 19.011092
7436, -13607680, 11408.9787, 19.010847
7437, -18071296, 11408.8320, 19.010603
7438, -20357888, 11408.6852, 19.010358
7439, -18675456, 11408.5385, 19.010114
7440, -12021248, 11408.3918, 19.009869
7441, -753152, 11408.2451, 19.009625
7442, 13223936, 11408.0984, 19.009381
7443, 26780416, 11407.9516, 19.009136
7444, 36342016, 11407.8049, 19.008892
7445, 38930432, 11407.6582, 19.008647
7446, 33147392, 11407.5115, 19.008403
7447, 19758592, 11407.3648, 19.008158
7448, 1640704, 11407.2180, 19.007914
7449, -16972288, 11407.0713, 19.007669
7450, -31739136, 11406.9246, 19.007425
7451, -39553536, 11406.7779, 19.007180
7452, -39498752, 11406.6312, 19.006936
7453, -33040640, 11406.4844, 19.006691
7454, -23372544, 11406.3377, 19.006447
7455, -14158336, 11406.1910, 19.006202
7456, -8187904, 11406.0443, 19.005958
7457, -6488832, 11405.8976, 19.005713
7458, -8243712, 11405.7509, 19.005469
7459, -11496704, 11405.6041, 19.005224
7460, -14257664, 11405.4574, 19.004980
7461, -15460096, 11405.3107, 19.004735
7462, -15310080, 11405.1640, 19.004491
7463, -14898688, 11405.0173, 19.004246
7464, -15338496, 11404.8705, 19.004002
7465, -16929536, 11404.7238, 19.003757
7466, -18828288, 11404.5771, 19.003513
7467, -19412992, 11404.4304, 19.003269
7468, -17137920, 11404.2837, 19.003024
7469, -11403776, 11404.1369, 19.002780
7470, -2949888, 11403.9902, 19.002535
7471, 6454016, 11403.8435, 19.002291
7472, 14833408, 11403.6968, 19.002046
7473, 20883456, 11403.5501, 19.001802
7474, 24386048, 11403.4033, 19.001557
7475, 25939456, 11403.2566, 19.001313
7476, 26189824, 11403.1099, 19.001068
7477, 25079808, 11402.9632, 19.000824
7478, 21648640, 11402.8165, 19.000579
7479, 14612992, 11402.6697, 19.000335
7480, 3477760, 11402.5230, 19.000090
7481, -10472192, 11402.3763, 18.999846
7482, -23979776, 11402.2296, 18.999601
7483, -32747264, 11402.0829, 18.999357
7484, -33217024, 11401.9362, 18.999112
7485, -24395520, 11401.7894, 18.998868
7486, -8772096, 11401.6427, 18.998623
7487, 8273408, 11401.4960, 18.998379
7488, 20457216, 11401.3493, 18.998134
7489, 23154688, 11401.2026, 18.997890
7490, 15368448, 11401.0558, 18.997646
7491, 159744, 11400.9091, 18.997401
7492, -16703744, 11400.7624, 18.997157
7493, -29263360, 11400.6157, 18.996912
7494, -33867776, 11400.4690, 18.996668
7495, -30487296, 11400.3222, 18.996423
7496, -22265600, 11400.1755, 18.996179
7497, -13609984, 11400.0288, 18.995934
7498, -7827456, 11399.8821, 18.995690
7499, -5526784, 11399.7354, 18.995445
7500, -4557568, 11399.5886, 18.995201
7501, -1469184, 11399.4419, 18.994956
7502, 6337792, 11399.2952, 18.994712
7503, 18911488, 11399.1485, 18.994467
7504, 33397760, 11399.0018, 18.994223
7505, 45217280, 11398.8551, 18.993978
7506, 50144512, 11398.7083, 18.993734
7507, 46211328, 11398.5616, 18.993489
7508, 34487808, 11398.4149, 18.993245
7509, 18388480, 11398.2682, 18.993000
7510, 1938432, 11398.1215, 18.992756
7511, -12049920, 11397.9747, 18.992511
7512, -22940160, 11397.8280, 18.992267
7513, -31913984, 11397.6813, 18.992023
7514, -40581632, 11397.5346, 18.991778
7515, -49398016, 11397.3879, 18.991534
7516, -56821504, 11397.2411, 18.991289
7517, -59744000, 11397.0944, 18.991045
7518, -55023360, 11396.9477, 18.990800
7519, -41343488, 11396.8010, 18.990556
7520, -20422144, 11396.6543, 18.990311
7521, 3105792, 11396.5075, 18.990067
7522, 23164672, 11396.3608, 18.989822
7523, 34432768, 11396.2141, 18.989578
7524, 34307328, 11396.0674, 18.989333
7525, 23785728, 11395.9207, 18.989089
7526, 6946816, 11395.7739, 18.988844
7527, -10669312, 11395.6272, 18.988600
7528, -24039168, 11395.4805, 18.988355
7529, -30182912, 11395.3338, 18.988111
7530, -28733952, 11395.1871, 18.987866
7531, -21510144, 11395.0404, 18.987622
7532, -11460608, 11394.8936, 18.987377
7533, -1516288, 11394.7469, 18.987133
7534, 6217472, 11394.6002, 18.986888
7535, 10754304, 11394.4535, 18.986644
7536, 12100352, 11394.3068, 18.986399
7537, 10918144, 11394.1600, 18.986155
7538, 8181504, 11394.0133, 18.985911
7539, 4906240, 11393.8666, 18.985666
7540, 1957632, 11393.7199, 18.985422
7541, -96512, 11393.5732, 18.985177
7542, -1065216, 11393.4264, 18.984933
7543, -1094912, 11393.2797, 18.984688
7544, -483328, 11393.1330, 18.984444
7545, 600320, 11392.9863, 18.984199
7546, 2340608, 11392.8396, 18.983955
7547, 5267968, 11392.6928, 18.983710
7548, 9963776, 11392.5461, 18.983466
7549, 16578560, 11392.3994, 18.983221
7550, 24443648, 11392.2527, 18.982977
7551, 32056576, 11392.1060, 18.982732
7552, 37566464, 11391.9593, 18.982488
7553, 39597824, 11391.8125, 18.982243
7554, 38003712, 11391.6658, 18.981999
7555, 34096640, 11391.5191, 18.981754
7556, 30114560, 11391.3724, 18.981510
7557, 28078080, 11391.2257, 18.981265
7558, 28570624, 11391.0789, 18.981021
7559, 30100224, 11390.9322, 18.980776
7560, 29503232, 11390.7855, 18.980532
7561, 23343616, 11390.6388, 18.980288
7562, 9733632, 11390.4921, 18.980043
7563, -10299648, 11390.3453, 18.979799
7564, -32645888, 11390.1986, 18.979554
7565, -51374336, 11390.0519, 18.979310
7566, -60973568, 11389.9052, 18.979065
7567, -58612992, 11389.7585, 18.978821
7568, -45396992, 11389.6117, 18.978576
7569, -26013440, 11389.4650, 18.978332
7570, -6897664, 11389.3183, 18.978087
7571, 6287360, 11389.1716, 18.977843
7572, 10748928, 11389.0249, 18.977598
7573, 7350016, 11388.8782, 18.977354
7574, -182528, 11388.7314, 18.977109
7575, -7169536, 11388.5847, 18.976865
7576, -10078208, 11388.4380, 18.976620
7577, -7862784, 11388.2913, 18.976376
7578, -2032128, 11388.1446, 18.976131
7579, 4426752, 11387.9978, 18.975887
7580, 8631040, 11387.8511, 18.975642
7581, 9082624, 11387.7044, 18.975398
7582, 6090496, 11387.5577, 18.975153
7583, 1266944, 11387.4110, 18.974909
7584, -3508480, 11387.2642, 18.974665
7585, -7054080, 11387.1175, 18.974420
7586, -9299456, 11386.9708, 18.974176
7587, -11035648, 11386.8241, 18.973931
7588, -13250048, 11386.6774, 18.973687
7589, -16480000, 11386.5306, 18.973442
7590, -20546048, 11386.3839, 18.973198
7591, -24749568, 11386.2372, 18.972953
7592, -28337920, 11386.0905, 18.972709
7593, -30904064, 11385.9438, 18.972464
7594, -32467968, 11385.7970, 18.972220
7595, -33216768, 11385.6503, 18.971975
7596, -33113088, 11385.5036, 18.971731
7597, -31674112, 11385.3569, 18.971486
7598, -28109056, 11385.2102, 18.971242
7599, -21783296, 11385.0635, 18.970997
7600, -12753408, 11384.9167, 18.970753
7601, -2046464, 11384.7700, 18.970508
7602, 8521216, 11384.6233, 18.970264
7603, 16943616, 11384.4766, 18.970019
7604, 21780224, 11384.3299, 18.969775
7605, 22698240, 11384.1831, 18.969530
7606, 20548608, 11384.0364, 18.969286
7607, 16942848, 11383.8897, 18.969041
7608, 13541632, 11383.7430, 18.968797
7609, 11387392, 11383.5963, 18.968553
7610, 10557952, 11383.4495, 18.968308
7611, 10248448, 11383.3028, 18.968064
7612, 9187584, 11383.1561, 18.967819
7613, 6159872, 11383.0094, 18.967575
7614, 434688, 11382.8627, 18.967330
7615, -8015104, 11382.7159, 18.967086
7616, -18496768, 11382.5692, 18.966841
7617, -29707264, 11382.4225, 18.966597
7618, -39925504, 11382.2758, 18.966352
7619, -47283712, 11382.1291, 18.966108
7620, -50148352, 11381.9824, 18.965863
7621, -47592448, 11381.8356, 18.965619
7622, -39836160, 11381.6889, 18.965374
7623, -28445696, 11381.5422, 18.965130
7624, -16103680, 11381.3955, 18.964885
7625, -5902080, 11381.2488, 18.964641
7626, -341504, 11381.1020, 18.964396
7627, -412672, 11380.9553, 18.964152
7628, -5181696, 11380.8086, 18.963907
7629, -12119552, 11380.6619, 18.963663
7630, -18092032, 11380.5152, 18.963418
7631, -20613376, 11380.3684, 18.963174
7632, -18804480, 11380.2217, 18.962930
7633, -13604864, 11380.0750, 18.962685
7634, -7140352, 11379.9283, 18.962441
7635, -1553152, 11379.7816, 18.962196
7636, 2124288, 11379.6348, 18.961952
7637, 4474368, 11379.4881, 18.961707
7638, 7315200, 11379.3414, 18.961463
7639, 12613632, 11379.1947, 18.961218
7640, 21249024, 11379.0480, 18.960974
7641, 32276736, 11378.9013, 18.960729
7642, 43119872, 11378.7545, 18.960485
7643, 50644736, 11378.6078, 18.960240
7644, 52633856, 11378.4611, 18.959996
7645, 48941312, 11378.3144, 18.959751
7646, 41731584, 11378.1677, 18.959507
7647, 34633728, 11378.0209, 18.959262
7648, 31155456, 11377.8742, 18.959018
7649, 33064192, 11377.7275, 18.958773
7650, 39485440, 11377.5808, 18.958529
7651, 47150336, 11377.4341, 18.958284
7652, 51712000, 11377.2873, 18.958040
7653, 49577472, 11377.1406, 18.957795
7654, 39461888, 11376.9939, 18.957551
7655, 23005952, 11376.8472, 18.957306
7656, 4194304, 11376.7005, 18.957062
7657, -12168448, 11376.5537, 18.956818
7658, -22293504, 11376.4070, 18.956573
7659, -24802560, 11376.2603, 18.956329
7660, -21155072, 11376.1136, 18.956084
7661, -14969856, 11375.9669, 18.955840
7662, -10557696, 11375.8201, 18.955595
7663, -11265792, 11375.6734, 18.955351
7664, -18275328, 11375.5267, 18.955106
7665, -30274560, 11375.3800, 18.954862
7666, -44077312, 11375.2333, 18.954617
7667, -55893504, 11375.0866, 18.954373
7668, -62732288, 11374.9398, 18.954128
7669, -63405824, 11374.7931, 18.953884
7670, -58788608, 11374.6464, 18.953639
7671, -51293440, 11374.4997, 18.953395
7672, -43819264, 11374.3530, 18.953150
7673, -38617088, 11374.2062, 18.952906
7674, -36515072, 11374.0595, 18.952661
7675, -36780544, 11373.9128, 18.952417
7676, -37611264, 11373.7661, 18.952172
7677, -37008640, 11373.6194, 18.951928
7678, -33629952, 11373.4726, 18.951683
7679, -27272192, 11373.3259, 18.951439
7680, -18811136, 11373.1792, 18.951195
7681, -9688832, 11373.0325, 18.950950
7682, -1231104, 11372.8858, 18.950706
7683, 5862144, 11372.7390, 18.950461
7684, 11623680, 11372.5923, 18.950217
7685, 16509696, 11372.4456, 18.949972
7686, 20884992, 11372.2989, 18.949728
7687, 24609024, 11372.1522, 18.949483
7688, 26966784, 11372.0055, 18.949239
7689, 27011072, 11371.8587, 18.948994
7690, 24128256, 11371.7120, 18.948750
7691, 18537472, 11371.5653, 18.948505
7692, 11428096, 11371.4186, 18.948261
7693, 4634112, 11371.2719, 18.948016
7694, -28160, 11371.1251, 18.947772
7695, -1461248, 11370.9784, 18.947527
7696, 300288, 11370.8317, 18.947283
7697, 4137216, 11370.6850, 18.947038
7698, 8316672, 11370.5383, 18.946794
7699, 11142400, 11370.3915, 18.946549
7700, 11493120, 11370.2448, 18.946305
7701, 9038848, 11370.0981, 18.946060
7702, 4121088, 11369.9514, 18.945816
7703, -2548480, 11369.8047, 18.945572
7704, -10150144, 11369.6579, 18.945327
7705, -17833216, 11369.5112, 18.945083
7706, -24632064, 11369.3645, 18.944838
7707, -29375488, 11369.2178, 18.944594
7708, -30778624, 11369.0711, 18.944349
7709, -27811328, 11368.9243, 18.944105
7710, -20239360, 11368.7776, 18.943860
7711, -9083392, 11368.6309, 18.943616
7712, 3284736, 11368.4842, 18.943371
7713, 13580800, 11368.3375, 18.943127
7714, 18505472, 11368.1908, 18.942882
7715, 15819264, 11368.0440, 18.942638
7716, 5199360, 11367.8973, 18.942393
7717, -11451136, 11367.7506, 18.942149
7718, -30376448, 11367.6039, 18.941904
7719, -46904576, 11367.4572, 18.941660
7720, -56662272, 11367.3104, 18.941415
7721, -56717824, 11367.1637, 18.941171
7722, -46353408, 11367.0170, 18.940926
7723, -27306752, 11366.8703, 18.940682
7724, -3443968, 11366.7236, 18.940437
7725, 20073472, 11366.5768, 18.940193
7726, 37975296, 11366.4301, 18.939948
7727, 46202112, 11366.2834, 18.939704
7728, 43049728, 11366.1367, 18.939460
7729, 29792768, 11365.9900, 18.939215
7730, 10500864, 11365.8432, 18.938971
7731, -9047296, 11365.6965, 18.938726
7732, -23122432, 11365.5498, 18.938482
7733, -27934976, 11365.4031, 18.938237
7734, -22967808, 11365.2564, 18.937993
7735, -11162368, 11365.1097, 18.937748
7736, 2218496, 11364.9629, 18.937504
7737, 11690496, 11364.8162, 18.937259
7738, 13785856, 11364.6695, 18.937015
7739, 8495872, 11364.5228, 18.936770
7740, -751104, 11364.3761, 18.936526
7741, -8605440, 11364.2293, 18.936281
7742, -10183936, 11364.0826, 18.936037
7743, -3283200, 11363.9359, 18.935792
7744, 10567936, 11363.7892, 18.935548
7745, 26689792, 11363.6425, 18.935303
7746, 39213056, 11363.4957, 18.935059
7747, 43531264, 11363.3490, 18.934814
7748, 38163712, 11363.2023, 18.934570
7749, 25232640, 11363.0556, 18.934325
7750, 9420032, 11362.9089, 18.934081
7751, -4051200, 11362.7621, 18.933837
7752, -11473664, 11362.6154, 18.933592
7753, -11861504, 11362.4687, 18.933348
7754, -6907392, 11362.3220, 18.933103
7755, 131072, 11362.1753, 18.932859
7756, 5982720, 11362.0286, 18.932614
7757, 8613632, 11361.8818, 18.932370
7758, 7732224, 11361.7351, 18.932125
7759, 4505344, 11361.5884, 18.931881
7760, 820224, 11361.4417, 18.931636
7761, -1475328, 11361.2950, 18.931392
7762, -1065984, 11361.1482, 18.931147
7763, 2637568, 11361.0015, 18.930903
7764, 9447936, 11360.8548, 18.930658
7765, 18338560, 11360.7081, 18.930414
7766, 27395840, 11360.5614, 18.930169
7767, 33967360, 11360.4146, 18.929925
7768, 35228928, 11360.2679, 18.929680
7769, 29176576, 11360.1212, 18.929436
7770, 15734528, 11359.9745, 18.929191
7771, -2576640, 11359.8278, 18.928947
7772, -20935936, 11359.6810, 18.928702
7773, -33622272, 11359.5343, 18.928458
7774, -36115456, 11359.3876, 18.928214
7775, -27040000, 11359.2409, 18.927969
7776, -9008896, 11359.0942, 18.927725
7777, 12153856, 11358.9474, 18.927480
7778, 29618176, 11358.8007, 18.927236
7779, 38259456, 11358.6540, 18.926991
7780, 36679168, 11358.5073, 18.926747
7781, 27582208, 11358.3606, 18.926502
7782, 16334336, 11358.2139, 18.926258
7783, 8386048, 11358.0671, 18.926013
7784, 6804480, 11357.9204, 18.925769
7785, 11084800, 11357.7737, 18.925524
7786, 17774848, 11357.6270, 18.925280
7787, 22522624, 11357.4803, 18.925035
7788, 22464768, 11357.3335, 18.924791
7789, 17723904, 11357.1868, 18.924546
7790, 11278080, 11357.0401, 18.924302
7791, 7327488, 11356.8934, 18.924057
7792, 9049344, 11356.7467, 18.923813
7793, 16926464, 11356.5999, 18.923568
7794, 28489216, 11356.4532, 18.923324
7795, 39552000, 11356.3065, 18.923079
7796, 46233856, 11356.1598, 18.922835
7797, 46695424, 11356.0131, 18.922590
7798, 41724416, 11355.8663, 18.922346
7799, 33965824, 11355.7196, 18.922102
7800, 26333184, 11355.5729, 18.921857
7801, 20535552, 11355.4262, 18.921613
7802, 16523264, 11355.2795, 18.921368
7803, 13074432, 11355.1328, 18.921124
7804, 9066240, 11354.9860, 18.920879
7805, 4590848, 11354.8393, 18.920635
7806, 1184512, 11354.6926, 18.920390
7807, 998144, 11354.5459, 18.920146
7808, 5385216, 11354.3992, 18.919901
7809, 13768960, 11354.2524, 18.919657
7810, 23525888, 11354.1057, 18.919412
7811, 31053312, 11353.9590, 18.919168
7812, 33513472, 11353.8123, 18.918923
7813, 30310656, 11353.6656, 18.918679
7814, 23468032, 11353.5188, 18.918434
7815, 16636416, 11353.3721, 18.918190
7816, 13206528, 11353.2254, 18.917945
7817, 14503168, 11353.0787, 18.917701
7818, 19013376, 11352.9320, 18.917456
7819, 23072512, 11352.7852, 18.917212
7820, 22665984, 11352.6385, 18.916967
7821, 15427584, 11352.4918, 18.916723
7822, 1815296, 11352.3451, 18.916479
7823, -15095808, 11352.1984, 18.916234
7824, -31043328, 11352.0516, 18.915990
7825, -42444800, 11351.9049, 18.915745
7826, -47745536, 11351.7582, 18.915501
7827, -47622144, 11351.6115, 18.915256
7828, -44073984, 11351.4648, 18.915012
7829, -39039744, 11351.3181, 18.914767
7830, -33373696, 11351.1713, 18.914523
7831, -26759680, 11351.0246, 18.914278
7832, -18532864, 11350.8779, 18.914034
7833, -8832256, 11350.7312, 18.913789
7834, 699136, 11350.5845, 18.913545
7835, 7201280, 11350.4377, 18.913300
7836, 7802624, 11350.2910, 18.913056
7837, 1147392, 11350.1443, 18.912811
7838, -11609856, 11349.9976, 18.912567
7839, -26940160, 11349.8509, 18.912322
7840, -40214528, 11349.7041, 18.912078
7841, -47549696, 11349.5574, 18.911833
7842, -47337472, 11349.4107, 18.911589
7843, -40740864, 11349.2640, 18.911344
7844, -30971648, 11349.1173, 18.911100
7845, -21762816, 11348.9705, 18.910856
7846, -15816448, 11348.8238, 18.910611
7847, -13938688, 11348.6771, 18.910367
7848, -15172352, 11348.5304, 18.910122
7849, -17696000, 11348.3837, 18.909878
7850, -19903232, 11348.2370, 18.909633
7851, -21081088, 11348.0902, 18.909389
7852, -21411840, 11347.9435, 18.909144
7853, -21444864, 11347.7968, 18.908900
7854, -21479168, 11347.6501, 18.908655
7855, -21275392, 11347.5034, 18.908411
7856, -20259072, 11347.3566, 18.908166
7857, -18032896, 11347.2099, 18.907922
7858, -14809856, 11347.0632, 18.907677
7859, -11443712, 11346.9165, 18.907433
7860, -9002496, 11346.7698, 18.907188
7861, -8136192, 11346.6230, 18.906944
7862, -8645120, 11346.4763, 18.906699
7863, -9533184, 11346.3296, 18.906455
7864, -9544192, 11346.1829, 18.906210
7865, -7869952, 11346.0362, 18.905966
7866, -4607232, 11345.8894, 18.905721
7867, -686336, 11345.7427, 18.905477
7868, 2685696, 11345.5960, 18.905232
7869, 4723200, 11345.4493, 18.904988
7870, 5465344, 11345.3026, 18.904744
7871, 5635328, 11345.1559, 18.904499
7872, 6037248, 11345.0091, 18.904255
7873, 6885120, 11344.8624, 18.904010
7874, 7510784, 11344.7157, 18.903766
7875, 6681088, 11344.5690, 18.903521
7876, 3367936, 11344.4223, 18.903277
7877, -2486528, 11344.2755, 18.903032
7878, -9716480, 11344.1288, 18.902788
7879, -16401664, 11343.9821, 18.902543
7880, -20853504, 11343.8354, 18.902299
7881, -22548224, 11343.6887, 18.902054
7882, -22430720, 11343.5419, 18.901810
7883, -22336512, 11343.3952, 18.901565
7884, -23799296, 11343.2485, 18.901321
7885, -26920192, 11343.1018, 18.901076
7886, -30006016, 11342.9551, 18.900832
7887, -30303232, 11342.8083, 18.900587
7888, -25536768, 11342.6616, 18.900343
7889, -15463424, 11342.5149, 18.900098
7890, -2541824, 11342.3682, 18.899854
7891, 8768000, 11342.2215, 18.899609
7892, 13855488, 11342.0747, 18.899365
7893, 10107904, 11341.9280, 18.899121
7894, -1724160, 11341.7813, 18.898876
7895, -17673984, 11341.6346, 18.898632
7896, -32198400, 11341.4879, 18.898387
7897, -40533504, 11341.3412, 18.898143
7898, -40629760, 11341.1944, 18.897898
7899, -33737984, 11341.0477, 18.897654
7900, -23440128, 11340.9010, 18.897409
7901, -13711104, 11340.7543, 18.897165
7902, -7063296, 11340.6076, 18.896920
7903, -3731200, 11340.4608, 18.896676
7904, -2222080, 11340.3141, 18.896431
7905, -788480, 11340.1674, 18.896187
7906, 1129472, 11340.0207, 18.895942
7907, 2386944, 11339.8740, 18.895698
7908, 868352, 11339.7272, 18.895453
7909, -4962816, 11339.5805, 18.895209
7910, -14652416, 11339.4338, 18.894964
7911, -25389568, 11339.2871, 18.894720
7912, -33031936, 11339.1404, 18.894475
7913, -34056448, 11338.9936, 18.894231
7914, -27412480, 11338.8469, 18.893986
7915, -15243520, 11338.7002, 18.893742
7916, -2019584, 11338.5535, 18.893497
7917, 7523840, 11338.4068, 18.893253
7918, 10593536, 11338.2601, 18.893009
7919, 7547904, 11338.1133, 18.892764
7920, 1489664, 11337.9666, 18.892520
7921, -3504128, 11337.8199, 18.892275
7922, -4535552, 11337.6732, 18.892031
7923, -1249792, 11337.5265, 18.891786
7924, 4310784, 11337.3797, 18.891542
7925, 9216256, 11337.2330, 18.891297
7926, 11616512, 11337.0863, 18.891053
7927, 11998208, 11336.9396, 18.890808
7928, 12961024, 11336.7929, 18.890564
7929, 17604864, 11336.6461, 18.890319
7930, 27434752, 11336.4994, 18.890075
7931, 41011456, 11336.3527, 18.889830
7932, 54217216, 11336.2060, 18.889586
7933, 62121216, 11336.0593, 18.889341
7934, 61519872, 11335.9125, 18.889097
7935, 52798976, 11335.7658, 18.888852
7936, 40044800, 11335.6191, 18.888608
7937, 29230848, 11335.4724, 18.888363
7938, 25321984, 11335.3257, 18.888119
7939, 29754368, 11335.1789, 18.887874
7940, 39599616, 11335.0322, 18.887630
7941, 48900352, 11334.8855, 18.887386
7942, 51560960, 11334.7388, 18.887141
7943, 44373504, 11334.5921, 18.886897
7944, 28682240, 11334.4454, 18.886652
7945, 9854976, 11334.2986, 18.886408
7946, -5175808, 11334.1519, 18.886163
7947, -11105280, 11334.0052, 18.885919
7948, -6636032, 11333.8585, 18.885674
7949, 5043200, 11333.7118, 18.885430
7950, 17839104, 11333.5650, 18.885185
7951, 25548288, 11333.4183, 18.884941
7952, 24512256, 11333.2716, 18.884696
7953, 14924288, 11333.1249, 18.884452
7954, 324608, 11332.9782, 18.884207
7955, -14290432, 11332.8314, 18.883963
7956, -24719360, 11332.6847, 18.883718
7957, -29081344, 11332.5380, 18.883474
7958, -28036608, 11332.3913, 18.883229
7959, -23823104, 11332.2446, 18.882985
7960, -18790656, 11332.0978, 18.882740
7961, -14260992, 11331.9511, 18.882496
7962, -10226176, 11331.8044, 18.882251
7963, -5872128, 11331.6577, 18.882007
7964, -473088, 11331.5110, 18.881763
7965, 5942272, 11331.3643, 18.881518
7966, 12519168, 11331.2175, 18.881274
7967, 18073344, 11331.0708, 18.881029
7968, 21785344, 11330.9241, 18.880785
7969, 23630848, 11330.7774, 18.880540
7970, 24291072, 11330.6307, 18.880296
7971, 24617472, 11330.4839, 18.880051
7972, 25001472, 11330.3372, 18.879807
7973, 25052416, 11330.1905, 18.879562
7974, 23791104, 11330.0438, 18.879318
7975, 20258816, 11329.8971, 18.879073
7976, 14199296, 11329.7503, 18.878829
7977, 6433024, 11329.6036, 18.878584
7978, -1294080, 11329.4569, 18.878340
7979, -6902272, 11329.3102, 18.878095
7980, -8732160, 11329.1635, 18.877851
7981, -6101248, 11329.0167, 18.877606
7982, 532992, 11328.8700, 18.877362
7983, 9808384, 11328.7233, 18.877117
7984, 19891968, 11328.5766, 18.876873
7985, 28893696, 11328.4299, 18.876628
7986, 35132160, 11328.2832, 18.876384
7987, 37267200, 11328.1364, 18.876139
7988, 34414080, 11327.9897, 18.875895
7989, 26338304, 11327.8430, 18.875651
7990, 13692928, 11327.6963, 18.875406
7991, -1834752, 11327.5496, 18.875162
7992, -17656832, 11327.4028, 18.874917
7993, -30768896, 11327.2561, 18.874673
7994, -38492928, 11327.1094, 18.874428
7995, -39228416, 11326.9627, 18.874184
7996, -32910336, 11326.8160, 18.873939
7997, -21004032, 11326.6692, 18.873695
7998, -6048000, 11326.5225, 18.873450
7999, 9050880, 11326.3758, 18.873206
8000, 21697280, 11326.2291, 18.872961
8001, 30061824, 11326.0824, 18.872717
8002, 33263104, 11325.9356, 18.872472
8003, 31361792, 11325.7889, 18.872228
8004, 25278208, 11325.6422, 18.871983
8005, 16680704, 11325.4955, 18.871739
8006, 7782400, 11325.3488, 18.871494
8007, 941056, 11325.2020, 18.871250
8008, -1956352, 11325.0553, 18.871005
8009, -177920, 11324.9086, 18.870761
8010, 5407744, 11324.7619, 18.870516
8011, 12422912, 11324.6152, 18.870272
8012, 17735424, 11324.4685, 18.870028
8013, 18671616, 11324.3217, 18.869783
8014, 14204928, 11324.1750, 18.869539
8015, 5545728, 11324.0283, 18.869294
8016, -4214784, 11323.8816, 18.869050
8017, -11342592, 11323.7349, 18.868805
8018, -13057280, 11323.5881, 18.868561
8019, -8759552, 11323.4414, 18.868316
8020, -283136, 11323.2947, 18.868072
8021, 8977664, 11323.1480, 18.867827
8022, 15664640, 11323.0013, 18.867583
8023, 18008320, 11322.8545, 18.867338
8024, 16578560, 11322.7078, 18.867094
8025, 13865728, 11322.5611, 18.866849
8026, 12915968, 11322.4144, 18.866605
8027, 15712000, 11322.2677, 18.866360
8028, 22114816, 11322.1209, 18.866116
8029, 29885696, 11321.9742, 18.865871
8030, 35751168, 11321.8275, 18.865627
8031, 36952576, 11321.6808, 18.865382
8032, 32501504, 11321.5341, 18.865138
8033, 23547392, 11321.3874, 18.864893
8034, 12749824, 11321.2406, 18.864649
8035, 3043328, 11321.0939, 18.864405
8036, -3532544, 11320.9472, 18.864160
8037, -6389248, 11320.8005, 18.863916
8038, -6157312, 11320.6538, 18.863671
8039, -3955712, 11320.5070, 18.863427
8040, -684032, 11320.3603, 18.863182
8041, 3236864, 11320.2136, 18.862938
8042, 7577600, 11320.0669, 18.862693
8043, 11778304, 11319.9202, 18.862449
8044, 14669056, 11319.7734, 18.862204
8045, 14771456, 11319.6267, 18.861960
8046, 11119360, 11319.4800, 18.861715
8047, 4154112, 11319.3333, 18.861471
8048, -3914496, 11319.1866, 18.861226
8049, -9672704, 11319.0398, 18.860982
8050, -9880320, 11318.8931, 18.860737
8051, -3072768, 11318.7464, 18.860493
8052, 9445376, 11318.5997, 18.860248
8053, 23812096, 11318.4530, 18.860004
8054, 35058176, 11318.3063, 18.859759
8055, 39196416, 11318.1595, 18.859515
8056, 34967040, 11318.0128, 18.859270
8057, 24389120, 11317.8661, 18.859026
8058, 11813888, 11317.7194, 18.858781
8059, 1921280, 11317.5727, 18.858537
8060, -2381568, 11317.4259, 18.858293
8061, -1152000, 11317.2792, 18.858048
8062, 2871808, 11317.1325, 18.857804
8063, 5834496, 11316.9858, 18.857559
8064, 4804864, 11316.8391, 18.857315
8065, -730112, 11316.6923, 18.857070
8066, -8639488, 11316.5456, 18.856826
8067, -15246080, 11316.3989, 18.856581
8068, -17140736, 11316.2522, 18.856337
8069, -12795136, 11316.1055, 18.856092
8070, -3190528, 11315.9587, 18.855848
8071, 8757504, 11315.8120, 18.855603
8072, 19595264, 11315.6653, 18.855359
8073, 26777856, 11315.5186, 18.855114
8074, 29461504, 11315.3719, 18.854870
8075, 28348928, 11315.2251, 18.854625
8076, 24832000, 11315.0784, 18.854381
8077, 20039680, 11314.9317, 18.854136
8078, 14366464, 11314.7850, 18.853892
8079, 7718656, 11314.6383, 18.853647
8080, 235264, 11314.4916, 18.853403
8081, -7068416, 11314.3448, 18.853158
8082, -12248320, 11314.1981, 18.852914
8083, -13128448, 11314.0514, 18.852670
8084, -8439552, 11313.9047, 18.852425
8085, 1231872, 11313.7580, 18.852181
8086, 13272832, 11313.6112, 18.851936
8087, 23858688, 11313.4645, 18.851692
8088, 29456896, 11313.3178, 18.851447
8089, 28316928, 11313.1711, 18.851203
8090, 21225984, 11313.0244, 18.850958
8091, 11148544, 11312.8776, 18.850714
8092, 1910528, 11312.7309, 18.850469
8093, -3442176, 11312.5842, 18.850225
8094, -3845120, 11312.4375, 18.849980
8095, -431872, 11312.2908, 18.849736
8096, 4251136, 11312.1440, 18.849491
8097, 7589376, 11311.9973, 18.849247
8098, 8105472, 11311.8506, 18.849002
8099, 5962496, 11311.7039, 18.848758
8100, 2597888, 11311.5572, 18.848513
8101, -220672, 11311.4105, 18.848269
8102, -1356544, 11311.2637, 18.848024
8103, -776960, 11311.1170, 18.847780
8104, 671488, 11310.9703, 18.847535
8105, 1973504, 11310.8236, 18.847291
8106, 2689280, 11310.6769, 18.847046
8107, 3277824, 11310.5301, 18.846802
8108, 4812032, 11310.3834, 18.846558
8109, 8248320, 11310.2367, 18.846313
8110, 13679104, 11310.0900, 18.846069
8111, 19999488, 11309.9433, 18.845824
8112, 25203200, 11309.7965, 18.845580
8113, 27184640, 11309.6498, 18.845335
8114, 24655872, 11309.5031, 18.845091
8115, 17739264, 11309.3564, 18.844846
8116, 7959808, 11309.2097, 18.844602
8117, -2330880, 11309.0629, 18.844357
8118, -10809344, 11308.9162, 18.844113
8119, -15915776, 11308.7695, 18.843868
8120, -17198336, 11308.6228, 18.843624
8121, -15198720, 11308.4761, 18.843379
8122, -11053568, 11308.3293, 18.843135
8123, -6068480, 11308.1826, 18.842890
8124, -1457408, 11308.0359, 18.842646
8125, 1724416, 11307.8892, 18.842401
8126, 2586624, 11307.7425, 18.842157
8127, 505088, 11307.5958, 18.841912
8128, -4612096, 11307.4490, 18.841668
8129, -12008704, 11307.3023, 18.841423
8130, -19949056, 11307.1556, 18.841179
8131, -25995264, 11307.0089, 18.840935
8132, -27736832, 11306.8622, 18.840690
8133, -23763968, 11306.7154, 18.840446
8134, -14477312, 11306.5687, 18.840201
8135, -2310144, 11306.4220, 18.839957
8136, 8862464, 11306.2753, 18.839712
8137, 15003392, 11306.1286, 18.839468
8138, 13430272, 11305.9818, 18.839223
8139, 3957504, 11305.8351, 18.838979
8140, -10843648, 11305.6884, 18.838734
8141, -26431488, 11305.5417, 18.838490
8142, -37851648, 11305.3950, 18.838245
8143, -41481472, 11305.2482, 18.838001
8144, -36267776, 11305.1015, 18.837756
8145, -23988992, 11304.9548, 18.837512
8146, -8469760, 11304.8081, 18.837267
8147, 5903360, 11304.6614, 18.837023
8148, 15741184, 11304.5147, 18.836778
8149, 19677952, 11304.3679, 18.836534
8150, 18519552, 11304.2212, 18.836289
8151, 14550272, 11304.0745, 18.836045
8152, 10393088, 11303.9278, 18.835800
8153, 7949568, 11303.7811, 18.835556
8154, 7868672, 11303.6343, 18.835312
8155, 9683968, 11303.4876, 18.835067
8156, 12448512, 11303.3409, 18.834823
8157, 15467776, 11303.1942, 18.834578
8158, 18728704, 11303.0475, 18.834334
8159, 22813440, 11302.9007, 18.834089
8160, 28363776, 11302.7540, 18.833845
8161, 35421952, 11302.6073, 18.833600
8162, 43022848, 11302.4606, 18.833356
8163, 49305600, 11302.3139, 18.833111
8164, 52127232, 11302.1671, 18.832867
8165, 49917184, 11302.0204, 18.832622
8166, 42359808, 11301.8737, 18.832378
8167, 30576128, 11301.7270, 18.832133
8168, 16702720, 11301.5803, 18.831889
8169, 3063040, 11301.4336, 18.831644
8170, -8684032, 11301.2868, 18.831400
8171, -18015232, 11301.1401, 18.831155
8172, -25430016, 11300.9934, 18.830911
8173, -31848704, 11300.8467, 18.830666
8174, -37852160, 11300.7000, 18.830422
8175, -43172608, 11300.5532, 18.830177
8176, -46718464, 11300.4065, 18.829933
8177, -47124736, 11300.2598, 18.829688
8178, -43542016, 11300.1131, 18.829444
8179, -36244736, 11299.9664, 18.829200
8180, -26718720, 11299.8196, 18.828955
8181, -17152512, 11299.6729, 18.828711
8182, -9561856, 11299.5262, 18.828466
8183, -4976384, 11299.3795, 18.828222
8184, -3092480, 11299.2328, 18.827977
8185, -2563840, 11299.0860, 18.827733
8186, -1781504, 11298.9393, 18.827488
8187, 262912, 11298.7926, 18.827244
8188, 3472896, 11298.6459, 18.826999
8189, 6757376, 11298.4992, 18.826755
8190, 8695552, 11298.3524, 18.826510
8191, 8389376, 11298.2057, 18.826266
8192, 6048256, 11298.0590, 18.826021
8193, 2969088, 11297.9123, 18.825777
8194, 907520, 11297.7656, 18.825532
8195, 1145600, 11297.6189, 18.825288
8196, 3741696, 11297.4721, 18.825043
8197, 7368960, 11297.3254, 18.824799
8198, 9856256, 11297.1787, 18.824554
8199, 9197312, 11297.0320, 18.824310
8200, 4551936, 11296.8853, 18.824065
8201, -3244544, 11296.7385, 18.823821
8202, -11911680, 11296.5918, 18.823577
8203, -18587136, 11296.4451, 18.823332
8204, -20940288, 11296.2984, 18.823088
8205, -18038016, 11296.1517, 18.822843
8206, -10620672, 11296.0049, 18.822599
8207, -723456, 11295.8582, 18.822354
8208, 9116928, 11295.7115, 18.822110
8209, 16690688, 11295.5648, 18.821865
8210, 20645120, 11295.4181, 18.821621
8211, 20593408, 11295.2713, 18.821376
8212, 16886528, 11295.1246, 18.821132
8213, 10294784, 11294.9779, 18.820887
8214, 1791488, 11294.8312, 18.820643
8215, -7486208, 11294.6845, 18.820398
8216, -16207104, 11294.5378, 18.820154
8217, -22901760, 11294.3910, 18.819909
8218, -26224128, 11294.2443, 18.819665
8219, -25367040, 11294.0976, 18.819420
8220, -20440064, 11293.9509, 18.819176
8221, -12577024, 11293.8042, 18.818931
8222, -3651072, 11293.6574, 18.818687
8223, 4340480, 11293.5107, 18.818442
8224, 9960960, 11293.3640, 18.818198
8225, 12776960, 11293.2173, 18.817954
8226, 13356288, 11293.0706, 18.817709
8227, 12829440, 11292.9238, 18.817465
8228, 12251136, 11292.7771, 18.817220
8229, 12087296, 11292.6304, 18.816976
8230, 12078080, 11292.4837, 18.816731
8231, 11515136, 11292.3370, 18.816487
8232, 9740032, 11292.1902, 18.816242
8233, 6565632, 11292.0435, 18.815998
8234, 2373376, 11291.8968, 18.815753
8235, -2147072, 11291.7501, 18.815509
8236, -6438656, 11291.6034, 18.815264
8237, -10390272, 11291.4566, 18.815020
8238, -14309120, 11291.3099, 18.814775
8239, -18525952, 11291.1632, 18.814531
8240, -22877696, 11291.0165, 18.814286
8241, -26415616, 11290.8698, 18.814042
8242, -27602944, 11290.7231, 18.813797
8243, -25009920, 11290.5763, 18.813553
8244, -18200576, 11290.4296, 18.813308
8245, -8337664, 11290.2829, 18.813064
8246, 1905408, 11290.1362, 18.812819
8247, 9223424, 11289.9895, 18.812575
8248, 11040512, 11289.8427, 18.812330
8249, 6766592, 11289.6960, 18.812086
8250, -1684736, 11289.5493, 18.811842
8251, -10451200, 11289.4026, 18.811597
8252, -15209984, 11289.2559, 18.811353
8253, -13014784, 11289.1091, 18.811108
8254, -3688704, 11288.9624, 18.810864
8255, 9869312, 11288.8157, 18.810619
8256, 22655232, 11288.6690, 18.810375
8257, 29452288, 11288.5223, 18.810130
8258, 26889216, 11288.3755, 18.809886
8259, 14819840, 11288.2288, 18.809641
8260, -3523840, 11288.0821, 18.809397
8261, -22662400, 11287.9354, 18.809152
8262, -36797184, 11287.7887, 18.808908
8263, -41796608, 11287.6420, 18.808663
8264, -36478720, 11287.4952, 18.808419
8265, -22792192, 11287.3485, 18.808174
8266, -4926464, 11287.2018, 18.807930
8267, 12212992, 11287.0551, 18.807685
8268, 24559360, 11286.9084, 18.807441
8269, 29939456, 11286.7616, 18.807196
8270, 28372224, 11286.6149, 18.806952
8271, 21662720, 11286.4682, 18.806707
8272, 12572160, 11286.3215, 18.806463
8273, 3918592, 11286.1748, 18.806219
8274, -2119424, 11286.0280, 18.805974
8275, -4371200, 11285.8813, 18.805730
8276, -2733568, 11285.7346, 18.805485
8277, 1985792, 11285.5879, 18.805241
8278, 8345856, 11285.4412, 18.804996
8279, 14605056, 11285.2944, 18.804752
8280, 19088128, 11285.1477, 18.804507
8281, 20538880, 11285.0010, 18.804263
8282, 18403584, 11284.8543, 18.804018
8283, 12957184, 11284.7076, 18.803774
8284, 5210880, 11284.5609, 18.803529
8285, -3394048, 11284.4141, 18.803285
8286, -11417344, 11284.2674, 18.803040
8287, -17814272, 11284.1207, 18.802796
8288, -22149376, 11283.9740, 18.802551
8289, -24546816, 11283.8273, 18.802307
8290, -25420544, 11283.6805, 18.802062
8291, -25131264, 11283.5338, 18.801818
8292, -23757568, 11283.3871, 18.801573
8293, -21099776, 11283.2404, 18.801329
8294, -16923136, 11283.0937, 18.801084
8295, -11300608, 11282.9469, 18.800840
8296, -4847104, 11282.8002, 18.800596
8297, 1322240, 11282.6535, 18.800351
8298, 5955584, 11282.5068, 18.800107
8299, 8204032, 11282.3601, 18.799862
8300, 8094464, 11282.2133, 18.799618
8301, 6657280, 11282.0666, 18.799373
8302, 5581824, 11281.9199, 18.799129
8303, 6483456, 11281.7732, 18.798884
8304, 10068736, 11281.6265, 18.798640
8305, 15589120, 11281.4797, 18.798395
8306, 20886272, 11281.3330, 18.798151
8307, 23098624, 11281.1863, 18.797906
8308, 19809536, 11281.0396, 18.797662
8309, 10177280, 11280.8929, 18.797417
8310, -4438528, 11280.7462, 18.797173
8311, -20686080, 11280.5994, 18.796928
8312, -34248960, 11280.4527, 18.796684
8313, -41340160, 11280.3060, 18.796439
8314, -40080896, 11280.1593, 18.796195
8315, -31207936, 11280.0126, 18.795950
8316, -17805824, 11279.8658, 18.795706
8317, -4164096, 11279.7191, 18.795461
8318, 5798400, 11279.5724, 18.795217
8319, 9906176, 11279.4257, 18.794972
8320, 8363264, 11279.2790, 18.794728
8321, 3432960, 11279.1322, 18.794484
8322, -1657856, 11278.9855, 18.794239
8323, -4106240, 11278.8388, 18.793995
8324, -2621952, 11278.6921, 18.793750
8325, 2202880, 11278.5454, 18.793506
8326, 8339456, 11278.3986, 18.793261
8327, 13327616, 11278.2519, 18.793017
8328, 15371264, 11278.1052, 18.792772
8329, 14061824, 11277.9585, 18.792528
8330, 10449664, 11277.8118, 18.792283
8331, 6506496, 11277.6651, 18.792039
8332, 4256256, 11277.5183, 18.791794
8333, 4970496, 11277.3716, 18.791550
8334, 8748032, 11277.2249, 18.791305
8335, 14597120, 11277.0782, 18.791061
8336, 20918784, 11276.9315, 18.790816
8337, 26141184, 11276.7847, 18.790572
8338, 29225216, 11276.6380, 18.790327
8339, 29871872, 11276.4913, 18.790083
8340, 28409856, 11276.3446, 18.789838
8341, 25478144, 11276.1979, 18.789594
8342, 21687296, 11276.0511, 18.789349
8343, 17412608, 11275.9044, 18.789105
8344, 12798976, 11275.7577, 18.788861
8345, 7933952, 11275.6110, 18.788616
8346, 3084288, 11275.4643, 18.788372
8347, -1143040, 11275.3175, 18.788127
8348, -3830528, 11275.1708, 18.787883
8349, -4001536, 11275.0241, 18.787638
8350, -1033728, 11274.8774, 18.787394
8351, 4908288, 11274.7307, 18.787149
8352, 12620288, 11274.5840, 18.786905
8353, 19953152, 11274.4372, 18.786660
8354, 24323584, 11274.2905, 18.786416
8355, 23540736, 11274.1438, 18.786171
8356, 16688640, 11273.9971, 18.785927
8357, 4703232, 11273.8504, 18.785682
8358, -9659648, 11273.7036, 18.785438
8359, -22583040, 11273.5569, 18.785193
8360, -30479616, 11273.4102, 18.784949
8361, -31367680, 11273.2635, 18.784704
8362, -25755648, 11273.1168, 18.784460
8363, -16604160, 11272.9700, 18.784215
8364, -8280064, 11272.8233, 18.783971
8365, -4856064, 11272.6766, 18.783726
8366, -8435968, 11272.5299, 18.783482
8367, -18234368, 11272.3832, 18.783237
8368, -30845440, 11272.2364, 18.782993
8369, -41636864, 11272.0897, 18.782749
8370, -46680320, 11271.9430, 18.782504
8371, -44374784, 11271.7963, 18.782260
8372, -36031744, 11271.6496, 18.782015
8373, -25163520, 11271.5028, 18.781771
8374, -15817216, 11271.3561, 18.781526
8375, -10747904, 11271.2094, 18.781282
8376, -10290944, 11271.0627, 18.781037
8377, -12452352, 11270.9160, 18.780793
8378, -14125312, 11270.7693, 18.780548
8379, -12793088, 11270.6225, 18.780304
8380, -7843584, 11270.4758, 18.780059
8381, -835328, 11270.3291, 18.779815
8382, 5394432, 11270.1824, 18.779570
8383, 8281600, 11270.0357, 18.779326
8384, 6909952, 11269.8889, 18.779081
8385, 2470400, 11269.7422, 18.778837
8386, -2444032, 11269.5955, 18.778592
8387, -5328384, 11269.4488, 18.778348
8388, -5224448, 11269.3021, 18.778103
8389, -3343616, 11269.1553, 18.777859
8390, -2472448, 11269.0086, 18.777614
8391, -5445888, 11268.8619, 18.777370
8392, -13474048, 11268.7152, 18.777126
8393, -25233408, 11268.5685, 18.776881
8394, -37247488, 11268.4217, 18.776637
8395, -45420288, 11268.2750, 18.776392
8396, -46977024, 11268.1283, 18.776148
8397, -41835264, 11267.9816, 18.775903
8398, -32688896, 11267.8349, 18.775659
8399, -23747328, 11267.6882, 18.775414
8400, -18747904, 11267.5414, 18.775170
8401, -19235840, 11267.3947, 18.774925
8402, -23959040, 11267.2480, 18.774681
8403, -29659136, 11267.1013, 18.774436
8404, -32824832, 11266.9546, 18.774192
8405, -31493632, 11266.8078, 18.773947
8406, -26185472, 11266.6611, 18.773703
8407, -19528960, 11266.5144, 18.773458
8408, -14820096, 11266.3677, 18.773214
8409, -14300672, 11266.2210, 18.772969
8410, -18058752, 11266.0742, 18.772725
8411, -24088064, 11265.9275, 18.772480
8412, -29422080, 11265.7808, 18.772236
8413, -31674624, 11265.6341, 18.771991
8414, -30145024, 11265.4874, 18.771747
8415, -25914880, 11265.3406, 18.771503
8416, -20931584, 11265.1939, 18.771258
8417, -16664832, 11265.0472, 18.771014
8418, -13131520, 11264.9005, 18.770769
8419, -8891136, 11264.7538, 18.770525
8420, -2044672, 11264.6070, 18.770280
8421, 8314880, 11264.4603, 18.770036
8422, 21039616, 11264.3136, 18.769791
8423, 32927744, 11264.1669, 18.769547
8424, 39913984, 11264.0202, 18.769302
8425, 38928384, 11263.8735, 18.769058
8426, 29511424, 11263.7267, 18.768813
8427, 14341376, 11263.5800, 18.768569
8428, -1664256, 11263.4333, 18.768324
8429, -13312256, 11263.2866, 18.768080
8430, -17276416, 11263.1399, 18.767835
8431, -13441280, 11262.9931, 18.767591
8432, -4829184, 11262.8464, 18.767346
8433, 3818240, 11262.6997, 18.767102
8434, 8138752, 11262.5530, 18.766857
8435, 5957632, 11262.4063, 18.766613
8436, -1960448, 11262.2595, 18.766368
8437, -12470528, 11262.1128, 18.766124
8438, -21554944, 11261.9661, 18.765879
8439, -26035968, 11261.8194, 18.765635
8440, -24729600, 11261.6727, 18.765391
8441, -18621440, 11261.5259, 18.765146
8442, -10134272, 11261.3792, 18.764902
8443, -1948928, 11261.2325, 18.764657
8444, 4035072, 11261.0858, 18.764413
8445, 7176960, 11260.9391, 18.764168
8446, 7932416, 11260.7924, 18.763924
8447, 7277824, 11260.6456, 18.763679
8448, 6094336, 11260.4989, 18.763435
8449, 4818176, 11260.3522, 18.763190
8450, 3454464, 11260.2055, 18.762946
8451, 1846016, 11260.0588, 18.762701
8452, -22528, 11259.9120, 18.762457
8453, -1875712, 11259.7653, 18.762212
8454, -3209984, 11259.6186, 18.761968
8455, -3518976, 11259.4719, 18.761723
8456, -2542848, 11259.3252, 18.761479
8457, -447488, 11259.1784, 18.761234
8458, 2127104, 11259.0317, 18.760990
8459, 4137728, 11258.8850, 18.760745
8460, 4316928, 11258.7383, 18.760501
8461, 1457920, 11258.5916, 18.760256
8462, -5213440, 11258.4448, 18.760012
8463, -15634944, 11258.2981, 18.759768
8464, -28613632, 11258.1514, 18.759523
8465, -41828864, 11258.0047, 18.759279
8466, -52274688, 11257.8580, 18.759034
8467, -57126144, 11257.7113, 18.758790
8468, -54789632, 11257.5645, 18.758545
8469, -45722624, 11257.4178, 18.758301
8470, -32600320, 11257.2711, 18.758056
8471, -19617536, 11257.1244, 18.757812
8472, -11062272, 11256.9777, 18.757567
8473, -9673728, 11256.8309, 18.757323
8474, -15452416, 11256.6842, 18.757078
8475, -25488128, 11256.5375, 18.756834
8476, -34956544, 11256.3908, 18.756589
8477, -38947328, 11256.2441, 18.756345
8478, -34391296, 11256.0973, 18.756100
8479, -21298176, 11255.9506, 18.755856
8480, -2782464, 11255.8039, 18.755611
8481, 16121088, 11255.6572, 18.755367
8482, 30331904, 11255.5105, 18.755122
8483, 36506368, 11255.3637, 18.754878
8484, 34020096, 11255.2170, 18.754633
8485, 24829440, 11255.0703, 18.754389
8486, 12395776, 11254.9236, 18.754145
8487, 236544, 11254.7769, 18.753900
8488, -9256704, 11254.6301, 18.753656
8489, -15296512, 11254.4834, 18.753411
8490, -18417152, 11254.3367, 18.753167
8491, -19750144, 11254.1900, 18.752922
8492, -20296960, 11254.0433, 18.752678
8493, -20560128, 11253.8966, 18.752433
8494, -20622080, 11253.7498, 18.752189
8495, -20496384, 11253.6031, 18.751944
8496, -20436992, 11253.4564, 18.751700
8497, -20971264, 11253.3097, 18.751455
8498, -22613248, 11253.1630, 18.751211
8499, -25442048, 11253.0162, 18.750966
8500, -28823296, 11252.8695, 18.750722
8501, -31484416, 11252.7228, 18.750477
8502, -31962624, 11252.5761, 18.750233
8503, -29242624, 11252.4294, 18.749988
8504, -23287296, 11252.2826, 18.749744
8505, -15215104, 11252.1359, 18.749499
8506, -7038976, 11251.9892, 18.749255
8507, -1072640, 11251.8425, 18.749010
8508, 765184, 11251.6958, 18.748766
8509, -2492928, 11251.5490, 18.748521
8510, -10595328, 11251.4023, 18.748277
8511, -22111744, 11251.2556, 18.748033
8512, -34729728, 11251.1089, 18.747788
8513, -45699840, 11250.9622, 18.747544
8514, -52367872, 11250.8155, 18.747299
8515, -52727040, 11250.6687, 18.747055
8516, -45927680, 11250.5220, 18.746810
8517, -32620032, 11250.3753, 18.746566
8518, -14994944, 11250.2286, 18.746321
8519, 3589376, 11250.0819, 18.746077
8520, 19369984, 11249.9351, 18.745832
8521, 29150720, 11249.7884, 18.745588
8522, 31174656, 11249.6417, 18.745343
8523, 25575424, 11249.4950, 18.745099
8524, 14230784, 11249.3483, 18.744854
8525, 74496, 11249.2015, 18.744610
8526, -13850368, 11249.0548, 18.744365
8527, -25218304, 11248.9081, 18.744121
8528, -32821760, 11248.7614, 18.743876
8529, -36478720, 11248.6147, 18.743632
8530, -36608512, 11248.4679, 18.743387
8531, -33789952, 11248.3212, 18.743143
8532, -28564992, 11248.1745, 18.742898
8533, -21561856, 11248.0278, 18.742654
8534, -13765888, 11247.8811, 18.742410
8535, -6648320, 11247.7343, 18.742165
8536, -1921792, 11247.5876, 18.741921
8537, -918272, 11247.4409, 18.741676
8538, -3862784, 11247.2942, 18.741432
8539, -9460480, 11247.1475, 18.741187
8540, -15127296, 11247.0008, 18.740943
8541, -17904896, 11246.8540, 18.740698
8542, -15728896, 11246.7073, 18.740454
8543, -8478976, 11246.5606, 18.740209
8544, 1732352, 11246.4139, 18.739965
8545, 11257600, 11246.2672, 18.739720
8546, 16354304, 11246.1204, 18.739476
8547, 14758144, 11245.9737, 18.739231
8548, 6662144, 11245.8270, 18.738987
8549, -5363456, 11245.6803, 18.738742
8550, -17505280, 11245.5336, 18.738498
8551, -26365440, 11245.3868, 18.738253
8552, -30395648, 11245.2401, 18.738009
8553, -30429952, 11245.0934, 18.737764
8554, -29092352, 11244.9467, 18.737520
8555, -29382912, 11244.8000, 18.737275
8556, -33132288, 11244.6532, 18.737031
8557, -40060416, 11244.5065, 18.736786
8558, -47879424, 11244.3598, 18.736542
8559, -53351680, 11244.2131, 18.736298
8560, -53792256, 11244.0664, 18.736053
8561, -48289792, 11243.9197, 18.735809
8562, -38110208, 11243.7729, 18.735564
8563, -26136576, 11243.6262, 18.735320
8564, -15666944, 11243.4795, 18.735075
8565, -9143552, 11243.3328, 18.734831
8566, -7375104, 11243.1861, 18.734586
8567, -9509888, 11243.0393, 18.734342
8568, -13658112, 11242.8926, 18.734097
8569, -17767168, 11242.7459, 18.733853
8570, -20323584, 11242.5992, 18.733608
8571, -20619520, 11242.4525, 18.733364
8572, -18603008, 11242.3057, 18.733119
8573, -14559744, 11242.1590, 18.732875
8574, -8897792, 11242.0123, 18.732630
8575, -2184960, 11241.8656, 18.732386
8576, 4649472, 11241.7189, 18.732141
8577, 10180096, 11241.5721, 18.731897
8578, 12654080, 11241.4254, 18.731652
8579, 10523648, 11241.2787, 18.731408
8580, 3148032, 11241.1320, 18.731163
8581, -8678656, 11240.9853, 18.730919
8582, -22716672, 11240.8386, 18.730675
8583, -35885824, 11240.6918, 18.730430
8584, -45315072, 11240.5451, 18.730186
8585, -49391616, 11240.3984, 18.729941
8586, -48334592, 11240.2517, 18.729697
8587, -44010496, 11240.1050, 18.729452
8588, -39047424, 11239.9582, 18.729208
8589, -35637504, 11239.8115, 18.728963
8590, -34563072, 11239.6648, 18.728719
8591, -34896640, 11239.5181, 18.728474
8592, -34503680, 11239.3714, 18.728230
8593, -31112448, 11239.2246, 18.727985
8594, -23460608, 11239.0779, 18.727741
8595, -11992064, 11238.9312, 18.727496
8596, 1199616, 11238.7845, 18.727252
8597, 13145088, 11238.6378, 18.727007
8598, 21135360, 11238.4910, 18.726763
8599, 23727872, 11238.3443, 18.726518
8600, 21211136, 11238.1976, 18.726274
8601, 15374080, 11238.0509, 18.726029
8602, 8737792, 11237.9042, 18.725785
8603, 3612416, 11237.7574, 18.725540
8604, 1363968, 11237.6107, 18.725296
8605, 2147328, 11237.4640, 18.725052
8606, 5107200, 11237.3173, 18.724807
8607, 8875008, 11237.1706, 18.724563
8608, 12094208, 11237.0239, 18.724318
8609, 13768704, 11236.8771, 18.724074
8610, 13381376, 11236.7304, 18.723829
8611, 10854656, 11236.5837, 18.723585
8612, 6489088, 11236.4370, 18.723340
8613, 968192, 11236.2903, 18.723096
8614, -4604416, 11236.1435, 18.722851
8615, -8755456, 11235.9968, 18.722607
8616, -9897984, 11235.8501, 18.722362
8617, -6837248, 11235.7034, 18.722118
8618, 628992, 11235.5567, 18.721873
8619, 11276288, 11235.4099, 18.721629
8620, 22467584, 11235.2632, 18.721384
8621, 30767104, 11235.1165, 18.721140
8622, 33042432, 11234.9698, 18.720895
8623, 27691264, 11234.8231, 18.720651
8624, 15502336, 11234.6763, 18.720406
8625, -263168, 11234.5296, 18.720162
8626, -14724864, 11234.3829, 18.719917
8627, -22931456, 11234.2362, 18.719673
8628, -21574144, 11234.0895, 18.719428
8629, -10219520, 11233.9428, 18.719184
8630, 8432384, 11233.7960, 18.718940
8631, 29390848, 11233.6493, 18.718695
8632, 47008256, 11233.5026, 18.718451
8633, 56803840, 11233.3559, 18.718206
8634, 56793856, 11233.2092, 18.717962
8635, 47878400, 11233.0624, 18.717717
8636, 33222144, 11232.9157, 18.717473
8637, 16952320, 11232.7690, 18.717228
8638, 2751744, 11232.6223, 18.716984
8639, -7125248, 11232.4756, 18.716739
8640, -12117248, 11232.3288, 18.716495
8641, -12956416, 11232.1821, 18.716250
8642, -10936320, 11232.0354, 18.716006
8643, -7259904, 11231.8887, 18.715761
8644, -2746624, 11231.7420, 18.715517
8645, 2065920, 11231.5952, 18.715272
8646, 6622208, 11231.4485, 18.715028
8647, 10138880, 11231.3018, 18.714783
8648, 11681792, 11231.1551, 18.714539
8649, 10511360, 11231.0084, 18.714294
8650, 6493184, 11230.8617, 18.714050
8651, 291072, 11230.7149, 18.713805
8652, -6823168, 11230.5682, 18.713561
8653, -13498368, 11230.4215, 18.713317
8654, -18902016, 11230.2748, 18.713072
8655, -23068160, 11230.1281, 18.712828
8656, -26772224, 11229.9813, 18.712583
8657, -30983680, 11229.8346, 18.712339
8658, -36177408, 11229.6879, 18.712094
8659, -41904640, 11229.5412, 18.711850
8660, -46893056, 11229.3945, 18.711605
8661, -49666560, 11229.2477, 18.711361
8662, -49376256, 11229.1010, 18.711116
8663, -46370304, 11228.9543, 18.710872
8664, -42141184, 11228.8076, 18.710627
8665, -38600448, 11228.6609, 18.710383
8666, -37002752, 11228.5141, 18.710138
8667, -37089536, 11228.3674, 18.709894
8668, -36950784, 11228.2207, 18.709649
8669, -33787904, 11228.0740, 18.709405
8670, -25289472, 11227.9273, 18.709160
8671, -10987520, 11227.7805, 18.708916
8672, 7100416, 11227.6338, 18.708671
8673, 24934144, 11227.4871, 18.708427
8674, 37888512, 11227.3404, 18.708182
8675, 42567936, 11227.1937, 18.707938
8676, 38175744, 11227.0470, 18.707694
8677, 26809344, 11226.9002, 18.707449
8678, 12545024, 11226.7535, 18.707205
8679, -263424, 11226.6068, 18.706960
8680, -8677120, 11226.4601, 18.706716
8681, -12101888, 11226.3134, 18.706471
8682, -12077312, 11226.1666, 18.706227
8683, -11132416, 11226.0199, 18.705982
8684, -11332352, 11225.8732, 18.705738
8685, -13272832, 11225.7265, 18.705493
8686, -15987712, 11225.5798, 18.705249
8687, -17738496, 11225.4330, 18.705004
8688, -17190912, 11225.2863, 18.704760
8689, -14301184, 11225.1396, 18.704515
8690, -10423040, 11224.9929, 18.704271
8691, -7597824, 11224.8462, 18.704026
8692, -7443200, 11224.6994, 18.703782
8693, -10280448, 11224.5527, 18.703537
8694, -14993152, 11224.4060, 18.703293
8695, -19695616, 11224.2593, 18.703048
8696, -22824448, 11224.1126, 18.702804
8697, -24011776, 11223.9659, 18.702559
8698, -24217856, 11223.8191, 18.702315
8699, -25010944, 11223.6724, 18.702070
8700, -27379456, 11223.5257, 18.701826
8701, -30772224, 11223.3790, 18.701582
8702, -32972800, 11223.2323, 18.701337
8703, -31000576, 11223.0855, 18.701093
8704, -22661120, 11222.9388, 18.700848
8705, -7969024, 11222.7921, 18.700604
8706, 10331392, 11222.6454, 18.700359
8707, 27524096, 11222.4987, 18.700115
8708, 38685952, 11222.3519, 18.699870
8709, 40675840, 11222.2052, 18.699626
8710, 33401088, 11222.0585, 18.699381
8711, 19742208, 11221.9118, 18.699137
8712, 4161792, 11221.7651, 18.698892
8713, -9328896, 11221.6183, 18.698648
8714, -18855168, 11221.4716, 18.698403
8715, -25190656, 11221.3249, 18.698159
8716, -30868480, 11221.1782, 18.697914
8717, -38367744, 11221.0315, 18.697670
8718, -48318976, 11220.8847, 18.697425
8719, -58688512, 11220.7380, 18.697181
8720, -65405440, 11220.5913, 18.696936
8721, -64184064, 11220.4446, 18.696692
8722, -52687872, 11220.2979, 18.696447
8723, -31988224, 11220.1512, 18.696203
8724, -6589952, 11220.0044, 18.695959
8725, 17036288, 11219.8577, 18.695714
8726, 32786944, 11219.7110, 18.695470
8727, 37101056, 11219.5643, 18.695225
8728, 30071552, 11219.4176, 18.694981
8729, 15078656, 11219.2708, 18.694736
8730, -2785792, 11219.1241, 18.694492
8731, -18730240, 11218.9774, 18.694247
8732, -29821696, 11218.8307, 18.694003
8733, -35508480, 11218.6840, 18.693758
8734, -37058304, 11218.5372, 18.693514
8735, -36366336, 11218.3905, 18.693269
8736, -34812672, 11218.2438, 18.693025
8737, -32719360, 11218.0971, 18.692780
8738, -29568512, 11217.9504, 18.692536
8739, -24721664, 11217.8036, 18.692291
8740, -18149888, 11217.6569, 18.692047
8741, -10727680, 11217.5102, 18.691802
8742, -3929344, 11217.3635, 18.691558
8743, 879360, 11217.2168, 18.691313
8744, 3143936, 11217.0701, 18.691069
8745, 3424000, 11216.9233, 18.690824
8746, 3126784, 11216.7766, 18.690580
8747, 3811328, 11216.6299, 18.690336
8748, 6422528, 11216.4832, 18.690091
8749, 10840064, 11216.3365, 18.689847
8750, 15941120, 11216.1897, 18.689602
8751, 20116224, 11216.0430, 18.689358
8752, 21956608, 11215.8963, 18.689113
8753, 20780800, 11215.7496, 18.688869
8754, 16785152, 11215.6029, 18.688624
8755, 10823168, 11215.4561, 18.688380
8756, 4000512, 11215.3094, 18.688135
8757, -2668800, 11215.1627, 18.687891
8758, -8389376, 11215.0160, 18.687646
8759, -12504064, 11214.8693, 18.687402
8760, -14362112, 11214.7225, 18.687157
8761, -13324032, 11214.5758, 18.686913
8762, -8980736, 11214.4291, 18.686668
8763, -1507840, 11214.2824, 18.686424
8764, 8065280, 11214.1357, 18.686179
8765, 17895424, 11213.9890, 18.685935
8766, 25764608, 11213.8422, 18.685690
8767, 29806336, 11213.6955, 18.685446
8768, 29222656, 11213.5488, 18.685201
8769, 24660992, 11213.4021, 18.684957
8770, 18041856, 11213.2554, 18.684712
8771, 11870208, 11213.1086, 18.684468
8772, 8308480, 11212.9619, 18.684224
8773, 8398848, 11212.8152, 18.683979
8774, 11770112, 11212.6685, 18.683735
8775, 16936192, 11212.5218, 18.683490
8776, 22034432, 11212.3750, 18.683246
8777, 25646592, 11212.2283, 18.683001
8778, 27329536, 11212.0816, 18.682757
8779, 27627008, 11211.9349, 18.682512
8780, 27599872, 11211.7882, 18.682268
8781, 28125440, 11211.6414, 18.682023
8782, 29335040, 11211.4947, 18.681779
8783, 30464768, 11211.3480, 18.681534
8784, 30197248, 11211.2013, 18.681290
8785, 27320064, 11211.0546, 18.681045
8786, 21388032, 11210.9078, 18.680801
8787, 13064192, 11210.7611, 18.680556
8788, 3986432, 11210.6144, 18.680312
8789, -3786752, 11210.4677, 18.680067
8790, -8489728, 11210.3210, 18.679823
8791, -9213696, 11210.1743, 18.679578
8792, -6095616, 11210.0275, 18.679334
8793, -94464, 11209.8808, 18.679089
8794, 7495680, 11209.7341, 18.678845
8795, 15524352, 11209.5874, 18.678601
8796, 23244800, 11209.4407, 18.678356
8797, 30261504, 11209.2939, 18.678112
8798, 36275200, 11209.1472, 18.677867
8799, 40830208, 11209.0005, 18.677623
8800, 43275520, 11208.8538, 18.677378
8801, 43012608, 11208.7071, 18.677134
8802, 39925760, 11208.5603, 18.676889
8803, 34747648, 11208.4136, 18.676645
8804, 29107456, 11208.2669, 18.676400
8805, 25126400, 11208.1202, 18.676156
8806, 24664320, 11207.9735, 18.675911
8807, 28502784, 11207.8267, 18.675667
8808, 35836672, 11207.6800, 18.675422
8809, 44352512, 11207.5333, 18.675178
8810, 50930432, 11207.3866, 18.674933
8811, 52729088, 11207.2399, 18.674689
8812, 48231680, 11207.0932, 18.674444
8813, 37821952, 11206.9464, 18.674200
8814, 23649024, 11206.7997, 18.673955
8815, 8838400, 11206.6530, 18.673711
8816, -3617024, 11206.5063, 18.673466
8817, -11830784, 11206.3596, 18.673222
8818, -15472640, 11206.2128, 18.672977
8819, -15574016, 11206.0661, 18.672733
8820, -13837312, 11205.9194, 18.672489
8821, -11814144, 11205.7727, 18.672244
8822, -10332928, 11205.6260, 18.672000
8823, -9391616, 11205.4792, 18.671755
8824, -8486656, 11205.3325, 18.671511
8825, -7132416, 11205.1858, 18.671266
8826, -5254400, 11205.0391, 18.671022
8827, -3256832, 11204.8924, 18.670777
8828, -1758720, 11204.7456, 18.670533
8829, -1203200, 11204.5989, 18.670288
8830, -1602304, 11204.4522, 18.670044
8831, -2588160, 11204.3055, 18.669799
8832, -3745536, 11204.1588, 18.669555
8833, -5008384, 11204.0120, 18.669310
8834, -6838528, 11203.8653, 18.669066
8835, -10015744, 11203.7186, 18.668821
8836, -15096320, 11203.5719, 18.668577
8837, -21825024, 11203.4252, 18.668332
8838, -28863744, 11203.2785, 18.668088
8839, -34082560, 11203.1317, 18.667843
8840, -35380480, 11202.9850, 18.667599
8841, -31694848, 11202.8383, 18.667354
8842, -23705856, 11202.6916, 18.667110
8843, -13827584, 11202.5449, 18.666866
8844, -5387008, 11202.3981, 18.666621
8845, -1288448, 11202.2514, 18.666377
8846, -2741248, 11202.1047, 18.666132
8847, -8648448, 11201.9580, 18.665888
8848, -15983360, 11201.8113, 18.665643
8849, -21032704, 11201.6645, 18.665399
8850, -20980992, 11201.5178, 18.665154
8851, -15133696, 11201.3711, 18.664910
8852, -5230336, 11201.2244, 18.664665
8853, 5294592, 11201.0777, 18.664421
8854, 12770048, 11200.9309, 18.664176
8855, 14805504, 11200.7842, 18.663932
8856, 11210752, 11200.6375, 18.663687
8857, 3938560, 11200.4908, 18.663443
8858, -3877120, 11200.3441, 18.663198
8859, -9309440, 11200.1974, 18.662954
8860, -10826240, 11200.0506, 18.662709
8861, -8780800, 11199.9039, 18.662465
8862, -5059328, 11199.7572, 18.662220
8863, -2117888, 11199.6105, 18.661976
8864, -1881088, 11199.4638, 18.661731
8865, -4980736, 11199.3170, 18.661487
8866, -10594048, 11199.1703, 18.661243
8867, -16859904, 11199.0236, 18.660998
8868, -21614592, 11198.8769, 18.660754
8869, -23121920, 11198.7302, 18.660509
8870, -20553728, 11198.5834, 18.660265
8871, -14146560, 11198.4367, 18.660020
8872, -5094144, 11198.2900, 18.659776
8873, 4719360, 11198.1433, 18.659531
8874, 13069568, 11197.9966, 18.659287
8875, 17819648, 11197.8498, 18.659042
8876, 17428480, 11197.7031, 18.658798
8877, 11469824, 11197.5564, 18.658553
8878, 996864, 11197.4097, 18.658309
8879, -11462912, 11197.2630, 18.658064
8880, -22444800, 11197.1163, 18.657820
8881, -28556800, 11196.9695, 18.657575
8882, -27687936, 11196.8228, 18.657331
8883, -19941632, 11196.6761, 18.657086
8884, -7862016, 11196.5294, 18.656842
8885, 4254208, 11196.3827, 18.656597
8886, 11792896, 11196.2359, 18.656353
8887, 11484672, 11196.0892, 18.656108
8888, 2660352, 11195.9425, 18.655864
8889, -12430592, 11195.7958, 18.655619
8890, -29377280, 11195.6491, 18.655375
8891, -43140864, 11195.5023, 18.655131
8892, -49764352, 11195.3556, 18.654886
8893, -47591168, 11195.2089, 18.654642
8894, -37577472, 11195.0622, 18.654397
8895, -22675712, 11194.9155, 18.654153
8896, -6638592, 11194.7687, 18.653908
8897, 7219712, 11194.6220, 18.653664
8898, 16838656, 11194.4753, 18.653419
8899, 21593088, 11194.3286, 18.653175
8900, 21959680, 11194.1819, 18.652930
8901, 18962176, 11194.0351, 18.652686
8902, 13714432, 11193.8884, 18.652441
8903, 7226112, 11193.7417, 18.652197
8904, 428032, 11193.5950, 18.651952
8905, -5758976, 11193.4483, 18.651708
8906, -10478080, 11193.3016, 18.651463
8907, -13146880, 11193.1548, 18.651219
8908, -13709568, 11193.0081, 18.650974
8909, -12730112, 11192.8614, 18.650730
8910, -11183360, 11192.7147, 18.650485
8911, -9979904, 11192.5680, 18.650241
8912, -9432832, 11192.4212, 18.649996
8913, -8955648, 11192.2745, 18.649752
8914, -7202304, 11192.1278, 18.649508
8915, -2661376, 11191.9811, 18.649263
8916, 5543424, 11191.8344, 18.649019
8917, 17008640, 11191.6876, 18.648774
8918, 29898240, 11191.5409, 18.648530
8919, 41413376, 11191.3942, 18.648285
8920, 48720128, 11191.2475, 18.648041
8921, 49971712, 11191.1008, 18.647796
8922, 44998400, 11190.9540, 18.647552
8923, 35383552, 11190.8073, 18.647307
8924, 23903232, 11190.6606, 18.647063
8925, 13567232, 11190.5139, 18.646818
8926, 6646528, 11190.3672, 18.646574
8927, 4039936, 11190.2205, 18.646329
8928, 5174016, 11190.0737, 18.646085
8929, 8391424, 11189.9270, 18.645840
8930, 11621632, 11189.7803, 18.645596
8931, 13054208, 11189.6336, 18.645351
8932, 11598592, 11189.4869, 18.645107
8933, 7034112, 11189.3401, 18.644862
8934, -108032, 11189.1934, 18.644618
8935, -8813312, 11189.0467, 18.644373
8936, -17880576, 11188.9000, 18.644129
8937, -26153984, 11188.7533, 18.643885
8938, -32670464, 11188.6065, 18.643640
8939, -36732160, 11188.4598, 18.643396
8940, -37933824, 11188.3131, 18.643151
8941, -36181760, 11188.1664, 18.642907
8942, -31712768, 11188.0197, 18.642662
8943, -25123328, 11187.8729, 18.642418
8944, -17378048, 11187.7262, 18.642173
8945, -9770752, 11187.5795, 18.641929
8946, -3777280, 11187.4328, 18.641684
8947, -771584, 11187.2861, 18.641440
8948, -1616896, 11187.1393, 18.641195
8949, -6236672, 11186.9926, 18.640951
8950, -13338112, 11186.8459, 18.640706
8951, -20480768, 11186.6992, 18.640462
8952, -24613888, 11186.5525, 18.640217
8953, -23022336, 11186.4058, 18.639973
8954, -14419712, 11186.2590, 18.639728
8955, 225536, 11186.1123, 18.639484
8956, 17547008, 11185.9656, 18.639239
8957, 32519424, 11185.8189, 18.638995
8958, 39973120, 11185.6722, 18.638750
8959, 36409344, 11185.5254, 18.638506
8960, 21446144, 11185.3787, 18.638261
8961, -1703424, 11185.2320, 18.638017
8962, -27000832, 11185.0853, 18.637773
8963, -47405056, 11184.9386, 18.637528
8964, -57131520, 11184.7918, 18.637284
8965, -53524224, 11184.6451, 18.637039
8966, -37864192, 11184.4984, 18.636795
8967, -14829824, 11184.3517, 18.636550
8968, 9150464, 11184.2050, 18.636306
8969, 28017664, 11184.0582, 18.636061
8970, 37878272, 11183.9115, 18.635817
8971, 37897984, 11183.7648, 18.635572
8972, 30072576, 11183.6181, 18.635328
8973, 18118144, 11183.4714, 18.635083
8974, 6000896, 11183.3247, 18.634839
8975, -3322368, 11183.1779, 18.634594
8976, -8565760, 11183.0312, 18.634350
8977, -10079488, 11182.8845, 18.634105
8978, -9315072, 11182.7378, 18.633861
8979, -8087808, 11182.5911, 18.633616
8980, -7935744, 11182.4443, 18.633372
8981, -9730304, 11182.2976, 18.633127
8982, -13554944, 11182.1509, 18.632883
8983, -18776576, 11182.0042, 18.632638
8984, -24228608, 11181.8575, 18.632394
8985, -28465408, 11181.7107, 18.632150
8986, -30069504, 11181.5640, 18.631905
8987, -28001024, 11181.4173, 18.631661
8988, -21907968, 11181.2706, 18.631416
8989, -12304128, 11181.1239, 18.631172
8990, -505088, 11180.9771, 18.630927
8991, 11695872, 11180.8304, 18.630683
8992, 22517504, 11180.6837, 18.630438
8993, 30672128, 11180.5370, 18.630194
8994, 35644160, 11180.3903, 18.629949
8995, 37667584, 11180.2436, 18.629705
8996, 37433856, 11180.0968, 18.629460
8997, 35703296, 11179.9501, 18.629216
8998, 33018112, 11179.8034, 18.628971
8999, 29653760, 11179.6567, 18.628727
9000, 25799424, 11179.5100, 18.628482
9001, 21819392, 11179.3632, 18.628238
9002, 18390016, 11179.2165, 18.627993
9003, 16382976, 11179.0698, 18.627749
9004, 16506112, 11178.9231, 18.627504
9005, 18876160, 11178.7764, 18.627260
9006, 22763264, 11178.6296, 18.627015
9007, 26689792, 11178.4829, 18.626771
9008, 28894976, 11178.3362, 18.626526
9009, 27998720, 11178.1895, 18.626282
9010, 23579904, 11178.0428, 18.626038
9011, 16404736, 11177.8960, 18.625793
9012, 8206080, 11177.7493, 18.625549
9013, 1096448, 11177.6026, 18.625304
9014, -3129856, 11177.4559, 18.625060
9015, -3540480, 11177.3092, 18.624815
9016, -258560, 11177.1624, 18.624571
9017, 5696768, 11177.0157, 18.624326
9018, 12788992, 11176.8690, 18.624082
9019, 19375616, 11176.7223, 18.623837
9020, 24004352, 11176.5756, 18.623593
9021, 25561600, 11176.4289, 18.623348
9022, 23352576, 11176.2821, 18.623104
9023, 17196544, 11176.1354, 18.622859
9024, 7578624, 11175.9887, 18.622615
9025, -4216832, 11175.8420, 18.622370
9026, -16135680, 11175.6953, 18.622126
9027, -25663232, 11175.5485, 18.621881
9028, -30424320, 11175.4018, 18.621637
9029, -28915968, 11175.2551, 18.621392
9030, -21092352, 11175.1084, 18.621148
9031, -8545792, 11174.9617, 18.620903
9032, 5861632, 11174.8149, 18.620659
9033, 18823168, 11174.6682, 18.620415
9034, 27579904, 11174.5215, 18.620170
9035, 30721280, 11174.3748, 18.619926
9036, 28487168, 11174.2281, 18.619681
9037, 22494464, 11174.0813, 18.619437
9038, 15020800, 11173.9346, 18.619192
9039, 8169984, 11173.7879, 18.618948
9040, 3238400, 11173.6412, 18.618703
9041, 500224, 11173.4945, 18.618459
9042, -583680, 11173.3478, 18.618214
9043, -901632, 11173.2010, 18.617970
9044, -1213696, 11173.0543, 18.617725
9045, -1863936, 11172.9076, 18.617481
9046, -2750976, 11172.7609, 18.617236
9047, -3488512, 11172.6142, 18.616992
9048, -3617024, 11172.4674, 18.616747
9049, -2747136, 11172.3207, 18.616503
9050, -601344, 11172.1740, 18.616258
9051, 2983168, 11172.0273, 18.616014
9052, 8011776, 11171.8806, 18.615769
9053, 14184960, 11171.7338, 18.615525
9054, 20716288, 11171.5871, 18.615280
9055, 26237440, 11171.4404, 18.615036
9056, 28953344, 11171.2937, 18.614792
9057, 27104256, 11171.1470, 18.614547
9058, 19638272, 11171.0002, 18.614303
9059, 6857984, 11170.8535, 18.614058
9060, -9273344, 11170.7068, 18.613814
9061, -25386752, 11170.5601, 18.613569
9062, -37539072, 11170.4134, 18.613325
9063, -42397952, 11170.2667, 18.613080
9064, -38360576, 11170.1199, 18.612836
9065, -26171648, 11169.9732, 18.612591
9066, -8768512, 11169.8265, 18.612347
9067, 9635584, 11169.6798, 18.612102
9068, 24905728, 11169.5331, 18.611858
9069, 34264064, 11169.3863, 18.611613
9070, 37028608, 11169.2396, 18.611369
9071, 34532864, 11169.0929, 18.611124
9072, 29316096, 11168.9462, 18.610880
9073, 23950592, 11168.7995, 18.610635
9074, 20018944, 11168.6527, 18.610391
9075, 17663232, 11168.5060, 18.610146
9076, 15844352, 11168.3593, 18.609902
9077, 13128448, 11168.2126, 18.609657
9078, 8578560, 11168.0659, 18.609413
9079, 2295296, 11167.9191, 18.609168
9080, -4645120, 11167.7724, 18.608924
9081, -10811904, 11167.6257, 18.608680
9082, -15240960, 11167.4790, 18.608435
9083, -18014976, 11167.3323, 18.608191
9084, -20255232, 11167.1855, 18.607946
9085, -23494912, 11167.0388, 18.607702
9086, -28732160, 11166.8921, 18.607457
9087, -35656704, 11166.7454, 18.607213
9088, -42485760, 11166.5987, 18.606968
9089, -46585344, 11166.4520, 18.606724
9090, -45634048, 11166.3052, 18.606479
9091, -38822144, 11166.1585, 18.606235
9092, -27496448, 11166.0118, 18.605990
9093, -14897664, 11165.8651, 18.605746
9094, -5039872, 11165.7184, 18.605501
9095, -1186304, 11165.5716, 18.605257
9096, -4571648, 11165.4249, 18.605012
9097, -13929984, 11165.2782, 18.604768
9098, -26013440, 11165.1315, 18.604523
9099, -36862720, 11164.9848, 18.604279
9100, -43253760, 11164.8380, 18.604034
9101, -43708672, 11164.6913, 18.603790
9102, -38697472, 11164.5446, 18.603545
9103, -30053120, 11164.3979, 18.603301
9104, -19984640, 11164.2512, 18.603057
9105, -10210304, 11164.1044, 18.602812
9106, -1599744, 11163.9577, 18.602568
9107, 5597952, 11163.8110, 18.602323
9108, 11200256, 11163.6643, 18.602079
9109, 14628096, 11163.5176, 18.601834
9110, 14876160, 11163.3709, 18.601590
9111, 10968064, 11163.2241, 18.601345
9112, 2660096, 11163.0774, 18.601101
9113, -9025024, 11162.9307, 18.600856
9114, -21787392, 11162.7840, 18.600612
9115, -32634112, 11162.6373, 18.600367
9116, -38837504, 11162.4905, 18.600123
9117, -38832384, 11162.3438, 18.599878
9118, -32652032, 11162.1971, 18.599634
9119, -21740544, 11162.0504, 18.599389
9120, -8294656, 11161.9037, 18.599145
9121, 5499648, 11161.7569, 18.598900
9122, 17963008, 11161.6102, 18.598656
9123, 27969024, 11161.4635, 18.598411
9124, 34667264, 11161.3168, 18.598167
9125, 37188352, 11161.1701, 18.597922
9126, 34644736, 11161.0233, 18.597678
9127, 26529280, 11160.8766, 18.597434
9128, 13320704, 11160.7299, 18.597189
9129, -3106048, 11160.5832, 18.596945
9130, -19622144, 11160.4365, 18.596700
9131, -32656640, 11160.2897, 18.596456
9132, -39424256, 11160.1430, 18.596211
9133, -39028480, 11159.9963, 18.595967
9134, -32890880, 11159.8496, 18.595722
9135, -24222976, 11159.7029, 18.595478
9136, -16700416, 11159.5562, 18.595233
9137, -12894720, 11159.4094, 18.594989
9138, -13176320, 11159.2627, 18.594744
9139, -15591936, 11159.1160, 18.594500
9140, -16806144, 11158.9693, 18.594255
9141, -13669376, 11158.8226, 18.594011
9142, -4716288, 11158.6758, 18.593766
9143, 9097728, 11158.5291, 18.593522
9144, 24729344, 11158.3824, 18.593277
9145, 38286080, 11158.2357, 18.593033
9146, 46591232, 11158.0890, 18.592788
9147, 48379904, 11157.9422, 18.592544
9148, 44631040, 11157.7955, 18.592299
9149, 37960448, 11157.6488, 18.592055
9150, 31410688, 11157.5021, 18.591810
9151, 27220992, 11157.3554, 18.591566
9152, 26096640, 11157.2086, 18.591322
9153, 27236608, 11157.0619, 18.591077
9154, 29000960, 11156.9152, 18.590833
9155, 29837312, 11156.7685, 18.590588
9156, 29017088, 11156.6218, 18.590344
9157, 26875136, 11156.4751, 18.590099
9158, 24507136, 11156.3283, 18.589855
9159, 23135488, 11156.1816, 18.589610
9160, 23463936, 11156.0349, 18.589366
9161, 25321216, 11155.8882, 18.589121
9162, 27729152, 11155.7415, 18.588877
9163, 29336832, 11155.5947, 18.588632
9164, 29012992, 11155.4480, 18.588388
9165, 26338816, 11155.3013, 18.588143
9166, 21793536, 11155.1546, 18.587899
9167, 16557056, 11155.0079, 18.587654
9168, 11995136, 11154.8611, 18.587410
9169, 9037568, 11154.7144, 18.587165
9170, 7691264, 11154.5677, 18.586921
9171, 6928896, 11154.4210, 18.586676
9172, 5044224, 11154.2743, 18.586432
9173, 398848, 11154.1275, 18.586187
9174, -7710976, 11153.9808, 18.585943
9175, -18441984, 11153.8341, 18.585699
9176, -29364992, 11153.6874, 18.585454
9177, -37132288, 11153.5407, 18.585210
9178, -38674176, 11153.3940, 18.584965
9179, -32471040, 11153.2472, 18.584721
9180, -19352320, 11153.1005, 18.584476
9181, -2407936, 11152.9538, 18.584232
9182, 14041344, 11152.8071, 18.583987
9183, 26031872, 11152.6604, 18.583743
9184, 31433728, 11152.5136, 18.583498
9185, 30644736, 11152.3669, 18.583254
9186, 26163456, 11152.2202, 18.583009
9187, 21221376, 11152.0735, 18.582765
9188, 18129920, 11151.9268, 18.582520
9189, 17157888, 11151.7800, 18.582276
9190, 16517632, 11151.6333, 18.582031
9191, 13492224, 11151.4866, 18.581787
9192, 6135296, 11151.3399, 18.581542
9193, -5351936, 11151.1932, 18.581298
9194, -18339584, 11151.0464, 18.581053
9195, -28812544, 11150.8997, 18.580809
9196, -33283584, 11150.7530, 18.580564
9197, -30608896, 11150.6063, 18.580320
9198, -22738688, 11150.4596, 18.580076
9199, -13922816, 11150.3128, 18.579831
9200, -8675328, 11150.1661, 18.579587
9201, -9476608, 11150.0194, 18.579342
9202, -15374080, 11149.8727, 18.579098
9203, -22263808, 11149.7260, 18.578853
9204, -24805376, 11149.5793, 18.578609
9205, -19086080, 11149.4325, 18.578364
9206, -4739840, 11149.2858, 18.578120
9207, 14565376, 11149.1391, 18.577875
9208, 32579840, 11148.9924, 18.577631
9209, 43204864, 11148.8457, 18.577386
9210, 43234304, 11148.6989, 18.577142
9211, 33777408, 11148.5522, 18.576897
9212, 19688448, 11148.4055, 18.576653
9213, 7290880, 11148.2588, 18.576408
9214, 1499648, 11148.1121, 18.576164
9215, 3719424, 11147.9653, 18.575919
9216, 11479296, 11147.8186, 18.575675
9217, 19898368, 11147.6719, 18.575430
9218, 24182016, 11147.5252, 18.575186
9219, 21890048, 11147.3785, 18.574941
9220, 13897984, 11147.2317, 18.574697
9221, 3674112, 11147.0850, 18.574452
9222, -4649472, 11146.9383, 18.574208
9223, -8366848, 11146.7916, 18.573964
9224, -7393792, 11146.6449, 18.573719
9225, -4053248, 11146.4982, 18.573475
9226, -1670400, 11146.3514, 18.573230
9227, -2797824, 11146.2047, 18.572986
9228, -8007936, 11146.0580, 18.572741
9229, -15815936, 11145.9113, 18.572497
9230, -23662848, 11145.7646, 18.572252
9231, -29335552, 11145.6178, 18.572008
9232, -32020480, 11145.4711, 18.571763
9233, -32461568, 11145.3244, 18.571519
9234, -32225792, 11145.1777, 18.571274
9235, -32579072, 11145.0310, 18.571030
9236, -33653248, 11144.8842, 18.570785
9237, -34383872, 11144.7375, 18.570541
9238, -33217024, 11144.5908, 18.570296
9239, -29152256, 11144.4441, 18.570052
9240, -22486272, 11144.2974, 18.569807
9241, -14821376, 11144.1506, 18.569563
9242, -8318976, 11144.0039, 18.569318
9243, -4615168, 11143.8572, 18.569074
9244, -3997184, 11143.7105, 18.568829
9245, -5294592, 11143.5638, 18.568585
9246, -6541568, 11143.4170, 18.568341
9247, -6052608, 11143.2703, 18.568096
9248, -3333888, 11143.1236, 18.567852
9249, 634880, 11142.9769, 18.567607
9250, 3872256, 11142.8302, 18.567363
9251, 4357632, 11142.6835, 18.567118
9252, 985600, 11142.5367, 18.566874
9253, -5942528, 11142.3900, 18.566629
9254, -14864640, 11142.2433, 18.566385
9255, -23595008, 11142.0966, 18.566140
9256, -30083072, 11141.9499, 18.565896
9257, -32946688, 11141.8031, 18.565651
9258, -31614464, 11141.6564, 18.565407
9259, -26162688, 11141.5097, 18.565162
9260, -17082368, 11141.3630, 18.564918
9261, -5168384, 11141.2163, 18.564673
9262, 8430592, 11141.0695, 18.564429
9263, 22139904, 11140.9228, 18.564184
9264, 34063104, 11140.7761, 18.563940
9265, 42372352, 11140.6294, 18.563695
9266, 45880320, 11140.4827, 18.563451
9267, 44543488, 11140.3359, 18.563206
9268, 39604480, 11140.1892, 18.562962
9269, 33243648, 11140.0425, 18.562717
9270, 27841792, 11139.8958, 18.562473
9271, 25157376, 11139.7491, 18.562229
9272, 25770496, 11139.6024, 18.561984
9273, 28995072, 11139.4556, 18.561740
9274, 33235968, 11139.3089, 18.561495
9275, 36564224, 11139.1622, 18.561251
9276, 37240320, 11139.0155, 18.561006
9277, 34018304, 11138.8688, 18.560762
9278, 26252032, 11138.7220, 18.560517
9279, 13943296, 11138.5753, 18.560273
9280, -2150144, 11138.4286, 18.560028
9281, -20369408, 11138.2819, 18.559784
9282, -38157568, 11138.1352, 18.559539
9283, -52439296, 11137.9884, 18.559295
9284, -60442368, 11137.8417, 18.559050
9285, -60740864, 11137.6950, 18.558806
9286, -54059264, 11137.5483, 18.558561
9287, -43336192, 11137.4016, 18.558317
9288, -32818688, 11137.2548, 18.558072
9289, -26413312, 11137.1081, 18.557828
9290, -25972736, 11136.9614, 18.557583
9291, -30340352, 11136.8147, 18.557339
9292, -35719168, 11136.6680, 18.557094
9293, -37335296, 11136.5213, 18.556850
9294, -31719936, 11136.3745, 18.556606
9295, -18550272, 11136.2278, 18.556361
9296, -1139968, 11136.0811, 18.556117
9297, 14758400, 11135.9344, 18.555872
9298, 23348736, 11135.7877, 18.555628
9299, 21314048, 11135.6409, 18.555383
9300, 9299200, 11135.4942, 18.555139
9301, -8344320, 11135.3475, 18.554894
9302, -25417216, 11135.2008, 18.554650
9303, -36448512, 11135.0541, 18.554405
9304, -38792448, 11134.9073, 18.554161
9305, -33318656, 11134.7606, 18.553916
9306, -23493632, 11134.6139, 18.553672
9307, -13433344, 11134.4672, 18.553427
9308, -5960960, 11134.3205, 18.553183
9309, -1608704, 11134.1737, 18.552938
9310, 1063168, 11134.0270, 18.552694
9311, 4164096, 11133.8803, 18.552449
9312, 9010944, 11133.7336, 18.552205
9313, 15328256, 11133.5869, 18.551960
9314, 21478912, 11133.4401, 18.551716
9315, 25490432, 11133.2934, 18.551471
9316, 26191872, 11133.1467, 18.551227
9317, 23764736, 11133.0000, 18.550983
9318, 19421696, 11132.8533, 18.550738
9319, 14464768, 11132.7066, 18.550494
9320, 9389056, 11132.5598, 18.550249
9321, 3647232, 11132.4131, 18.550005
9322, -3713536, 11132.2664, 18.549760
9323, -12920320, 11132.1197, 18.549516
9324, -22579968, 11131.9730, 18.549271
9325, -29714432, 11131.8262, 18.549027
9326, -30902272, 11131.6795, 18.548782
9327, -24053504, 11131.5328, 18.548538
9328, -9892352, 11131.3861, 18.548293
9329, 7737088, 11131.2394, 18.548049
9330, 23087616, 11131.0926, 18.547804
9331, 30802176, 11130.9459, 18.547560
9332, 28244992, 11130.7992, 18.547315
9333, 16723200, 11130.6525, 18.547071
9334, 960256, 11130.5058, 18.546826
9335, -12982272, 11130.3590, 18.546582
9336, -20363264, 11130.2123, 18.546337
9337, -19737344, 11130.0656, 18.546093
9338, -13333760, 11129.9189, 18.545848
9339, -5702656, 11129.7722, 18.545604
9340, -1351424, 11129.6255, 18.545359
9341, -2553856, 11129.4787, 18.545115
9342, -8379904, 11129.3320, 18.544871
9343, -15341824, 11129.1853, 18.544626
9344, -19227648, 11129.0386, 18.544382
9345, -17151232, 11128.8919, 18.544137
9346, -8806912, 11128.7451, 18.543893
9347, 3593728, 11128.5984, 18.543648
9348, 16523520, 11128.4517, 18.543404
9349, 26738432, 11128.3050, 18.543159
9350, 32432640, 11128.1583, 18.542915
9351, 33449728, 11128.0115, 18.542670
9352, 30631936, 11127.8648, 18.542426
9353, 24867072, 11127.7181, 18.542181
9354, 16502272, 11127.5714, 18.541937
9355, 5480704, 11127.4247, 18.541692
9356, -7949568, 11127.2779, 18.541448
9357, -22514432, 11127.1312, 18.541203
9358, -35784192, 11126.9845, 18.540959
9359, -44910848, 11126.8378, 18.540714
9360, -47952384, 11126.6911, 18.540470
9361, -45089280, 11126.5444, 18.540225
9362, -38984192, 11126.3976, 18.539981
9363, -33930752, 11126.2509, 18.539736
9364, -34054144, 11126.1042, 18.539492
9365, -41362944, 11125.9575, 18.539248
9366, -54605824, 11125.8108, 18.539003
9367, -69548800, 11125.6640, 18.538759
9368, -80627712, 11125.5173, 18.538514
9369, -83263232, 11125.3706, 18.538270
9370, -75806208, 11125.2239, 18.538025
9371, -60225280, 11125.0772, 18.537781
9372, -41257728, 11124.9304, 18.537536
9373, -24425216, 11124.7837, 18.537292
9374, -13825792, 11124.6370, 18.537047
9375, -10661632, 11124.4903, 18.536803
9376, -13069824, 11124.3436, 18.536558
9377, -17222144, 11124.1968, 18.536314
9378, -19096832, 11124.0501, 18.536069
9379, -16110592, 11123.9034, 18.535825
9380, -7950336, 11123.7567, 18.535580
9381, 3618560, 11123.6100, 18.535336
9382, 15721984, 11123.4632, 18.535091
9383, 25590784, 11123.3165, 18.534847
9384, 31483648, 11123.1698, 18.534602
9385, 33022208, 11123.0231, 18.534358
9386, 30955520, 11122.8764, 18.534113
9387, 26624256, 11122.7297, 18.533869
9388, 21434112, 11122.5829, 18.533625
9389, 16557824, 11122.4362, 18.533380
9390, 12878336, 11122.2895, 18.533136
9391, 11053312, 11122.1428, 18.532891
9392, 11540224, 11121.9961, 18.532647
9393, 14494464, 11121.8493, 18.532402
9394, 19579392, 11121.7026, 18.532158
9395, 25816832, 11121.5559, 18.531913
9396, 31619328, 11121.4092, 18.531669
9397, 35080448, 11121.2625, 18.531424
9398, 34479616, 11121.1157, 18.531180
9399, 28860928, 11120.9690, 18.530935
9400, 18486784, 11120.8223, 18.530691
9401, 4990464, 11120.6756, 18.530446
9402, -8877056, 11120.5289, 18.530202
9403, -19892992, 11120.3821, 18.529957
9404, -25251840, 11120.2354, 18.529713
9405, -23451392, 11120.0887, 18.529468
9406, -14883072, 11119.9420, 18.529224
9407, -1876736, 11119.7953, 18.528979
9408, 11891200, 11119.6486, 18.528735
9409, 22488320, 11119.5018, 18.528490
9410, 26981120, 11119.3551, 18.528246
9411, 24391424, 11119.2084, 18.528001
9412, 15976704, 11119.0617, 18.527757
9413, 4695040, 11118.9150, 18.527513
9414, -5947136, 11118.7682, 18.527268
9415, -13190656, 11118.6215, 18.527024
9416, -15901952, 11118.4748, 18.526779
9417, -14674432, 11118.3281, 18.526535
9418, -11145728, 11118.1814, 18.526290
9419, -6918400, 11118.0346, 18.526046
9420, -2665216, 11117.8879, 18.525801
9421, 2088960, 11117.7412, 18.525557
9422, 8382208, 11117.5945, 18.525312
9423, 16763136, 11117.4478, 18.525068
9424, 26385408, 11117.3010, 18.524823
9425, 34839808, 11117.1543, 18.524579
9426, 38956800, 11117.0076, 18.524334
9427, 36273664, 11116.8609, 18.524090
9428, 26455808, 11116.7142, 18.523845
9429, 11905792, 11116.5674, 18.523601
9430, -2873088, 11116.4207, 18.523356
9431, -12980736, 11116.2740, 18.523112
9432, -15156992, 11116.1273, 18.522867
9433, -9211904, 11115.9806, 18.522623
9434, 1858048, 11115.8339, 18.522378
9435, 13156608, 11115.6871, 18.522134
9436, 19991296, 11115.5404, 18.521890
9437, 19830528, 11115.3937, 18.521645
9438, 13213952, 11115.2470, 18.521401
9439, 3249664, 11115.1003, 18.521156
9440, -5987072, 11114.9535, 18.520912
9441, -11329280, 11114.8068, 18.520667
9442, -11758336, 11114.6601, 18.520423
9443, -8484864, 11114.5134, 18.520178
9444, -3965440, 11114.3667, 18.519934
9445, -467200, 11114.2199, 18.519689
9446, 1019648, 11114.0732, 18.519445
9447, 1006848, 11113.9265, 18.519200
9448, 856832, 11113.7798, 18.518956
9449, 1747200, 11113.6331, 18.518711
9450, 3904000, 11113.4863, 18.518467
9451, 6545408, 11113.3396, 18.518222
9452, 8515072, 11113.1929, 18.517978
9453, 9153024, 11113.0462, 18.517733
9454, 8805888, 11112.8995, 18.517489
9455, 8620800, 11112.7528, 18.517244
9456, 9720576, 11112.6060, 18.517000
9457, 12283648, 11112.4593, 18.516755
9458, 15153152, 11112.3126, 18.516511
9459, 16319744, 11112.1659, 18.516267
9460, 14088192, 11112.0192, 18.516022
9461, 8290048, 11111.8724, 18.515778
9462, 784896, 11111.7257, 18.515533
9463, -5171456, 11111.5790, 18.515289
9464, -6494720, 11111.4323, 18.515044
9465, -2003968, 11111.2856, 18.514800
9466, 6632960, 11111.1388, 18.514555
9467, 15363328, 11110.9921, 18.514311
9468, 19529984, 11110.8454, 18.514066
9469, 16162560, 11110.6987, 18.513822
9470, 5624576, 11110.5520, 18.513577
9471, -8275712, 11110.4052, 18.513333
9472, -19877376, 11110.2585, 18.513088
9473, -24238848, 11110.1118, 18.512844
9474, -19466752, 11109.9651, 18.512599
9475, -7630336, 11109.8184, 18.512355
9476, 6219520, 11109.6717, 18.512110
9477, 16463360, 11109.5249, 18.511866
9478, 19581952, 11109.3782, 18.511621
9479, 15763200, 11109.2315, 18.511377
9480, 8662784, 11109.0848, 18.511132
9481, 3448832, 11108.9381, 18.510888
9482, 4123904, 11108.7913, 18.510643
9483, 11459584, 11108.6446, 18.510399
9484, 22559488, 11108.4979, 18.510155
9485, 32240896, 11108.3512, 18.509910
9486, 35528960, 11108.2045, 18.509666
9487, 30030592, 11108.0577, 18.509421
9488, 17054208, 11107.9110, 18.509177
9489, 993024, 11107.7643, 18.508932
9490, -12657152, 11107.6176, 18.508688
9491, -19645696, 11107.4709, 18.508443
9492, -18580224, 11107.3241, 18.508199
9493, -11148032, 11107.1774, 18.507954
9494, -999424, 11107.0307, 18.507710
9495, 8028416, 11106.8840, 18.507465
9496, 13439488, 11106.7373, 18.507221
9497, 14710528, 11106.5905, 18.506976
9498, 12913408, 11106.4438, 18.506732
9499, 9730816, 11106.2971, 18.506487
9500, 6501376, 11106.1504, 18.506243
9501, 3785216, 11106.0037, 18.505998
9502, 1535488, 11105.8570, 18.505754
9503, -409856, 11105.7102, 18.505509
9504, -1971712, 11105.5635, 18.505265
9505, -2884864, 11105.4168, 18.505020
9506, -3128064, 11105.2701, 18.504776
9507, -3359232, 11105.1234, 18.504532
9508, -4955648, 11104.9766, 18.504287
9509, -9464320, 11104.8299, 18.504043
9510, -17666304, 11104.6832, 18.503798
9511, -28763648, 11104.5365, 18.503554
9512, -40217088, 11104.3898, 18.503309
9513, -48482304, 11104.2430, 18.503065
9514, -50408192, 11104.0963, 18.502820
9515, -44669184, 11103.9496, 18.502576
9516, -32515584, 11103.8029, 18.502331
9517, -17405952, 11103.6562, 18.502087
9518, -3634688, 11103.5094, 18.501842
9519, 5440000, 11103.3627, 18.501598
9520, 8741376, 11103.2160, 18.501353
9521, 7751936, 11103.0693, 18.501109
9522, 5612800, 11102.9226, 18.500864
9523, 5502976, 11102.7759, 18.500620
9524, 9094400, 11102.6291, 18.500375
9525, 15838720, 11102.4824, 18.500131
9526, 23401728, 11102.3357, 18.499886
9527, 28986368, 11102.1890, 18.499642
9528, 30857472, 11102.0423, 18.499397
9529, 29286400, 11101.8955, 18.499153
9530, 26452736, 11101.7488, 18.498908
9531, 25357312, 11101.6021, 18.498664
9532, 28295424, 11101.4554, 18.498420
9533, 35633408, 11101.3087, 18.498175
9534, 45483776, 11101.1619, 18.497931
9535, 54418944, 11101.0152, 18.497686
9536, 58893312, 11100.8685, 18.497442
9537, 56720128, 11100.7218, 18.497197
9538, 47963648, 11100.5751, 18.496953
9539, 34896640, 11100.4283, 18.496708
9540, 21094400, 11100.2816, 18.496464
9541, 10091264, 11100.1349, 18.496219
9542, 4168704, 11099.9882, 18.495975
9543, 3713024, 11099.8415, 18.495730
9544, 7320832, 11099.6947, 18.495486
9545, 12498176, 11099.5480, 18.495241
9546, 16627968, 11099.4013, 18.494997
9547, 17823744, 11099.2546, 18.494752
9548, 15411456, 11099.1079, 18.494508
9549, 9957120, 11098.9612, 18.494263
9550, 2912768, 11098.8144, 18.494019
9551, -3941632, 11098.6677, 18.493774
9552, -9080576, 11098.5210, 18.493530
9553, -11665408, 11098.3743, 18.493285
9554, -11739904, 11098.2276, 18.493041
9555, -10140160, 11098.0808, 18.492797
9556, -8151296, 11097.9341, 18.492552
9557, -7020800, 11097.7874, 18.492308
9558, -7480576, 11097.6407, 18.492063
9559, -9468160, 11097.4940, 18.491819
9560, -12165632, 11097.3472, 18.491574
9561, -14378752, 11097.2005, 18.491330
9562, -15115264, 11097.0538, 18.491085
9563, -14129920, 11096.9071, 18.490841
9564, -12168960, 11096.7604, 18.490596
9565, -10763776, 11096.6136, 18.490352
9566, -11610624, 11096.4669, 18.490107
9567, -15769600, 11096.3202, 18.489863
9568, -23026176, 11096.1735, 18.489618
9569, -31725824, 11096.0268, 18.489374
9570, -39205376, 11095.8801, 18.489129
9571, -42698496, 11095.7333, 18.488885
9572, -40380928, 11095.5866, 18.488640
9573, -32137984, 11095.4399, 18.488396
9574, -19737344, 11095.2932, 18.488151
9575, -6318080, 11095.1465, 18.487907
9576, 4624384, 11094.9997, 18.487662
9577, 10384128, 11094.8530, 18.487418
9578, 9890048, 11094.7063, 18.487174
9579, 3959296, 11094.5596, 18.486929
9580, -5118720, 11094.4129, 18.486685
9581, -14487296, 11094.2661, 18.486440
9582, -21757440, 11094.1194, 18.486196
9583, -25799168, 11093.9727, 18.485951
9584, -26998272, 11093.8260, 18.485707
9585, -26918400, 11093.6793, 18.485462
9586, -27505664, 11093.5325, 18.485218
9587, -30165248, 11093.3858, 18.484973
9588, -35057408, 11093.2391, 18.484729
9589, -40902656, 11093.0924, 18.484484
9590, -45379072, 11092.9457, 18.484240
9591, -45992960, 11092.7990, 18.483995
9592, -41100544, 11092.6522, 18.483751
9593, -30697728, 11092.5055, 18.483506
9594, -16654848, 11092.3588, 18.483262
9595, -2270976, 11092.2121, 18.483017
9596, 8733184, 11092.0654, 18.482773
9597, 13429504, 11091.9186, 18.482528
9598, 10676224, 11091.7719, 18.482284
9599, 1518080, 11091.6252, 18.482039
9600, -11146240, 11091.4785, 18.481795
9601, -23507456, 11091.3318, 18.481550
9602, -32029440, 11091.1850, 18.481306
9603, -34446848, 11091.0383, 18.481062
9604, -30240256, 11090.8916, 18.480817
9605, -20485632, 11090.7449, 18.480573
9606, -7232256, 11090.5982, 18.480328
9607, 7261696, 11090.4514, 18.480084
9608, 21117440, 11090.3047, 18.479839
9609, 33055488, 11090.1580, 18.479595
9610, 42282752, 11090.0113, 18.479350
9611, 48246016, 11089.8646, 18.479106
9612, 50482176, 11089.7178, 18.478861
9613, 48698880, 11089.5711, 18.478617
9614, 43038208, 11089.4244, 18.478372
9615, 34319360, 11089.2777, 18.478128
9616, 24038912, 11089.1310, 18.477883
9617, 14020608, 11088.9843, 18.477639
9618, 5811200, 11088.8375, 18.477394
9619, 98560, 11088.6908, 18.477150
9620, -3537408, 11088.5441, 18.476905
9621, -6361344, 11088.3974, 18.476661
9622, -9771264, 11088.2507, 18.476416
9623, -14462208, 11088.1039, 18.476172
9624, -19875328, 11087.9572, 18.475927
9625, -24250880, 11087.8105, 18.475683
9626, -25323520, 11087.6638, 18.475439
9627, -21378304, 11087.5171, 18.475194
9628, -12191488, 11087.3703, 18.474950
9629, 616960, 11087.2236, 18.474705
9630, 14027520, 11087.0769, 18.474461
9631, 24706304, 11086.9302, 18.474216
9632, 30279680, 11086.7835, 18.473972
9633, 30220288, 11086.6367, 18.473727
9634, 25948672, 11086.4900, 18.473483
9635, 20091392, 11086.3433, 18.473238
9636, 15236096, 11086.1966, 18.472994
9637, 12744448, 11086.0499, 18.472749
9638, 12172032, 11085.9032, 18.472505
9639, 11553792, 11085.7564, 18.472260
9640, 8424192, 11085.6097, 18.472016
9641, 1107968, 11085.4630, 18.471771
9642, -10316288, 11085.3163, 18.471527
9643, -23816960, 11085.1696, 18.471282
9644, -36075520, 11085.0228, 18.471038
9645, -43741696, 11084.8761, 18.470793
9646, -44740608, 11084.7294, 18.470549
9647, -39087872, 11084.5827, 18.470304
9648, -28878592, 11084.4360, 18.470060
9649, -17476352, 11084.2892, 18.469816
9650, -8244224, 11084.1425, 18.469571
9651, -3327232, 11083.9958, 18.469327
9652, -2957824, 11083.8491, 18.469082
9653, -5514752, 11083.7024, 18.468838
9654, -8269824, 11083.5556, 18.468593
9655, -8496128, 11083.4089, 18.468349
9656, -4513024, 11083.2622, 18.468104
9657, 3709184, 11083.1155, 18.467860
9658, 14568448, 11082.9688, 18.467615
9659, 25415168, 11082.8221, 18.467371
9660, 33468160, 11082.6753, 18.467126
9661, 36719104, 11082.5286, 18.466882
9662, 34532864, 11082.3819, 18.466637
9663, 27761152, 11082.2352, 18.466393
9664, 18374144, 11082.0885, 18.466148
9665, 8769536, 11081.9417, 18.465904
9666, 1009408, 11081.7950, 18.465659
9667, -3746048, 11081.6483, 18.465415
9668, -5428992, 11081.5016, 18.465170
9669, -4828160, 11081.3549, 18.464926
9670, -3057408, 11081.2081, 18.464681
9671, -945408, 11081.0614, 18.464437
9672, 1375488, 11080.9147, 18.464192
9673, 4510464, 11080.7680, 18.463948
9674, 9423872, 11080.6213, 18.463704
9675, 16806912, 11080.4745, 18.463459
9676, 26467584, 11080.3278, 18.463215
9677, 37034496, 11080.1811, 18.462970
9678, 46166016, 11080.0344, 18.462726
9679, 51232000, 11079.8877, 18.462481
9680, 50233856, 11079.7409, 18.462237
9681, 42593280, 11079.5942, 18.461992
9682, 29472000, 11079.4475, 18.461748
9683, 13465344, 11079.3008, 18.461503
9684, -2233600, 11079.1541, 18.461259
9685, -14875648, 11079.0074, 18.461014
9686, -22976768, 11078.8606, 18.460770
9687, -26611200, 11078.7139, 18.460525
9688, -27069952, 11078.5672, 18.460281
9689, -26084352, 11078.4205, 18.460036
9690, -24974336, 11078.2738, 18.459792
9691, -24113920, 11078.1270, 18.459547
9692, -22929664, 11077.9803, 18.459303
9693, -20388864, 11077.8336, 18.459058
9694, -15704064, 11077.6869, 18.458814
9695, -8885760, 11077.5402, 18.458569
9696, -861440, 11077.3934, 18.458325
9697, 6878720, 11077.2467, 18.458081
9698, 12932096, 11077.1000, 18.457836
9699, 16581376, 11076.9533, 18.457592
9700, 18054400, 11076.8066, 18.457347
9701, 18318592, 11076.6598, 18.457103
9702, 18541312, 11076.5131, 18.456858
9703, 19500288, 11076.3664, 18.456614
9704, 21252096, 11076.2197, 18.456369
9705, 23206144, 11076.0730, 18.456125
9706, 24539392, 11075.9263, 18.455880
9707, 24696576, 11075.7795, 18.455636
9708, 23688704, 11075.6328, 18.455391
9709, 22031872, 11075.4861, 18.455147
9710, 20368384, 11075.3394, 18.454902
9711, 19016960, 11075.1927, 18.454658
9712, 17730304, 11075.0459, 18.454413
9713, 15827712, 11074.8992, 18.454169
9714, 12649472, 11074.7525, 18.453924
9715, 8074496, 11074.6058, 18.453680
9716, 2784768, 11074.4591, 18.453435
9717, -1921536, 11074.3123, 18.453191
9718, -4706560, 11074.1656, 18.452946
9719, -4871936, 11074.0189, 18.452702
9720, -2757376, 11073.8722, 18.452457
9721, 403968, 11073.7255, 18.452213
9722, 3138304, 11073.5787, 18.451969
9723, 4573696, 11073.4320, 18.451724
9724, 5003520, 11073.2853, 18.451480
9725, 5802752, 11073.1386, 18.451235
9726, 8665344, 11072.9919, 18.450991
9727, 14506240, 11072.8451, 18.450746
9728, 22600960, 11072.6984, 18.450502
9729, 30497024, 11072.5517, 18.450257
9730, 34867456, 11072.4050, 18.450013
9731, 33003776, 11072.2583, 18.449768
9732, 24279808, 11072.1116, 18.449524
9733, 10830080, 11071.9648, 18.449279
9734, -2979584, 11071.8181, 18.449035
9735, -12186112, 11071.6714, 18.448790
9736, -13291264, 11071.5247, 18.448546
9737, -5848576, 11071.3780, 18.448301
9738, 7184128, 11071.2312, 18.448057
9739, 20544256, 11071.0845, 18.447812
9740, 28770048, 11070.9378, 18.447568
9741, 28407808, 11070.7911, 18.447323
9742, 19349248, 11070.6444, 18.447079
9743, 4725248, 11070.4976, 18.446834
9744, -10563328, 11070.3509, 18.446590
9745, -21976064, 11070.2042, 18.446346
9746, -27150848, 11070.0575, 18.446101
9747, -26618624, 11069.9108, 18.445857
9748, -23161600, 11069.7640, 18.445612
9749, -20213760, 11069.6173, 18.445368
9750, -20122624, 11069.4706, 18.445123
9751, -23111936, 11069.3239, 18.444879
9752, -27403520, 11069.1772, 18.444634
9753, -30359040, 11069.0305, 18.444390
9754, -30016512, 11068.8837, 18.444145
9755, -26230784, 11068.7370, 18.443901
9756, -20849920, 11068.5903, 18.443656
9757, -16859136, 11068.4436, 18.443412
9758, -16933632, 11068.2969, 18.443167
9759, -22111232, 11068.1501, 18.442923
9760, -31218176, 11068.0034, 18.442678
9761, -41300224, 11067.8567, 18.442434
9762, -48833536, 11067.7100, 18.442189
9763, -51148032, 11067.5633, 18.441945
9764, -47434240, 11067.4165, 18.441700
9765, -38946304, 11067.2698, 18.441456
9766, -28384512, 11067.1231, 18.441211
9767, -18808064, 11066.9764, 18.440967
9768, -12565504, 11066.8297, 18.440723
9769, -10645248, 11066.6829, 18.440478
9770, -12615424, 11066.5362, 18.440234
9771, -17033216, 11066.3895, 18.439989
9772, -22064384, 11066.2428, 18.439745
9773, -26038272, 11066.0961, 18.439500
9774, -27795968, 11065.9494, 18.439256
9775, -26818816, 11065.8026, 18.439011
9776, -23219456, 11065.6559, 18.438767
9777, -17664256, 11065.5092, 18.438522
9778, -11235584, 11065.3625, 18.438278
9779, -5198848, 11065.2158, 18.438033
9780, -660992, 11065.0690, 18.437789
9781, 1810944, 11064.9223, 18.437544
9782, 2449664, 11064.7756, 18.437300
9783, 2263296, 11064.6289, 18.437055
9784, 2646272, 11064.4822, 18.436811
9785, 4734976, 11064.3354, 18.436566
9786, 8775424, 11064.1887, 18.436322
9787, 13834752, 11064.0420, 18.436077
9788, 18060032, 11063.8953, 18.435833
9789, 19458304, 11063.7486, 18.435588
9790, 16885760, 11063.6018, 18.435344
9791, 10791424, 11063.4551, 18.435099
9792, 3324160, 11063.3084, 18.434855
9793, -2330112, 11063.1617, 18.434611
9794, -3158528, 11063.0150, 18.434366
9795, 2416128, 11062.8682, 18.434122
9796, 13771008, 11062.7215, 18.433877
9797, 28168448, 11062.5748, 18.433633
9798, 41679360, 11062.4281, 18.433388
9799, 50564352, 11062.2814, 18.433144
9800, 52542208, 11062.1347, 18.432899
9801, 47431424, 11061.9879, 18.432655
9802, 36956416, 11061.8412, 18.432410
9803, 23870976, 11061.6945, 18.432166
9804, 10846208, 11061.5478, 18.431921
9805, -377856, 11061.4011, 18.431677
9806, -9244928, 11061.2543, 18.431432
9807, -16031488, 11061.1076, 18.431188
9808, -21166336, 11060.9609, 18.430943
9809, -24642816, 11060.8142, 18.430699
9810, -25846016, 11060.6675, 18.430454
9811, -23880960, 11060.5207, 18.430210
9812, -18211584, 11060.3740, 18.429965
9813, -9249024, 11060.2273, 18.429721
9814, 1446656, 11060.0806, 18.429476
9815, 11493120, 11059.9339, 18.429232
9816, 18425088, 11059.7871, 18.428988
9817, 20531968, 11059.6404, 18.428743
9818, 17436416, 11059.4937, 18.428499
9819, 10180352, 11059.3470, 18.428254
9820, 810752, 11059.2003, 18.428010
9821, -8325888, 11059.0536, 18.427765
9822, -15280128, 11058.9068, 18.427521
9823, -18924288, 11058.7601, 18.427276
9824, -19010816, 11058.6134, 18.427032
9825, -15940096, 11058.4667, 18.426787
9826, -10427648, 11058.3200, 18.426543
9827, -3261696, 11058.1732, 18.426298
9828, 4769024, 11058.0265, 18.426054
9829, 12820736, 11057.8798, 18.425809
9830, 19943680, 11057.7331, 18.425565
9831, 25156864, 11057.5864, 18.425320
9832, 27676160, 11057.4396, 18.425076
9833, 27199744, 11057.2929, 18.424831
9834, 24092160, 11057.1462, 18.424587
9835, 19326976, 11056.9995, 18.424342
9836, 14162688, 11056.8528, 18.424098
9837, 9677056, 11056.7060, 18.423853
9838, 6365184, 11056.5593, 18.423609
9839, 4007168, 11056.4126, 18.423365
9840, 1875712, 11056.2659, 18.423120
9841, -812800, 11056.1192, 18.422876
9842, -4434688, 11055.9724, 18.422631
9843, -8730368, 11055.8257, 18.422387
9844, -12941824, 11055.6790, 18.422142
9845, -16244992, 11055.5323, 18.421898
9846, -18238976, 11055.3856, 18.421653
9847, -19192832, 11055.2389, 18.421409
9848, -19872000, 11055.0921, 18.421164
9849, -20990208, 11054.9454, 18.420920
9850, -22564096, 11054.7987, 18.420675
9851, -23559936, 11054.6520, 18.420431
9852, -22113792, 11054.5053, 18.420186
9853, -16341760, 11054.3585, 18.419942
9854, -5425408, 11054.2118, 18.419697
9855, 9547520, 11054.0651, 18.419453
9856, 25480960, 11053.9184, 18.419208
9857, 38099968, 11053.7717, 18.418964
9858, 43477760, 11053.6249, 18.418719
9859, 39657728, 11053.4782, 18.418475
9860, 27638784, 11053.3315, 18.418230
9861, 11224320, 11053.1848, 18.417986
9862, -4290816, 11053.0381, 18.417741
9863, -14098432, 11052.8913, 18.417497
9864, -15681280, 11052.7446, 18.417253
9865, -9675008, 11052.5979, 18.417008
9866, 592128, 11052.4512, 18.416764
9867, 10653696, 11052.3045, 18.416519
9868, 16828160, 11052.1578, 18.416275
9869, 17639680, 11052.0110, 18.416030
9870, 14114816, 11051.8643, 18.415786
9871, 8889088, 11051.7176, 18.415541
9872, 4651264, 11051.5709, 18.415297
9873, 2742272, 11051.4242, 18.415052
9874, 2638080, 11051.2774, 18.414808
9875, 2539264, 11051.1307, 18.414563
9876, 718336, 11050.9840, 18.414319
9877, -3161088, 11050.8373, 18.414074
9878, -7522560, 11050.6906, 18.413830
9879, -9504000, 11050.5438, 18.413585
9880, -6479104, 11050.3971, 18.413341
9881, 2313728, 11050.2504, 18.413096
9882, 14922752, 11050.1037, 18.412852
9883, 27148800, 11049.9570, 18.412607
9884, 34221312, 11049.8102, 18.412363
9885, 32932096, 11049.6635, 18.412118
9886, 23212544, 11049.5168, 18.411874
9887, 8357888, 11049.3701, 18.411630
9888, -6260224, 11049.2234, 18.411385
9889, -15428864, 11049.0767, 18.411141
9890, -16240896, 11048.9299, 18.410896
9891, -9177600, 11048.7832, 18.410652
9892, 2348288, 11048.6365, 18.410407
9893, 13710336, 11048.4898, 18.410163
9894, 21172480, 11048.3431, 18.409918
9895, 23364864, 11048.1963, 18.409674
9896, 21463296, 11048.0496, 18.409429
9897, 18083072, 11047.9029, 18.409185
9898, 15549184, 11047.7562, 18.408940
9899, 14483968, 11047.6095, 18.408696
9900, 13457408, 11047.4627, 18.408451
9901, 9862400, 11047.3160, 18.408207
9902, 1528576, 11047.1693, 18.407962
9903, -11795456, 11047.0226, 18.407718
9904, -27883520, 11046.8759, 18.407473
9905, -42714368, 11046.7291, 18.407229
9906, -52080896, 11046.5824, 18.406984
9907, -53355008, 11046.4357, 18.406740
9908, -46576128, 11046.2890, 18.406495
9909, -34379776, 11046.1423, 18.406251
9910, -20866304, 11045.9955, 18.406007
9911, -9973504, 11045.8488, 18.405762
9912, -4120832, 11045.7021, 18.405518
9913, -3670528, 11045.5554, 18.405273
9914, -7307264, 11045.4087, 18.405029
9915, -13001984, 11045.2620, 18.404784
9916, -18999296, 11045.1152, 18.404540
9917, -24363008, 11044.9685, 18.404295
9918, -28936960, 11044.8218, 18.404051
9919, -32910336, 11044.6751, 18.403806
9920, -36355328, 11044.5284, 18.403562
9921, -39043840, 11044.3816, 18.403317
9922, -40604928, 11044.2349, 18.403073
9923, -40837888, 11044.0882, 18.402828
9924, -39908096, 11043.9415, 18.402584
9925, -38245120, 11043.7948, 18.402339
9926, -36205824, 11043.6480, 18.402095
9927, -33754112, 11043.5013, 18.401850
9928, -30440960, 11043.3546, 18.401606
9929, -25782784, 11043.2079, 18.401361
9930, -19866624, 11043.0612, 18.401117
9931, -13797888, 11042.9144, 18.400872
9932, -9623040, 11042.7677, 18.400628
9933, -9607424, 11042.6210, 18.400383
9934, -15129344, 11042.4743, 18.400139
9935, -25725184, 11042.3276, 18.399895
9936, -38836992, 11042.1809, 18.399650
9937, -50525696, 11042.0341, 18.399406
9938, -56937728, 11041.8874, 18.399161
9939, -55901184, 11041.7407, 18.398917
9940, -47902720, 11041.5940, 18.398672
9941, -35940864, 11041.4473, 18.398428
9942, -24267264, 11041.3005, 18.398183
9943, -16558080, 11041.1538, 18.397939
9944, -14355968, 11041.0071, 18.397694
9945, -16494848, 11040.8604, 18.397450
9946, -19778304, 11040.7137, 18.397205
9947, -20576000, 11040.5669, 18.396961
9948, -16583936, 11040.4202, 18.396716
9949, -7927552, 11040.2735, 18.396472
9950, 2883072, 11040.1268, 18.396227
9951, 12091904, 11039.9801, 18.395983
9952, 16363264, 11039.8333, 18.395738
9953, 14212352, 11039.6866, 18.395494
9954, 6571520, 11039.5399, 18.395249
9955, -3687168, 11039.3932, 18.395005
9956, -12986112, 11039.2465, 18.394760
9957, -18418432, 11039.0997, 18.394516
9958, -18678016, 11038.9530, 18.394272
9959, -14206464, 11038.8063, 18.394027
9960, -6627328, 11038.6596, 18.393783
9961, 2166528, 11038.5129, 18.393538
9962, 10802688, 11038.3662, 18.393294
9963, 18768640, 11038.2194, 18.393049
9964, 26242304, 11038.0727, 18.392805
9965, 33598720, 11037.9260, 18.392560
9966, 40905216, 11037.7793, 18.392316
9967, 47663872, 11037.6326, 18.392071
9968, 52902400, 11037.4858, 18.391827
9969, 55540224, 11037.3391, 18.391582
9970, 54840064, 11037.1924, 18.391338
9971, 50750464, 11037.0457, 18.391093
9972, 44011776, 11036.8990, 18.390849
9973, 35993344, 11036.7522, 18.390604
9974, 28320256, 11036.6055, 18.390360
9975, 22395392, 11036.4588, 18.390115
9976, 18955520, 11036.3121, 18.389871
9977, 17799424, 11036.1654, 18.389626
9978, 17803776, 11036.0186, 18.389382
9979, 17283328, 11035.8719, 18.389137
9980, 14626816, 11035.7252, 18.388893
9981, 9018880, 11035.5785, 18.388648
9982, 956160, 11035.4318, 18.388404
9983, -7710464, 11035.2851, 18.388160
9984, -14333952, 11035.1383, 18.387915
9985, -16483584, 11034.9916, 18.387671
9986, -13044736, 11034.8449, 18.387426
9987, -4907520, 11034.6982, 18.387182
9988, 5127168, 11034.5515, 18.386937
9989, 13286912, 11034.4047, 18.386693
9990, 16275456, 11034.2580, 18.386448
9991, 12626176, 11034.1113, 18.386204
9992, 3345920, 11033.9646, 18.385959
9993, -8481536, 11033.8179, 18.385715
9994, -18992128, 11033.6711, 18.385470
9995, -25161728, 11033.5244, 18.385226
9996, -26021120, 11033.3777, 18.384981
9997, -22897408, 11033.2310, 18.384737
9998, -18592256, 11033.0843, 18.384492
9999, -15909632, 11032.9375, 18.384248
10000, -16271616, 11032.7908, 18.384003
10001, -19089664, 11032.6441, 18.383759
10002, -22196992, 11032.4974, 18.383514
10003, -23077120, 11032.3507, 18.383270
10004, -20248064, 11032.2040, 18.383025
10005, -14076928, 11032.0572, 18.382781
10006, -6609920, 11031.9105, 18.382537
10007, -523264, 11031.7638, 18.382292
10008, 2243072, 11031.6171, 18.382048
10009, 1453056, 11031.4704, 18.381803
10010, -1364992, 11031.3236, 18.381559
10011, -3776768, 11031.1769, 18.381314
10012, -3756032, 11031.0302, 18.381070
10013, -755200, 11030.8835, 18.380825
10014, 4031488, 11030.7368, 18.380581
10015, 8336384, 11030.5900, 18.380336
10016, 10054400, 11030.4433, 18.380092
10017, 8383488, 11030.2966, 18.379847
10018, 4274944, 11030.1499, 18.379603
10019, -30720, 11030.0032, 18.379358
10020, -2120704, 11029.8564, 18.379114
10021, -582400, 11029.7097, 18.378869
10022, 4372992, 11029.5630, 18.378625
10023, 11119616, 11029.4163, 18.378380
10024, 17502976, 11029.2696, 18.378136
10025, 21888512, 11029.1228, 18.377891
10026, 23801088, 11028.9761, 18.377647
10027, 23851776, 11028.8294, 18.377402
10028, 23052544, 11028.6827, 18.377158
10029, 21971200, 11028.5360, 18.376914
10030, 20251648, 11028.3893, 18.376669
10031, 16794880, 11028.2425, 18.376425
10032, 10503936, 11028.0958, 18.376180
10033, 1149184, 11027.9491, 18.375936
10034, -10176000, 11027.8024, 18.375691
10035, -21315328, 11027.6557, 18.375447
10036, -29934592, 11027.5089, 18.375202
10037, -34573312, 11027.3622, 18.374958
10038, -35288832, 11027.2155, 18.374713
10039, -33519872, 11027.0688, 18.374469
10040, -31222272, 11026.9221, 18.374224
10041, -29729024, 11026.7753, 18.373980
10042, -28964096, 11026.6286, 18.373735
10043, -27468800, 11026.4819, 18.373491
10044, -23274240, 11026.3352, 18.373246
10045, -15193344, 11026.1885, 18.373002
10046, -3858176, 11026.0417, 18.372757
10047, 8087552, 11025.8950, 18.372513
10048, 16813056, 11025.7483, 18.372268
10049, 18820352, 11025.6016, 18.372024
10050, 12477952, 11025.4549, 18.371779
10051, -1142528, 11025.3082, 18.371535
10052, -18520320, 11025.1614, 18.371290
10053, -34925312, 11025.0147, 18.371046
10054, -46104832, 11024.8680, 18.370802
10055, -49709568, 11024.7213, 18.370557
10056, -45897472, 11024.5746, 18.370313
10057, -36966912, 11024.4278, 18.370068
10058, -26266880, 11024.2811, 18.369824
10059, -16916480, 11024.1344, 18.369579
10060, -10839808, 11023.9877, 18.369335
10061, -8412672, 11023.8410, 18.369090
10062, -8704512, 11023.6942, 18.368846
10063, -10070272, 11023.5475, 18.368601
10064, -10792960, 11023.4008, 18.368357
10065, -9563392, 11023.2541, 18.368112
10066, -5740544, 11023.1074, 18.367868
10067, 546560, 11022.9606, 18.367623
10068, 8409600, 11022.8139, 18.367379
10069, 16308224, 11022.6672, 18.367134
10070, 22333440, 11022.5205, 18.366890
10071, 24703488, 11022.3738, 18.366645
10072, 22395136, 11022.2271, 18.366401
10073, 15705600, 11022.0803, 18.366156
10074, 6454272, 11021.9336, 18.365912
10075, -2388736, 11021.7869, 18.365667
10076, -7627008, 11021.6402, 18.365423
10077, -7023616, 11021.4935, 18.365179
10078, -284416, 11021.3467, 18.364934
10079, 10628096, 11021.2000, 18.364690
10080, 22050816, 11021.0533, 18.364445
10081, 29893632, 11020.9066, 18.364201
10082, 31140864, 11020.7599, 18.363956
10083, 24977920, 11020.6131, 18.363712
10084, 13077504, 11020.4664, 18.363467
10085, -1057024, 11020.3197, 18.363223
10086, -13405696, 11020.1730, 18.362978
10087, -20851200, 11020.0263, 18.362734
10088, -22143744, 11019.8795, 18.362489
10089, -18092032, 11019.7328, 18.362245
10090, -11001088, 11019.5861, 18.362000
10091, -3684608, 11019.4394, 18.361756
10092, 1497344, 11019.2927, 18.361511
10093, 3230464, 11019.1459, 18.361267
10094, 1333504, 11018.9992, 18.361022
10095, -3528704, 11018.8525, 18.360778
10096, -10276096, 11018.7058, 18.360533
10097, -17760000, 11018.5591, 18.360289
10098, -24948224, 11018.4124, 18.360044
10099, -30992128, 11018.2656, 18.359800
10100, -35290624, 11018.1189, 18.359556
10101, -37616128, 11017.9722, 18.359311
10102, -38256128, 11017.8255, 18.359067
10103, -38047744, 11017.6788, 18.358822
10104, -38180096, 11017.5320, 18.358578
10105, -39767552, 11017.3853, 18.358333
10106, -43330304, 11017.2386, 18.358089
10107, -48440064, 11017.0919, 18.357844
10108, -53741312, 11016.9452, 18.357600
10109, -57412608, 11016.7984, 18.357355
10110, -57912064, 11016.6517, 18.357111
10111, -54689280, 11016.5050, 18.356866
10112, -48530944, 11016.3583, 18.356622
10113, -41354240, 11016.2116, 18.356377
10114, -35520000, 11016.0648, 18.356133
10115, -32947200, 11015.9181, 18.355888
10116, -34415616, 11015.7714, 18.355644
10117, -39337472, 11015.6247, 18.355399
10118, -46058240, 11015.4780, 18.355155
10119, -52511488, 11015.3313, 18.354910
10120, -56908544, 11015.1845, 18.354666
10121, -58172160, 11015.0378, 18.354421
10122, -55995904, 11014.8911, 18.354177
10123, -50615808, 11014.7444, 18.353932
10124, -42518784, 11014.5977, 18.353688
10125, -32298496, 11014.4509, 18.353444
10126, -20729856, 11014.3042, 18.353199
10127, -8951552, 11014.1575, 18.352955
10128, 1455616, 11014.0108, 18.352710
10129, 8690944, 11013.8641, 18.352466
10130, 11252736, 11013.7173, 18.352221
10131, 8584704, 11013.5706, 18.351977
10132, 1513984, 11013.4239, 18.351732
10133, -7800064, 11013.2772, 18.351488
10134, -16486656, 11013.1305, 18.351243
10135, -21959168, 11012.9837, 18.350999
10136, -22892032, 11012.8370, 18.350754
10137, -19738624, 11012.6903, 18.350510
10138, -14534144, 11012.5436, 18.350265
10139, -10035200, 11012.3969, 18.350021
10140, -8552704, 11012.2501, 18.349776
10141, -10969088, 11012.1034, 18.349532
10142, -16373504, 11011.9567, 18.349287
10143, -22458624, 11011.8100, 18.349043
10144, -26508544, 11011.6633, 18.348798
10145, -26538240, 11011.5166, 18.348554
10146, -22109696, 11011.3698, 18.348309
10147, -14497536, 11011.2231, 18.348065
10148, -6166784, 11011.0764, 18.347821
10149, 177920, 11010.9297, 18.347576
10150, 2570496, 11010.7830, 18.347332
10151, 399872, 11010.6362, 18.347087
10152, -5522176, 11010.4895, 18.346843
10153, -13405184, 11010.3428, 18.346598
10154, -21189376, 11010.1961, 18.346354
10155, -27225344, 11010.0494, 18.346109
10156, -30676992, 11009.9026, 18.345865
10157, -31552512, 11009.7559, 18.345620
10158, -30431488, 11009.6092, 18.345376
10159, -28038400, 11009.4625, 18.345131
10160, -24847616, 11009.3158, 18.344887
10161, -20856320, 11009.1690, 18.344642
10162, -15587584, 11009.0223, 18.344398
10163, -8315648, 11008.8756, 18.344153
10164, 1548032, 11008.7289, 18.343909
10165, 14027776, 11008.5822, 18.343664
10166, 28241152, 11008.4355, 18.343420
10167, 42300160, 11008.2887, 18.343175
10168, 53556480, 11008.1420, 18.342931
10169, 59207424, 11007.9953, 18.342686
10170, 57135616, 11007.8486, 18.342442
10171, 46726912, 11007.7019, 18.342197
10172, 29351424, 11007.5551, 18.341953
10173, 8247552, 11007.4084, 18.341709
10174, -12245504, 11007.2617, 18.341464
10175, -27918592, 11007.1150, 18.341220
10176, -35954176, 11006.9683, 18.340975
10177, -35757824, 11006.8215, 18.340731
10178, -28996608, 11006.6748, 18.340486
10179, -18816000, 11006.5281, 18.340242
10180, -8542976, 11006.3814, 18.339997
10181, -414976, 11006.2347, 18.339753
10182, 5124864, 11006.0879, 18.339508
10183, 9271296, 11005.9412, 18.339264
10184, 13935872, 11005.7945, 18.339019
10185, 20515584, 11005.6478, 18.338775
10186, 28954624, 11005.5011, 18.338530
10187, 37564672, 11005.3544, 18.338286
10188, 43718144, 11005.2076, 18.338041
10189, 45100800, 11005.0609, 18.337797
10190, 40927232, 11004.9142, 18.337552
10191, 32531968, 11004.7675, 18.337308
10192, 23011584, 11004.6208, 18.337063
10193, 16047360, 11004.4740, 18.336819
10194, 14408192, 11004.3273, 18.336574
10195, 18786560, 11004.1806, 18.336330
10196, 27479808, 11004.0339, 18.336086
10197, 37033472, 11003.8872, 18.335841
10198, 43564032, 11003.7404, 18.335597
10199, 44186112, 11003.5937, 18.335352
10200, 37966336, 11003.4470, 18.335108
10201, 26081024, 11003.3003, 18.334863
10202, 11202304, 11003.1536, 18.334619
10203, -3533312, 11003.0068, 18.334374
10204, -15519744, 11002.8601, 18.334130
10205, -23277568, 11002.7134, 18.333885
10206, -26545408, 11002.5667, 18.333641
10207, -26000128, 11002.4200, 18.333396
10208, -22858496, 11002.2732, 18.333152
10209, -18573056, 11002.1265, 18.332907
10210, -14679808, 11001.9798, 18.332663
10211, -12701184, 11001.8331, 18.332418
10212, -13964032, 11001.6864, 18.332174
10213, -19261952, 11001.5397, 18.331929
10214, -28461568, 11001.3929, 18.331685
10215, -40261376, 11001.2462, 18.331440
10216, -52328448, 11001.0995, 18.331196
10217, -61880832, 11000.9528, 18.330951
10218, -66570496, 11000.8061, 18.330707
10219, -65333504, 11000.6593, 18.330463
10220, -58838528, 11000.5126, 18.330218
10221, -49306368, 11000.3659, 18.329974
10222, -39753472, 11000.2192, 18.329729
10223, -32940288, 11000.0725, 18.329485
10224, -30464768, 10999.9257, 18.329240
10225, -32339456, 10999.7790, 18.328996
10226, -37183744, 10999.6323, 18.328751
10227, -42882304, 10999.4856, 18.328507
10228, -47384832, 10999.3389, 18.328262
10229, -49311744, 10999.1921, 18.328018
10230, -48169728, 10999.0454, 18.327773
10231, -44203264, 10998.8987, 18.327529
10232, -38062080, 10998.7520, 18.327284
10233, -30503680, 10998.6053, 18.327040
10234, -22265088, 10998.4586, 18.326795
10235, -14068992, 10998.3118, 18.326551
10236, -6652928, 10998.1651, 18.326306
10237, -684800, 10998.0184, 18.326062
10238, 3455488, 10997.8717, 18.325817
10239, 5911552, 10997.7250, 18.325573
10240, 7430912, 10997.5782, 18.325328
10241, 9157120, 10997.4315, 18.325084
10242, 12155136, 10997.2848, 18.324839
10243, 16857088, 10997.1381, 18.324595
10244, 22715904, 10996.9914, 18.324351
10245, 28271360, 10996.8446, 18.324106
10246, 31660288, 10996.6979, 18.323862
10247, 31375872, 10996.5512, 18.323617
10248, 26937088, 10996.4045, 18.323373
10249, 19156736, 10996.2578, 18.323128
10250, 9879040, 10996.1110, 18.322884
10251, 1308672, 10995.9643, 18.322639
10252, -4766208, 10995.8176, 18.322395
10253, -7516416, 10995.6709, 18.322150
10254, -7172352, 10995.5242, 18.321906
10255, -4713728, 10995.3774, 18.321661
10256, -1356288, 10995.2307, 18.321417
10257, 1879552, 10995.0840, 18.321172
10258, 4345088, 10994.9373, 18.320928
10259, 5679104, 10994.7906, 18.320683
10260, 5634048, 10994.6439, 18.320439
10261, 4003840, 10994.4971, 18.320194
10262, 755200, 10994.3504, 18.319950
10263, -3719424, 10994.2037, 18.319705
10264, -8439296, 10994.0570, 18.319461
10265, -11969024, 10993.9103, 18.319216
10266, -12900352, 10993.7635, 18.318972
10267, -10507008, 10993.6168, 18.318728
10268, -5240064, 10993.4701, 18.318483
10269, 1255936, 10993.3234, 18.318239
10270, 6716928, 10993.1767, 18.317994
10271, 9221888, 10993.0299, 18.317750
10272, 8113920, 10992.8832, 18.317505
10273, 4393728, 10992.7365, 18.317261
10274, 330240, 10992.5898, 18.317016
10275, -1592832, 10992.4431, 18.316772
10276, 63232, 10992.2963, 18.316527
10277, 4857600, 10992.1496, 18.316283
10278, 10491136, 10992.0029, 18.316038
10279, 13758720, 10991.8562, 18.315794
10280, 12023296, 10991.7095, 18.315549
10281, 4539904, 10991.5628, 18.315305
10282, -7015680, 10991.4160, 18.315060
10283, -19099136, 10991.2693, 18.314816
10284, -27717888, 10991.1226, 18.314571
10285, -30097152, 10990.9759, 18.314327
10286, -25844224, 10990.8292, 18.314082
10287, -17083392, 10990.6824, 18.313838
10288, -7514624, 10990.5357, 18.313593
10289, -830976, 10990.3890, 18.313349
10290, 795136, 10990.2423, 18.313105
10291, -2503936, 10990.0956, 18.312860
10292, -8538368, 10989.9488, 18.312616
10293, -14161920, 10989.8021, 18.312371
10294, -16698880, 10989.6554, 18.312127
10295, -15039744, 10989.5087, 18.311882
10296, -9970688, 10989.3620, 18.311638
10297, -3659520, 10989.2152, 18.311393
10298, 1381888, 10989.0685, 18.311149
10299, 3362560, 10988.9218, 18.310904
10300, 1832192, 10988.7751, 18.310660
10301, -2339072, 10988.6284, 18.310415
10302, -7523072, 10988.4817, 18.310171
10303, -12109312, 10988.3349, 18.309926
10304, -15118592, 10988.1882, 18.309682
10305, -16424960, 10988.0415, 18.309437
10306, -16554752, 10987.8948, 18.309193
10307, -16250112, 10987.7481, 18.308948
10308, -16032256, 10987.6013, 18.308704
10309, -15974400, 10987.4546, 18.308459
10310, -15745024, 10987.3079, 18.308215
10311, -14842368, 10987.1612, 18.307970
10312, -12882176, 10987.0145, 18.307726
10313, -9789952, 10986.8677, 18.307481
10314, -5839104, 10986.7210, 18.307237
10315, -1543680, 10986.5743, 18.306993
10316, 2516736, 10986.4276, 18.306748
10317, 5871360, 10986.2809, 18.306504
10318, 8270848, 10986.1341, 18.306259
10319, 9726464, 10985.9874, 18.306015
10320, 10473728, 10985.8407, 18.305770
10321, 10876672, 10985.6940, 18.305526
10322, 11292928, 10985.5473, 18.305281
10323, 11926528, 10985.4005, 18.305037
10324, 12727040, 10985.2538, 18.304792
10325, 13384448, 10985.1071, 18.304548
10326, 13462528, 10984.9604, 18.304303
10327, 12639488, 10984.8137, 18.304059
10328, 10973696, 10984.6670, 18.303814
10329, 9053952, 10984.5202, 18.303570
10330, 7917056, 10984.3735, 18.303325
10331, 8704256, 10984.2268, 18.303081
10332, 12145408, 10984.0801, 18.302836
10333, 18090496, 10983.9334, 18.302592
10334, 25314048, 10983.7866, 18.302347
10335, 31753728, 10983.6399, 18.302103
10336, 35165440, 10983.4932, 18.301858
10337, 33974016, 10983.3465, 18.301614
10338, 27986688, 10983.1998, 18.301370
10339, 18641408, 10983.0530, 18.301125
10340, 8632320, 10982.9063, 18.300881
10341, 997120, 10982.7596, 18.300636
10342, -1998080, 10982.6129, 18.300392
10343, 256512, 10982.4662, 18.300147
10344, 6441984, 10982.3194, 18.299903
10345, 13778176, 10982.1727, 18.299658
10346, 19081216, 10982.0260, 18.299414
10347, 20001792, 10981.8793, 18.299169
10348, 15948032, 10981.7326, 18.298925
10349, 8323328, 10981.5859, 18.298680
10350, -24576, 10981.4391, 18.298436
10351, -5925376, 10981.2924, 18.298191
10352, -7128832, 10981.1457, 18.297947
10353, -3172608, 10980.9990, 18.297702
10354, 4460544, 10980.8523, 18.297458
10355, 12946688, 10980.7055, 18.297213
10356, 19219968, 10980.5588, 18.296969
10357, 21116928, 10980.4121, 18.296724
10358, 18111232, 10980.2654, 18.296480
10359, 11369728, 10980.1187, 18.296235
10360, 3159296, 10979.9719, 18.295991
10361, -4097792, 10979.8252, 18.295747
10362, -8706304, 10979.6785, 18.295502
10363, -10151424, 10979.5318, 18.295258
10364, -8991744, 10979.3851, 18.295013
10365, -6316288, 10979.2383, 18.294769
10366, -3085824, 10979.0916, 18.294524
10367, 296448, 10978.9449, 18.294280
10368, 3991296, 10978.7982, 18.294035
10369, 8347136, 10978.6515, 18.293791
10370, 13405184, 10978.5048, 18.293546
10371, 18596096, 10978.3580, 18.293302
10372, 22852352, 10978.2113, 18.293057
10373, 25105664, 10978.0646, 18.292813
10374, 24913408, 10977.9179, 18.292568
10375, 22857984, 10977.7712, 18.292324
10376, 20438528, 10977.6244, 18.292079
10377, 19442432, 10977.4777, 18.291835
10378, 21059584, 10977.3310, 18.291590
10379, 25176576, 10977.1843, 18.291346
10380, 30241792, 10977.0376, 18.291101
10381, 33830400, 10976.8908, 18.290857
10382, 33694464, 10976.7441, 18.290612
10383, 28816896, 10976.5974, 18.290368
10384, 19954176, 10976.4507, 18.290123
10385, 9378048, 10976.3040, 18.289879
10386, -89344, 10976.1572, 18.289635
10387, -6301696, 10976.0105, 18.289390
10388, -8687616, 10975.8638, 18.289146
10389, -8380928, 10975.7171, 18.288901
10390, -7529216, 10975.5704, 18.288657
10391, -8129280, 10975.4236, 18.288412
10392, -10976768, 10975.2769, 18.288168
10393, -15268096, 10975.1302, 18.287923
10394, -19050752, 10974.9835, 18.287679
10395, -20279808, 10974.8368, 18.287434
10396, -17933312, 10974.6901, 18.287190
10397, -12593664, 10974.5433, 18.286945
10398, -6197760, 10974.3966, 18.286701
10399, -1079552, 10974.2499, 18.286456
10400, 1195520, 10974.1032, 18.286212
10401, 601088, 10973.9565, 18.285967
10402, -1370368, 10973.8097, 18.285723
10403, -2493952, 10973.6630, 18.285478
10404, -945920, 10973.5163, 18.285234
10405, 3800832, 10973.3696, 18.284989
10406, 10766080, 10973.2229, 18.284745
10407, 17999360, 10973.0761, 18.284500
10408, 23535616, 10972.9294, 18.284256
10409, 26234112, 10972.7827, 18.284012
10410, 26071040, 10972.6360, 18.283767
10411, 23793920, 10972.4893, 18.283523
10412, 20237056, 10972.3425, 18.283278
10413, 15778560, 10972.1958, 18.283034
10414, 10328576, 10972.0491, 18.282789
10415, 3873280, 10971.9024, 18.282545
10416, -2788352, 10971.7557, 18.282300
10417, -7676672, 10971.6090, 18.282056
10418, -8040192, 10971.4622, 18.281811
10419, -1532928, 10971.3155, 18.281567
10420, 12348160, 10971.1688, 18.281322
10421, 31332096, 10971.0221, 18.281078
10422, 50589184, 10970.8754, 18.280833
10423, 64216832, 10970.7286, 18.280589
10424, 67477248, 10970.5819, 18.280344
10425, 58821376, 10970.4352, 18.280100
10426, 40730112, 10970.2885, 18.279855
10427, 18895616, 10970.1418, 18.279611
10428, 12288, 10969.9950, 18.279366
10429, -10874112, 10969.8483, 18.279122
10430, -12301312, 10969.7016, 18.278877
10431, -6736384, 10969.5549, 18.278633
10432, 781312, 10969.4082, 18.278388
10433, 5047040, 10969.2614, 18.278144
10434, 3017728, 10969.1147, 18.277900
10435, -4980480, 10968.9680, 18.277655
10436, -15661824, 10968.8213, 18.277411
10437, -24492288, 10968.6746, 18.277166
10438, -27840000, 10968.5278, 18.276922
10439, -24528128, 10968.3811, 18.276677
10440, -16134912, 10968.2344, 18.276433
10441, -6034944, 10968.0877, 18.276188
10442, 2226432, 10967.9410, 18.275944
10443, 6383616, 10967.7943, 18.275699
10444, 6063360, 10967.6475, 18.275455
10445, 2417152, 10967.5008, 18.275210
10446, -2864640, 10967.3541, 18.274966
10447, -8510464, 10967.2074, 18.274721
10448, -14065920, 10967.0607, 18.274477
10449, -19593728, 10966.9139, 18.274232
10450, -24980736, 10966.7672, 18.273988
10451, -29379328, 10966.6205, 18.273743
10452, -31227136, 10966.4738, 18.273499
10453, -28905216, 10966.3271, 18.273254
10454, -21702144, 10966.1803, 18.273010
10455, -10510592, 10966.0336, 18.272765
10456, 2195200, 10965.8869, 18.272521
10457, 13196800, 10965.7402, 18.272277
10458, 19819776, 10965.5935, 18.272032
10459, 21067264, 10965.4467, 18.271788
10460, 18027520, 10965.3000, 18.271543
10461, 13342720, 10965.1533, 18.271299
10462, 9992704, 10965.0066, 18.271054
10463, 9968384, 10964.8599, 18.270810
10464, 13460224, 10964.7132, 18.270565
10465, 18904576, 10964.5664, 18.270321
10466, 23818240, 10964.4197, 18.270076
10467, 25974272, 10964.2730, 18.269832
10468, 24351488, 10964.1263, 18.269587
10469, 19450624, 10963.9796, 18.269343
10470, 12899072, 10963.8328, 18.269098
10471, 6619648, 10963.6861, 18.268854
10472, 1985536, 10963.5394, 18.268609
10473, -650496, 10963.3927, 18.268365
10474, -1919232, 10963.2460, 18.268120
10475, -2988032, 10963.0992, 18.267876
10476, -4984064, 10962.9525, 18.267631
10477, -8532736, 10962.8058, 18.267387
10478, -13558784, 10962.6591, 18.267142
10479, -19329024, 10962.5124, 18.266898
10480, -24643072, 10962.3656, 18.266654
10481, -28086016, 10962.2189, 18.266409
10482, -28315392, 10962.0722, 18.266165
10483, -24395264, 10961.9255, 18.265920
10484, -16162048, 10961.7788, 18.265676
10485, -4515328, 10961.6321, 18.265431
10486, 8537856, 10961.4853, 18.265187
10487, 20233472, 10961.3386, 18.264942
10488, 27790336, 10961.1919, 18.264698
10489, 29336320, 10961.0452, 18.264453
10490, 24647936, 10960.8985, 18.264209
10491, 15335424, 10960.7517, 18.263964
10492, 4313344, 10960.6050, 18.263720
10493, -5294848, 10960.4583, 18.263475
10494, -11367680, 10960.3116, 18.263231
10495, -13574912, 10960.1649, 18.262986
10496, -13367296, 10960.0181, 18.262742
10497, -13161728, 10959.8714, 18.262497
10498, -15092480, 10959.7247, 18.262253
10499, -19926528, 10959.5780, 18.262008
10500, -26667264, 10959.4313, 18.261764
10501, -33032192, 10959.2845, 18.261519
10502, -36567552, 10959.1378, 18.261275
10503, -35850240, 10958.9911, 18.261030
10504, -31190016, 10958.8444, 18.260786
10505, -24509184, 10958.6977, 18.260542
10506, -18479104, 10958.5509, 18.260297
10507, -15358720, 10958.4042, 18.260053
10508, -16097792, 10958.2575, 18.259808
10509, -20101632, 10958.1108, 18.259564
10510, -25703424, 10957.9641, 18.259319
10511, -31036416, 10957.8174, 18.259075
10512, -34828800, 10957.6706, 18.258830
10513, -36739840, 10957.5239, 18.258586
10514, -37135616, 10957.3772, 18.258341
10515, -36519168, 10957.2305, 18.258097
10516, -34999808, 10957.0838, 18.257852
10517, -32136192, 10956.9370, 18.257608
10518, -27233280, 10956.7903, 18.257363
10519, -19917568, 10956.6436, 18.257119
10520, -10628096, 10956.4969, 18.256874
10521, -725248, 10956.3502, 18.256630
10522, 7889152, 10956.2034, 18.256385
10523, 13461248, 10956.0567, 18.256141
10524, 15059200, 10955.9100, 18.255896
10525, 12911616, 10955.7633, 18.255652
10526, 8270848, 10955.6166, 18.255407
10527, 2902784, 10955.4698, 18.255163
10528, -1538816, 10955.3231, 18.254919
10529, -3974144, 10955.1764, 18.254674
10530, -4051456, 10955.0297, 18.254430
10531, -2019840, 10954.8830, 18.254185
10532, 1513984, 10954.7363, 18.253941
10533, 5792512, 10954.5895, 18.253696
10534, 9999360, 10954.4428, 18.253452
10535, 13294848, 10954.2961, 18.253207
10536, 14893056, 10954.1494, 18.252963
10537, 14253824, 10954.0027, 18.252718
10538, 11332608, 10953.8559, 18.252474
10539, 6747392, 10953.7092, 18.252229
10540, 1712384, 10953.5625, 18.251985
10541, -2309888, 10953.4158, 18.251740
10542, -4123392, 10953.2691, 18.251496
10543, -3243264, 10953.1223, 18.251251
10544, -49408, 10952.9756, 18.251007
10545, 4437760, 10952.8289, 18.250762
10546, 9047808, 10952.6822, 18.250518
10547, 12949248, 10952.5355, 18.250273
10548, 15884032, 10952.3887, 18.250029
10549, 18036480, 10952.2420, 18.249784
10550, 19650816, 10952.0953, 18.249540
10551, 20675072, 10951.9486, 18.249296
10552, 20687104, 10951.8019, 18.249051
10553, 19190016, 10951.6551, 18.248807
10554, 16117248, 10951.5084, 18.248562
10555, 12206080, 10951.3617, 18.248318
10556, 8945920, 10951.2150, 18.248073
10557, 8019712, 10951.0683, 18.247829
10558, 10479616, 10950.9216, 18.247584
10559, 16089344, 10950.7748, 18.247340
10560, 23253248, 10950.6281, 18.247095
10561, 29658112, 10950.4814, 18.246851
10562, 33363968, 10950.3347, 18.246606
10563, 33797632, 10950.1880, 18.246362
10564, 32084224, 10950.0412, 18.246117
10565, 30476032, 10949.8945, 18.245873
10566, 31099904, 10949.7478, 18.245628
10567, 34660352, 10949.6011, 18.245384
10568, 39807488, 10949.4544, 18.245139
10569, 43587840, 10949.3076, 18.244895
10570, 42832384, 10949.1609, 18.244650
10571, 35831552, 10949.0142, 18.244406
10572, 23415552, 10948.8675, 18.244161
10573, 8832000, 10948.7208, 18.243917
10574, -3616512, 10948.5740, 18.243672
10575, -10549504, 10948.4273, 18.243428
10576, -11116032, 10948.2806, 18.243184
10577, -7396096, 10948.1339, 18.242939
10578, -3327232, 10947.9872, 18.242695
10579, -2650880, 10947.8405, 18.242450
10580, -6893568, 10947.6937, 18.242206
10581, -14429696, 10947.5470, 18.241961
10582, -21152512, 10947.4003, 18.241717
10583, -22484224, 10947.2536, 18.241472
10584, -15751168, 10947.1069, 18.241228
10585, -1745152, 10946.9601, 18.240983
10586, 15354368, 10946.8134, 18.240739
10587, 29720064, 10946.6667, 18.240494
10588, 36483840, 10946.5200, 18.240250
10589, 33977088, 10946.3733, 18.240005
10590, 24536064, 10946.2265, 18.239761
10591, 13481728, 10946.0798, 18.239516
10592, 6759168, 10945.9331, 18.239272
10593, 8341248, 10945.7864, 18.239027
10594, 18587136, 10945.6397, 18.238783
10595, 34256384, 10945.4929, 18.238538
10596, 50084608, 10945.3462, 18.238294
10597, 61108480, 10945.1995, 18.238049
10598, 64635136, 10945.0528, 18.237805
10599, 61012224, 10944.9061, 18.237561
10600, 52982528, 10944.7594, 18.237316
10601, 44091904, 10944.6126, 18.237072
10602, 37022464, 10944.4659, 18.236827
10603, 32644352, 10944.3192, 18.236583
10604, 30137600, 10944.1725, 18.236338
10605, 27946496, 10944.0258, 18.236094
10606, 24939264, 10943.8790, 18.235849
10607, 21111296, 10943.7323, 18.235605
10608, 17491200, 10943.5856, 18.235360
10609, 15382016, 10943.4389, 18.235116
10610, 15433728, 10943.2922, 18.234871
10611, 17103104, 10943.1454, 18.234627
10612, 18810112, 10942.9987, 18.234382
10613, 18695936, 10942.8520, 18.234138
10614, 15564544, 10942.7053, 18.233893
10615, 9488384, 10942.5586, 18.233649
10616, 1776640, 10942.4118, 18.233404
10617, -5660928, 10942.2651, 18.233160
10618, -11191552, 10942.1184, 18.232915
10619, -14115328, 10941.9717, 18.232671
10620, -14786048, 10941.8250, 18.232426
10621, -14181120, 10941.6782, 18.232182
10622, -13204480, 10941.5315, 18.231937
10623, -12129024, 10941.3848, 18.231693
10624, -10484224, 10941.2381, 18.231449
10625, -7431168, 10941.0914, 18.231204
10626, -2397696, 10940.9447, 18.230960
10627, 4385536, 10940.7979, 18.230715
10628, 11749376, 10940.6512, 18.230471
10629, 17930240, 10940.5045, 18.230226
10630, 21230592, 10940.3578, 18.229982
10631, 20677120, 10940.2111, 18.229737
10632, 16380160, 10940.0643, 18.229493
10633, 9458176, 10939.9176, 18.229248
10634, 1605376, 10939.7709, 18.229004
10635, -5476096, 10939.6242, 18.228759
10636, -10538752, 10939.4775, 18.228515
10637, -12987904, 10939.3307, 18.228270
10638, -12830208, 10939.1840, 18.228026
10639, -10473728, 10939.0373, 18.227781
10640, -6523392, 10938.8906, 18.227537
10641, -1656320, 10938.7439, 18.227292
10642, 3425024, 10938.5971, 18.227048
10643, 8023296, 10938.4504, 18.226803
10644, 11521536, 10938.3037, 18.226559
10645, 13510912, 10938.1570, 18.226314
10646, 13918976, 10938.0103, 18.226070
10647, 13061888, 10937.8636, 18.225826
10648, 11568128, 10937.7168, 18.225581
10649, 10186240, 10937.5701, 18.225337
10650, 9541376, 10937.4234, 18.225092
10651, 9927936, 10937.2767, 18.224848
10652, 11202304, 10937.1300, 18.224603
10653, 12791296, 10936.9832, 18.224359
10654, 13790464, 10936.8365, 18.224114
10655, 13130752, 10936.6898, 18.223870
10656, 9794048, 10936.5431, 18.223625
10657, 3083776, 10936.3964, 18.223381
10658, -7071488, 10936.2496, 18.223136
10659, -19861760, 10936.1029, 18.222892
10660, -33495808, 10935.9562, 18.222647
10661, -45406720, 10935.8095, 18.222403
10662, -52804352, 10935.6628, 18.222158
10663, -53481216, 10935.5160, 18.221914
10664, -46627584, 10935.3693, 18.221669
10665, -33314304, 10935.2226, 18.221425
10666, -16387840, 10935.0759, 18.221180
10667, 284928, 10934.9292, 18.220936
10668, 13009920, 10934.7824, 18.220691
10669, 19460352, 10934.6357, 18.220447
10670, 19407616, 10934.4890, 18.220203
10671, 14668544, 10934.3423, 18.219958
10672, 8278528, 10934.1956, 18.219714
10673, 3222784, 10934.0489, 18.219469
10674, 1256704, 10933.9021, 18.219225
10675, 2306816, 10933.7554, 18.218980
10676, 4689152, 10933.6087, 18.218736
10677, 6023168, 10933.4620, 18.218491
10678, 4419840, 10933.3153, 18.218247
10679, -584704, 10933.1685, 18.218002
10680, -7749120, 10933.0218, 18.217758
10681, -14604800, 10932.8751, 18.217513
10682, -18454528, 10932.7284, 18.217269
10683, -17461760, 10932.5817, 18.217024
10684, -11375104, 10932.4349, 18.216780
10685, -1614336, 10932.2882, 18.216535
10686, 9275392, 10932.1415, 18.216291
10687, 18549504, 10931.9948, 18.216046
10688, 24195840, 10931.8481, 18.215802
10689, 25532672, 10931.7013, 18.215557
10690, 23298816, 10931.5546, 18.215313
10691, 19247872, 10931.4079, 18.215068
10692, 15437056, 10931.2612, 18.214824
10693, 13473536, 10931.1145, 18.214579
10694, 13963776, 10930.9678, 18.214335
10695, 16335616, 10930.8210, 18.214091
10696, 19071744, 10930.6743, 18.213846
10697, 20280320, 10930.5276, 18.213602
10698, 18409216, 10930.3809, 18.213357
10699, 12872960, 10930.2342, 18.213113
10700, 4354816, 10930.0874, 18.212868
10701, -5344768, 10929.9407, 18.212624
10702, -13904896, 10929.7940, 18.212379
10703, -19319808, 10929.6473, 18.212135
10704, -20661504, 10929.5006, 18.211890
10705, -18447616, 10929.3538, 18.211646
10706, -14427648, 10929.2071, 18.211401
10707, -10845184, 10929.0604, 18.211157
10708, -9479936, 10928.9137, 18.210912
10709, -10886144, 10928.7670, 18.210668
10710, -14194688, 10928.6202, 18.210423
10711, -17583104, 10928.4735, 18.210179
10712, -19211008, 10928.3268, 18.209934
10713, -18166272, 10928.1801, 18.209690
10714, -14953216, 10928.0334, 18.209445
10715, -11251968, 10927.8867, 18.209201
10716, -9050112, 10927.7399, 18.208956
10717, -9575424, 10927.5932, 18.208712
10718, -12591872, 10927.4465, 18.208468
10719, -16459520, 10927.2998, 18.208223
10720, -18986752, 10927.1531, 18.207979
10721, -18674432, 10927.0063, 18.207734
10722, -15716608, 10926.8596, 18.207490
10723, -12189440, 10926.7129, 18.207245
10724, -11236096, 10926.5662, 18.207001
10725, -15563008, 10926.4195, 18.206756
10726, -25927936, 10926.2727, 18.206512
10727, -40380160, 10926.1260, 18.206267
10728, -54690560, 10925.9793, 18.206023
10729, -63874048, 10925.8326, 18.205778
10730, -64186880, 10925.6859, 18.205534
10731, -54727424, 10925.5391, 18.205289
10732, -37933056, 10925.3924, 18.205045
10733, -18735872, 10925.2457, 18.204800
10734, -2736640, 10925.0990, 18.204556
10735, 5821952, 10924.9523, 18.204311
10736, 5451520, 10924.8055, 18.204067
10737, -2337024, 10924.6588, 18.203822
10738, -13935360, 10924.5121, 18.203578
10739, -25190144, 10924.3654, 18.203333
10740, -32889856, 10924.2187, 18.203089
10741, -35599360, 10924.0720, 18.202845
10742, -33617664, 10923.9252, 18.202600
10743, -28273408, 10923.7785, 18.202356
10744, -21033728, 10923.6318, 18.202111
10745, -12902656, 10923.4851, 18.201867
10746, -4342272, 10923.3384, 18.201622
10747, 4374272, 10923.1916, 18.201378
10748, 12699392, 10923.0449, 18.201133
10749, 19589376, 10922.8982, 18.200889
10750, 23702784, 10922.7515, 18.200644
10751, 23933952, 10922.6048, 18.200400
10752, 19997696, 10922.4580, 18.200155
10753, 12748032, 10922.3113, 18.199911
10754, 4045056, 10922.1646, 18.199666
10755, -3783424, 10922.0179, 18.199422
10756, -8660480, 10921.8712, 18.199177
10757, -9360384, 10921.7244, 18.198933
10758, -5786368, 10921.5777, 18.198688
10759, 1115648, 10921.4310, 18.198444
10760, 9707008, 10921.2843, 18.198199
10761, 18088192, 10921.1376, 18.197955
10762, 24484864, 10920.9909, 18.197710
10763, 27535360, 10920.8441, 18.197466
10764, 26501120, 10920.6974, 18.197221
10765, 21418752, 10920.5507, 18.196977
10766, 13176320, 10920.4040, 18.196733
10767, 3424512, 10920.2573, 18.196488
10768, -5743104, 10920.1105, 18.196244
10769, -12335872, 10919.9638, 18.195999
10770, -15086336, 10919.8171, 18.195755
10771, -13914880, 10919.6704, 18.195510
10772, -9995776, 10919.5237, 18.195266
10773, -5346304, 10919.3769, 18.195021
10774, -2044160, 10919.2302, 18.194777
10775, -1392640, 10919.0835, 18.194532
10776, -3396352, 10918.9368, 18.194288
10777, -6792448, 10918.7901, 18.194043
10778, -9648128, 10918.6433, 18.193799
10779, -10260224, 10918.4966, 18.193554
10780, -7961600, 10918.3499, 18.193310
10781, -3458304, 10918.2032, 18.193065
10782, 1454592, 10918.0565, 18.192821
10783, 4675840, 10917.9098, 18.192576
10784, 4732928, 10917.7630, 18.192332
10785, 1466880, 10917.6163, 18.192087
10786, -3823872, 10917.4696, 18.191843
10787, -8820224, 10917.3229, 18.191598
10788, -11017984, 10917.1762, 18.191354
10789, -8622336, 10917.0294, 18.191110
10790, -1187328, 10916.8827, 18.190865
10791, 10205696, 10916.7360, 18.190621
10792, 23247616, 10916.5893, 18.190376
10793, 35056384, 10916.4426, 18.190132
10794, 42981888, 10916.2958, 18.189887
10795, 45349632, 10916.1491, 18.189643
10796, 41959936, 10916.0024, 18.189398
10797, 34220800, 10915.8557, 18.189154
10798, 24848128, 10915.7090, 18.188909
10799, 17157632, 10915.5622, 18.188665
10800, 14089472, 10915.4155, 18.188420
10801, 17229824, 10915.2688, 18.188176
10802, 26159616, 10915.1221, 18.187931
10803, 38416128, 10914.9754, 18.187687
10804, 50184704, 10914.8286, 18.187442
10805, 57553408, 10914.6819, 18.187198
10806, 57907456, 10914.5352, 18.186953
10807, 50927872, 10914.3885, 18.186709
10808, 38754304, 10914.2418, 18.186464
10809, 25202688, 10914.0951, 18.186220
10810, 14314752, 10913.9483, 18.185975
10811, 8836864, 10913.8016, 18.185731
10812, 9270272, 10913.6549, 18.185487
10813, 13902080, 10913.5082, 18.185242
10814, 19784192, 10913.3615, 18.184998
10815, 24199424, 10913.2147, 18.184753
10816, 25924608, 10913.0680, 18.184509
10817, 25707776, 10912.9213, 18.184264
10818, 25756160, 10912.7746, 18.184020
10819, 28501760, 10912.6279, 18.183775
10820, 35264256, 10912.4811, 18.183531
10821, 45460224, 10912.3344, 18.183286
10822, 56731392, 10912.1877, 18.183042
10823, 65921792, 10912.0410, 18.182797
10824, 70410752, 10911.8943, 18.182553
10825, 69178624, 10911.7475, 18.182308
10826, 63122688, 10911.6008, 18.182064
10827, 54531584, 10911.4541, 18.181819
10828, 46033920, 10911.3074, 18.181575
10829, 39544320, 10911.1607, 18.181330
10830, 35686400, 10911.0140, 18.181086
10831, 33881088, 10910.8672, 18.180841
10832, 32937984, 10910.7205, 18.180597
10833, 31765248, 10910.5738, 18.180352
10834, 29816576, 10910.4271, 18.180108
10835, 27110912, 10910.2804, 18.179863
10836, 23927552, 10910.1336, 18.179619
10837, 20478720, 10909.9869, 18.179375
10838, 16816384, 10909.8402, 18.179130
10839, 13062400, 10909.6935, 18.178886
10840, 9776896, 10909.5468, 18.178641
10841, 8155392, 10909.4000, 18.178397
10842, 9806080, 10909.2533, 18.178152
10843, 16083968, 10909.1066, 18.177908
10844, 27265792, 10908.9599, 18.177663
10845, 41984768, 10908.8132, 18.177419
10846, 57298688, 10908.6664, 18.177174
10847, 69475840, 10908.5197, 18.176930
10848, 75233536, 10908.3730, 18.176685
10849, 72928512, 10908.2263, 18.176441
10850, 63176960, 10908.0796, 18.176196
10851, 48644608, 10907.9328, 18.175952
10852, 33095936, 10907.7861, 18.175707
10853, 20113920, 10907.6394, 18.175463
10854, 12015104, 10907.4927, 18.175218
10855, 9339392, 10907.3460, 18.174974
10856, 11006976, 10907.1993, 18.174729
10857, 14937856, 10907.0525, 18.174485
10858, 18792448, 10906.9058, 18.174240
10859, 20534016, 10906.7591, 18.173996
10860, 18709760, 10906.6124, 18.173752
10861, 12537088, 10906.4657, 18.173507
10862, 1964544, 10906.3189, 18.173263
10863, -12201728, 10906.1722, 18.173018
10864, -28184320, 10906.0255, 18.172774
10865, -43316736, 10905.8788, 18.172529
10866, -54513152, 10905.7321, 18.172285
10867, -59111936, 10905.5853, 18.172040
10868, -55837440, 10905.4386, 18.171796
10869, -45462784, 10905.2919, 18.171551
10870, -30780672, 10905.1452, 18.171307
10871, -15758592, 10904.9985, 18.171062
10872, -4132608, 10904.8517, 18.170818
10873, 1997312, 10904.7050, 18.170573
10874, 2952960, 10904.5583, 18.170329
10875, 1237504, 10904.4116, 18.170084
10876, 339200, 10904.2649, 18.169840
10877, 3069184, 10904.1182, 18.169595
10878, 10177024, 10903.9714, 18.169351
10879, 19878144, 10903.8247, 18.169106
10880, 28534272, 10903.6780, 18.168862
10881, 32208128, 10903.5313, 18.168617
10882, 28417792, 10903.3846, 18.168373
10883, 17322496, 10903.2378, 18.168128
10884, 1821184, 10903.0911, 18.167884
10885, -13485056, 10902.9444, 18.167640
10886, -24041216, 10902.7977, 18.167395
10887, -27062528, 10902.6510, 18.167151
10888, -22567680, 10902.5042, 18.166906
10889, -13321728, 10902.3575, 18.166662
10890, -3753984, 10902.2108, 18.166417
10891, 1708800, 10902.0641, 18.166173
10892, 259840, 10901.9174, 18.165928
10893, -8295424, 10901.7706, 18.165684
10894, -21484800, 10901.6239, 18.165439
10895, -35023104, 10901.4772, 18.165195
10896, -44260608, 10901.3305, 18.164950
10897, -45723904, 10901.1838, 18.164706
10898, -38251008, 10901.0371, 18.164461
10899, -23371264, 10900.8903, 18.164217
10900, -4810240, 10900.7436, 18.163972
10901, 12711168, 10900.5969, 18.163728
10902, 25000448, 10900.4502, 18.163483
10903, 29721856, 10900.3035, 18.163239
10904, 27079424, 10900.1567, 18.162994
10905, 19589888, 10900.0100, 18.162750
10906, 11022080, 10899.8633, 18.162505
10907, 4889856, 10899.7166, 18.162261
10908, 3091200, 10899.5699, 18.162017
10909, 5242112, 10899.4231, 18.161772
10910, 8992256, 10899.2764, 18.161528
10911, 11200000, 10899.1297, 18.161283
10912, 9456896, 10898.9830, 18.161039
10913, 3287296, 10898.8363, 18.160794
10914, -5524480, 10898.6895, 18.160550
10915, -13651968, 10898.5428, 18.160305
10916, -17671680, 10898.3961, 18.160061
10917, -15589376, 10898.2494, 18.159816
10918, -7751936, 10898.1027, 18.159572
10919, 3271680, 10897.9559, 18.159327
10920, 13778432, 10897.8092, 18.159083
10921, 20466432, 10897.6625, 18.158838
10922, 21726208, 10897.5158, 18.158594
10923, 18107648, 10897.3691, 18.158349
10924, 11816192, 10897.2224, 18.158105
10925, 5540096, 10897.0756, 18.157860
10926, 1226240, 10896.9289, 18.157616
10927, -616960, 10896.7822, 18.157371
10928, -803840, 10896.6355, 18.157127
10929, -695552, 10896.4888, 18.156882
10930, -1248256, 10896.3420, 18.156638
10931, -2414080, 10896.1953, 18.156394
10932, -3214336, 10896.0486, 18.156149
10933, -2408704, 10895.9019, 18.155905
10934, 636416, 10895.7552, 18.155660
10935, 5371648, 10895.6084, 18.155416
10936, 10109440, 10895.4617, 18.155171
10937, 12679680, 10895.3150, 18.154927
10938, 11359744, 10895.1683, 18.154682
10939, 5619456, 10895.0216, 18.154438
10940, -3664896, 10894.8748, 18.154193
10941, -14589696, 10894.7281, 18.153949
10942, -24949760, 10894.5814, 18.153704
10943, -32948224, 10894.4347, 18.153460
10944, -37579264, 10894.2880, 18.153215
10945, -38608896, 10894.1413, 18.152971
10946, -36313088, 10893.9945, 18.152726
10947, -31234048, 10893.8478, 18.152482
10948, -24129792, 10893.7011, 18.152237
10949, -16094464, 10893.5544, 18.151993
10950, -8642304, 10893.4077, 18.151748
10951, -3516928, 10893.2609, 18.151504
10952, -2141440, 10893.1142, 18.151259
10953, -4886272, 10892.9675, 18.151015
10954, -10527232, 10892.8208, 18.150770
10955, -16281088, 10892.6741, 18.150526
10956, -18575872, 10892.5273, 18.150282
10957, -14355712, 10892.3806, 18.150037
10958, -2403072, 10892.2339, 18.149793
10959, 15917056, 10892.0872, 18.149548
10960, 36879872, 10891.9405, 18.149304
10961, 55560960, 10891.7937, 18.149059
10962, 67492608, 10891.6470, 18.148815
10963, 70129408, 10891.5003, 18.148570
10964, 63546880, 10891.3536, 18.148326
10965, 50144768, 10891.2069, 18.148081
10966, 33569792, 10891.0601, 18.147837
10967, 17389568, 10890.9134, 18.147592
10968, 4087808, 10890.7667, 18.147348
10969, -5273856, 10890.6200, 18.147103
10970, -10771968, 10890.4733, 18.146859
10971, -13016832, 10890.3266, 18.146614
10972, -12657920, 10890.1798, 18.146370
10973, -10241792, 10890.0331, 18.146125
10974, -6406144, 10889.8864, 18.145881
10975, -2158592, 10889.7397, 18.145636
10976, 1074176, 10889.5930, 18.145392
10977, 1768192, 10889.4462, 18.145147
10978, -1102848, 10889.2995, 18.144903
10979, -7507712, 10889.1528, 18.144659
10980, -16173568, 10889.0061, 18.144414
10981, -24928768, 10888.8594, 18.144170
10982, -31465472, 10888.7126, 18.143925
10983, -34173952, 10888.5659, 18.143681
10984, -32668160, 10888.4192, 18.143436
10985, -27776256, 10888.2725, 18.143192
10986, -21043456, 10888.1258, 18.142947
10987, -14038272, 10887.9790, 18.142703
10988, -7809536, 10887.8323, 18.142458
10989, -2742016, 10887.6856, 18.142214
10990, 1213184, 10887.5389, 18.141969
10991, 4139520, 10887.3922, 18.141725
10992, 5883648, 10887.2455, 18.141480
10993, 6082560, 10887.0987, 18.141236
10994, 4454912, 10886.9520, 18.140991
10995, 1130752, 10886.8053, 18.140747
10996, -3231488, 10886.6586, 18.140502
10997, -7672832, 10886.5119, 18.140258
10998, -11396608, 10886.3651, 18.140013
10999, -14208000, 10886.2184, 18.139769
11000, -16632576, 10886.0717, 18.139524
11001, -19596800, 10885.9250, 18.139280
11002, -23800064, 10885.7783, 18.139036
11003, -29112832, 10885.6315, 18.138791
11004, -34356224, 10885.4848, 18.138547
11005, -37638912, 10885.3381, 18.138302
11006, -37139712, 10885.1914, 18.138058
11007, -31982848, 10885.0447, 18.137813
11008, -22771968, 10884.8979, 18.137569
11009, -11522048, 10884.7512, 18.137324
11010, -998144, 10884.6045, 18.137080
11011, 6233344, 10884.4578, 18.136835
11012, 8632576, 10884.3111, 18.136591
11013, 6053632, 10884.1644, 18.136346
11014, -421120, 10884.0176, 18.136102
11015, -9022720, 10883.8709, 18.135857
11016, -17905152, 10883.7242, 18.135613
11017, -25569792, 10883.5775, 18.135368
11018, -31015168, 10883.4308, 18.135124
11019, -33709568, 10883.2840, 18.134879
11020, -33545472, 10883.1373, 18.134635
11021, -30878464, 10882.9906, 18.134390
11022, -26595328, 10882.8439, 18.134146
11023, -22047232, 10882.6972, 18.133901
11024, -18708224, 10882.5504, 18.133657
11025, -17581056, 10882.4037, 18.133412
11026, -18587904, 10882.2570, 18.133168
11027, -20301312, 10882.1103, 18.132924
11028, -20288256, 10881.9636, 18.132679
11029, -16064256, 10881.8168, 18.132435
11030, -6310912, 10881.6701, 18.132190
11031, 8204544, 10881.5234, 18.131946
11032, 24515328, 10881.3767, 18.131701
11033, 38318080, 10881.2300, 18.131457
11034, 45528832, 10881.0832, 18.131212
11035, 43873536, 10880.9365, 18.130968
11036, 33798656, 10880.7898, 18.130723
11037, 18273536, 10880.6431, 18.130479
11038, 1577472, 10880.4964, 18.130234
11039, -12365568, 10880.3497, 18.129990
11040, -21337856, 10880.2029, 18.129745
11041, -25263360, 10880.0562, 18.129501
11042, -25634304, 10879.9095, 18.129256
11043, -24316160, 10879.7628, 18.129012
11044, -22430208, 10879.6161, 18.128767
11045, -19909120, 10879.4693, 18.128523
11046, -15920384, 10879.3226, 18.128278
11047, -9830656, 10879.1759, 18.128034
11048, -2080000, 10879.0292, 18.127789
11049, 5628416, 10878.8825, 18.127545
11050, 11010816, 10878.7357, 18.127301
11051, 12436224, 10878.5890, 18.127056
11052, 10019328, 10878.4423, 18.126812
11053, 5909760, 10878.2956, 18.126567
11054, 3487744, 10878.1489, 18.126323
11055, 5777920, 10878.0021, 18.126078
11056, 13825792, 10877.8554, 18.125834
11057, 25870592, 10877.7087, 18.125589
11058, 37788672, 10877.5620, 18.125345
11059, 44677632, 10877.4153, 18.125100
11060, 42886400, 10877.2686, 18.124856
11061, 31565824, 10877.1218, 18.124611
11062, 13042688, 10876.9751, 18.124367
11063, -8128000, 10876.8284, 18.124122
11064, -26963456, 10876.6817, 18.123878
11065, -39868928, 10876.5350, 18.123633
11066, -45695232, 10876.3882, 18.123389
11067, -45663232, 10876.2415, 18.123144
11068, -42350080, 10876.0948, 18.122900
11069, -38326528, 10875.9481, 18.122655
11070, -35118080, 10875.8014, 18.122411
11071, -32902400, 10875.6546, 18.122166
11072, -30917120, 10875.5079, 18.121922
11073, -28217088, 10875.3612, 18.121677
11074, -24299264, 10875.2145, 18.121433
11075, -19288320, 10875.0678, 18.121189
11076, -13691136, 10874.9210, 18.120944
11077, -7976192, 10874.7743, 18.120700
11078, -2303744, 10874.6276, 18.120455
11079, 3420928, 10874.4809, 18.120211
11080, 9246720, 10874.3342, 18.119966
11081, 14884096, 10874.1875, 18.119722
11082, 19673088, 10874.0407, 18.119477
11083, 22872576, 10873.8940, 18.119233
11084, 24102400, 10873.7473, 18.118988
11085, 23634944, 10873.6006, 18.118744
11086, 22299904, 10873.4539, 18.118499
11087, 21005056, 10873.3071, 18.118255
11088, 20139520, 10873.1604, 18.118010
11089, 19246592, 10873.0137, 18.117766
11090, 17226496, 10872.8670, 18.117521
11091, 13025280, 10872.7203, 18.117277
11092, 6448896, 10872.5735, 18.117032
11093, -1408256, 10872.4268, 18.116788
11094, -8457728, 10872.2801, 18.116543
11095, -12589312, 10872.1334, 18.116299
11096, -12863488, 10871.9867, 18.116054
11097, -10256384, 10871.8399, 18.115810
11098, -7447808, 10871.6932, 18.115566
11099, -7613440, 10871.5465, 18.115321
11100, -12726528, 10871.3998, 18.115077
11101, -22216960, 10871.2531, 18.114832
11102, -32748032, 10871.1063, 18.114588
11103, -39383040, 10870.9596, 18.114343
11104, -37726208, 10870.8129, 18.114099
11105, -26089728, 10870.6662, 18.113854
11106, -6652416, 10870.5195, 18.113610
11107, 15024128, 10870.3728, 18.113365
11108, 32004096, 10870.2260, 18.113121
11109, 38676736, 10870.0793, 18.112876
11110, 32979712, 10869.9326, 18.112632
11111, 17171200, 10869.7859, 18.112387
11112, -3164416, 10869.6392, 18.112143
11113, -21398784, 10869.4924, 18.111898
11114, -32399616, 10869.3457, 18.111654
11115, -34245888, 10869.1990, 18.111409
11116, -28465152, 10869.0523, 18.111165
11117, -18851584, 10868.9056, 18.110920
11118, -9551360, 10868.7588, 18.110676
11119, -3349760, 10868.6121, 18.110431
11120, -884992, 10868.4654, 18.110187
11121, -991744, 10868.3187, 18.109943
11122, -1798400, 10868.1720, 18.109698
11123, -1914624, 10868.0252, 18.109454
11124, -1080064, 10867.8785, 18.109209
11125, -38656, 10867.7318, 18.108965
11126, 164096, 10867.5851, 18.108720
11127, -1030656, 10867.4384, 18.108476
11128, -3299840, 10867.2917, 18.108231
11129, -5634304, 10867.1449, 18.107987
11130, -6961664, 10866.9982, 18.107742
11131, -6793472, 10866.8515, 18.107498
11132, -5501696, 10866.7048, 18.107253
11133, -4064000, 10866.5581, 18.107009
11134, -3451136, 10866.4113, 18.106764
11135, -4026368, 10866.2646, 18.106520
11136, -5331200, 10866.1179, 18.106275
11137, -6384384, 10865.9712, 18.106031
11138, -6329088, 10865.8245, 18.105786
11139, -5038592, 10865.6777, 18.105542
11140, -3304192, 10865.5310, 18.105297
11141, -2458880, 10865.3843, 18.105053
11142, -3598080, 10865.2376, 18.104808
11143, -6817792, 10865.0909, 18.104564
11144, -10892032, 10864.9441, 18.104319
11145, -13627136, 10864.7974, 18.104075
11146, -12772352, 10864.6507, 18.103831
11147, -7097088, 10864.5040, 18.103586
11148, 2875904, 10864.3573, 18.103342
11149, 14843392, 10864.2105, 18.103097
11150, 25436672, 10864.0638, 18.102853
11151, 31410944, 10863.9171, 18.102608
11152, 30810368, 10863.7704, 18.102364
11153, 23655424, 10863.6237, 18.102119
11154, 11895040, 10863.4770, 18.101875
11155, -1305088, 10863.3302, 18.101630
11156, -12646656, 10863.1835, 18.101386
11157, -19722752, 10863.0368, 18.101141
11158, -21647616, 10862.8901, 18.100897
11159, -19130880, 10862.7434, 18.100652
11160, -14051072, 10862.5966, 18.100408
11161, -8742144, 10862.4499, 18.100163
11162, -5258496, 10862.3032, 18.099919
11163, -4844032, 10862.1565, 18.099674
11164, -7721728, 10862.0098, 18.099430
11165, -13219840, 10861.8630, 18.099185
11166, -20146432, 10861.7163, 18.098941
11167, -27266048, 10861.5696, 18.098696
11168, -33714688, 10861.4229, 18.098452
11169, -39216384, 10861.2762, 18.098208
11170, -44021504, 10861.1294, 18.097963
11171, -48600320, 10860.9827, 18.097719
11172, -53211648, 10860.8360, 18.097474
11173, -57542400, 10860.6893, 18.097230
11174, -60604928, 10860.5426, 18.096985
11175, -60979712, 10860.3959, 18.096741
11176, -57344256, 10860.2491, 18.096496
11177, -49087232, 10860.1024, 18.096252
11178, -36734464, 10859.9557, 18.096007
11179, -21984512, 10859.8090, 18.095763
11180, -7294208, 10859.6623, 18.095518
11181, 4826880, 10859.5155, 18.095274
11182, 12539392, 10859.3688, 18.095029
11183, 15112448, 10859.2221, 18.094785
11184, 12933120, 10859.0754, 18.094540
11185, 7132672, 10858.9287, 18.094296
11186, -946176, 10858.7819, 18.094051
11187, -10158080, 10858.6352, 18.093807
11188, -19659776, 10858.4885, 18.093562
11189, -28726528, 10858.3418, 18.093318
11190, -36473856, 10858.1951, 18.093073
11191, -41746688, 10858.0483, 18.092829
11192, -43328768, 10857.9016, 18.092585
11193, -40438528, 10857.7549, 18.092340
11194, -33244928, 10857.6082, 18.092096
11195, -23090432, 10857.4615, 18.091851
11196, -12198144, 10857.3148, 18.091607
11197, -2900480, 10857.1680, 18.091362
11198, 3298816, 10857.0213, 18.091118
11199, 6385920, 10856.8746, 18.090873
11200, 7860480, 10856.7279, 18.090629
11201, 10043392, 10856.5812, 18.090384
11202, 14941952, 10856.4344, 18.090140
11203, 23187712, 10856.2877, 18.089895
11204, 33563648, 10856.1410, 18.089651
11205, 43382784, 10855.9943, 18.089406
11206, 49571072, 10855.8476, 18.089162
11207, 49988864, 10855.7008, 18.088917
11208, 44364544, 10855.5541, 18.088673
11209, 34423552, 10855.4074, 18.088428
11210, 23143424, 10855.2607, 18.088184
11211, 13505536, 10855.1140, 18.087939
11212, 7322112, 10854.9672, 18.087695
11213, 4686592, 10854.8205, 18.087450
11214, 4258560, 10854.6738, 18.087206
11215, 4198656, 10854.5271, 18.086961
11216, 3241984, 10854.3804, 18.086717
11217, 1362176, 10854.2336, 18.086473
11218, -287744, 10854.0869, 18.086228
11219, -96512, 10853.9402, 18.085984
11220, 3046144, 10853.7935, 18.085739
11221, 9070848, 10853.6468, 18.085495
11222, 16702976, 10853.5001, 18.085250
11223, 24095232, 10853.3533, 18.085006
11224, 29769728, 10853.2066, 18.084761
11225, 33339904, 10853.0599, 18.084517
11226, 35605760, 10852.9132, 18.084272
11227, 37946880, 10852.7665, 18.084028
11228, 41335040, 10852.6197, 18.083783
11229, 45517568, 10852.4730, 18.083539
11230, 48867584, 10852.3263, 18.083294
11231, 49068800, 10852.1796, 18.083050
11232, 44355584, 10852.0329, 18.082805
11233, 34699520, 10851.8861, 18.082561
11234, 22296576, 10851.7394, 18.082316
11235, 11001856, 10851.5927, 18.082072
11236, 4846080, 10851.4460, 18.081827
11237, 6248448, 10851.2993, 18.081583
11238, 14728704, 10851.1525, 18.081338
11239, 26764288, 10851.0058, 18.081094
11240, 36951296, 10850.8591, 18.080850
11241, 40057344, 10850.7124, 18.080605
11242, 33127424, 10850.5657, 18.080361
11243, 16761600, 10850.4190, 18.080116
11244, -4990976, 10850.2722, 18.079872
11245, -26103296, 10850.1255, 18.079627
11246, -40801536, 10849.9788, 18.079383
11247, -45663488, 10849.8321, 18.079138
11248, -40745216, 10849.6854, 18.078894
11249, -29334016, 10849.5386, 18.078649
11250, -16492032, 10849.3919, 18.078405
11251, -7040000, 10849.2452, 18.078160
11252, -3808768, 10849.0985, 18.077916
11253, -6823936, 10848.9518, 18.077671
11254, -13656320, 10848.8050, 18.077427
11255, -20683520, 10848.6583, 18.077182
11256, -24669952, 10848.5116, 18.076938
11257, -24006400, 10848.3649, 18.076693
11258, -19161856, 10848.2182, 18.076449
11259, -12265984, 10848.0714, 18.076204
11260, -6095360, 10847.9247, 18.075960
11261, -2942208, 10847.7780, 18.075715
11262, -3806976, 10847.6313, 18.075471
11263, -8185856, 10847.4846, 18.075227
11264, -14428672, 10847.3378, 18.074982
11265, -20453888, 10847.1911, 18.074738
11266, -24499712, 10847.0444, 18.074493
11267, -25642752, 10846.8977, 18.074249
11268, -23960320, 10846.7510, 18.074004
11269, -20349952, 10846.6043, 18.073760
11270, -16134912, 10846.4575, 18.073515
11271, -12615424, 10846.3108, 18.073271
11272, -10699520, 10846.1641, 18.073026
11273, -10691072, 10846.0174, 18.072782
11274, -12271104, 10845.8707, 18.072537
11275, -14647552, 10845.7239, 18.072293
11276, -16836608, 10845.5772, 18.072048
11277, -17988864, 10845.4305, 18.071804
11278, -17659392, 10845.2838, 18.071559
11279, -15926016, 10845.1371, 18.071315
11280, -13290240, 10844.9903, 18.071070
11281, -10381056, 10844.8436, 18.070826
11282, -7582720, 10844.6969, 18.070581
11283, -4756736, 10844.5502, 18.070337
11284, -1232640, 10844.4035, 18.070092
11285, 3870464, 10844.2567, 18.069848
11286, 11083264, 10844.1100, 18.069603
11287, 20024576, 10843.9633, 18.069359
11288, 29136128, 10843.8166, 18.069115
11289, 35925504, 10843.6699, 18.068870
11290, 37721856, 10843.5232, 18.068626
11291, 32711936, 10843.3764, 18.068381
11292, 20836864, 10843.2297, 18.068137
11293, 4137216, 10843.0830, 18.067892
11294, -13685248, 10842.9363, 18.067648
11295, -28401920, 10842.7896, 18.067403
11296, -36681728, 10842.6428, 18.067159
11297, -37253120, 10842.4961, 18.066914
11298, -31311104, 10842.3494, 18.066670
11299, -21978624, 10842.2027, 18.066425
11300, -13037312, 10842.0560, 18.066181
11301, -7443968, 10841.9092, 18.065936
11302, -6266112, 10841.7625, 18.065692
11303, -8477184, 10841.6158, 18.065447
11304, -11677440, 10841.4691, 18.065203
11305, -13383936, 10841.3224, 18.064958
11306, -12280064, 10841.1756, 18.064714
11307, -8836864, 10841.0289, 18.064469
11308, -5008384, 10840.8822, 18.064225
11309, -3154944, 10840.7355, 18.063980
11310, -4712960, 10840.5888, 18.063736
11311, -9273344, 10840.4421, 18.063492
11312, -14543616, 10840.2953, 18.063247
11313, -17268736, 10840.1486, 18.063003
11314, -14723584, 10840.0019, 18.062758
11315, -6091008, 10839.8552, 18.062514
11316, 6926848, 10839.7085, 18.062269
11317, 20599040, 10839.5617, 18.062025
11318, 30587136, 10839.4150, 18.061780
11319, 33707264, 10839.2683, 18.061536
11320, 29264384, 10839.1216, 18.061291
11321, 19358464, 10838.9749, 18.061047
11322, 8018432, 10838.8281, 18.060802
11323, -471808, 10838.6814, 18.060558
11324, -3333632, 10838.5347, 18.060313
11325, -376064, 10838.3880, 18.060069
11326, 6047488, 10838.2413, 18.059824
11327, 12172544, 10838.0945, 18.059580
11328, 14528256, 10837.9478, 18.059335
11329, 11463680, 10837.8011, 18.059091
11330, 3845376, 10837.6544, 18.058846
11331, -5342976, 10837.5077, 18.058602
11332, -12287744, 10837.3609, 18.058357
11333, -13928448, 10837.2142, 18.058113
11334, -9170432, 10837.0675, 18.057868
11335, 757760, 10836.9208, 18.057624
11336, 12878592, 10836.7741, 18.057380
11337, 23654144, 10836.6274, 18.057135
11338, 30258432, 10836.4806, 18.056891
11339, 31420160, 10836.3339, 18.056646
11340, 27578368, 10836.1872, 18.056402
11341, 20416256, 10836.0405, 18.056157
11342, 12080384, 10835.8938, 18.055913
11343, 4456448, 10835.7470, 18.055668
11344, -1243136, 10835.6003, 18.055424
11345, -4538368, 10835.4536, 18.055179
11346, -5521920, 10835.3069, 18.054935
11347, -4678400, 10835.1602, 18.054690
11348, -2792192, 10835.0134, 18.054446
11349, -919040, 10834.8667, 18.054201
11350, -295936, 10834.7200, 18.053957
11351, -2063104, 10834.5733, 18.053712
11352, -6817024, 10834.4266, 18.053468
11353, -14168576, 10834.2798, 18.053223
11354, -22569216, 10834.1331, 18.052979
11355, -29623552, 10833.9864, 18.052734
11356, -32875264, 10833.8397, 18.052490
11357, -30813440, 10833.6930, 18.052245
11358, -23659776, 10833.5463, 18.052001
11359, -13523712, 10833.3995, 18.051757
11360, -3752448, 10833.2528, 18.051512
11361, 2329856, 10833.1061, 18.051268
11362, 2797312, 10832.9594, 18.051023
11363, -1996288, 10832.8127, 18.050779
11364, -9458432, 10832.6659, 18.050534
11365, -15762176, 10832.5192, 18.050290
11366, -17421824, 10832.3725, 18.050045
11367, -12771072, 10832.2258, 18.049801
11368, -2707712, 10832.0791, 18.049556
11369, 9635840, 10831.9323, 18.049312
11370, 20147456, 10831.7856, 18.049067
11371, 25384704, 10831.6389, 18.048823
11372, 23906560, 10831.4922, 18.048578
11373, 16743680, 10831.3455, 18.048334
11374, 6845184, 10831.1987, 18.048089
11375, -2202624, 10831.0520, 18.047845
11376, -7608320, 10830.9053, 18.047600
11377, -8349440, 10830.7586, 18.047356
11378, -5328640, 10830.6119, 18.047111
11379, -737280, 10830.4652, 18.046867
11380, 3021568, 10830.3184, 18.046622
11381, 4340736, 10830.1717, 18.046378
11382, 2939648, 10830.0250, 18.046134
11383, -222720, 10829.8783, 18.045889
11384, -3529984, 10829.7316, 18.045645
11385, -5450240, 10829.5848, 18.045400
11386, -5116160, 10829.4381, 18.045156
11387, -2543104, 10829.2914, 18.044911
11388, 1515008, 10829.1447, 18.044667
11389, 5933568, 10828.9980, 18.044422
11390, 9618944, 10828.8512, 18.044178
11391, 11814144, 10828.7045, 18.043933
11392, 12253696, 10828.5578, 18.043689
11393, 11196416, 10828.4111, 18.043444
11394, 9358848, 10828.2644, 18.043200
11395, 7764224, 10828.1176, 18.042955
11396, 7485696, 10827.9709, 18.042711
11397, 9311488, 10827.8242, 18.042466
11398, 13402880, 10827.6775, 18.042222
11399, 19094016, 10827.5308, 18.041977
11400, 24976640, 10827.3840, 18.041733
11401, 29316864, 10827.2373, 18.041488
11402, 30705408, 10827.0906, 18.041244
11403, 28679424, 10826.9439, 18.040999
11404, 24027136, 10826.7972, 18.040755
11405, 18578944, 10826.6505, 18.040510
11406, 14512640, 10826.5037, 18.040266
11407, 13446656, 10826.3570, 18.040022
11408, 15732992, 10826.2103, 18.039777
11409, 20289024, 10826.0636, 18.039533
11410, 25091328, 10825.9169, 18.039288
11411, 28119296, 10825.7701, 18.039044
11412, 28320000, 10825.6234, 18.038799
11413, 26118656, 10825.4767, 18.038555
11414, 23216896, 10825.3300, 18.038310
11415, 21753600, 10825.1833, 18.038066
11416, 23224064, 10825.0365, 18.037821
11417, 27685888, 10824.8898, 18.037577
11418, 33644032, 10824.7431, 18.037332
11419, 38682880, 10824.5964, 18.037088
11420, 40542208, 10824.4497, 18.036843
11421, 38115328, 10824.3029, 18.036599
11422, 31879936, 10824.1562, 18.036354
11423, 23556864, 10824.0095, 18.036110
11424, 15189248, 10823.8628, 18.035865
11425, 8104960, 10823.7161, 18.035621
11426, 2308608, 10823.5694, 18.035376
11427, -3381504, 10823.4226, 18.035132
11428, -10512896, 10823.2759, 18.034887
11429, -19896832, 10823.1292, 18.034643
11430, -30800896, 10822.9825, 18.034399
11431, -40873728, 10822.8358, 18.034154
11432, -46904064, 10822.6890, 18.033910
11433, -46120192, 10822.5423, 18.033665
11434, -37469696, 10822.3956, 18.033421
11435, -22309888, 10822.2489, 18.033176
11436, -4186112, 10822.1022, 18.032932
11437, 12248832, 10821.9554, 18.032687
11438, 22757376, 10821.8087, 18.032443
11439, 24904704, 10821.6620, 18.032198
11440, 18801920, 10821.5153, 18.031954
11441, 6959360, 10821.3686, 18.031709
11442, -6651648, 10821.2218, 18.031465
11443, -17963264, 10821.0751, 18.031220
11444, -24098048, 10820.9284, 18.030976
11445, -24168704, 10820.7817, 18.030731
11446, -19359232, 10820.6350, 18.030487
11447, -12313856, 10820.4882, 18.030242
11448, -6091264, 10820.3415, 18.029998
11449, -3048704, 10820.1948, 18.029753
11450, -4038912, 10820.0481, 18.029509
11451, -8184832, 10819.9014, 18.029264
11452, -13295616, 10819.7547, 18.029020
11453, -16778496, 10819.6079, 18.028776
11454, -16702208, 10819.4612, 18.028531
11455, -12603648, 10819.3145, 18.028287
11456, -5694976, 10819.1678, 18.028042
11457, 1646336, 10819.0211, 18.027798
11458, 6929408, 10818.8743, 18.027553
11459, 8708864, 10818.7276, 18.027309
11460, 7335424, 10818.5809, 18.027064
11461, 4906496, 10818.4342, 18.026820
11462, 4360448, 10818.2875, 18.026575
11463, 8065536, 10818.1407, 18.026331
11464, 16520192, 10817.9940, 18.026086
11465, 27805696, 10817.8473, 18.025842
11466, 38138624, 10817.7006, 18.025597
11467, 43368960, 10817.5539, 18.025353
11468, 40825344, 10817.4071, 18.025108
11469, 30677504, 10817.2604, 18.024864
11470, 16148992, 10817.1137, 18.024619
11471, 2406912, 10816.9670, 18.024375
11472, -5444864, 10816.8203, 18.024130
11473, -4421376, 10816.6736, 18.023886
11474, 5159424, 10816.5268, 18.023641
11475, 19879168, 10816.3801, 18.023397
11476, 34715648, 10816.2334, 18.023152
11477, 45137664, 10816.0867, 18.022908
11478, 48843264, 10815.9400, 18.022664
11479, 46370560, 10815.7932, 18.022419
11480, 40378624, 10815.6465, 18.022175
11481, 34029824, 10815.4998, 18.021930
11482, 29328896, 10815.3531, 18.021686
11483, 26259200, 10815.2064, 18.021441
11484, 23104512, 10815.0596, 18.021197
11485, 17737472, 10814.9129, 18.020952
11486, 9131520, 10814.7662, 18.020708
11487, -1740800, 10814.6195, 18.020463
11488, -12133888, 10814.4728, 18.020219
11489, -18785536, 10814.3260, 18.019974
11490, -19559168, 10814.1793, 18.019730
11491, -14610432, 10814.0326, 18.019485
11492, -6444288, 10813.8859, 18.019241
11493, 1183232, 10813.7392, 18.018996
11494, 4980480, 10813.5925, 18.018752
11495, 3570176, 10813.4457, 18.018507
11496, -2048512, 10813.2990, 18.018263
11497, -9253632, 10813.1523, 18.018018
11498, -15333120, 10813.0056, 18.017774
11499, -18968832, 10812.8589, 18.017529
11500, -20848640, 10812.7121, 18.017285
11501, -23066880, 10812.5654, 18.017041
11502, -27629568, 10812.4187, 18.016796
11503, -34886144, 10812.2720, 18.016552
11504, -42806528, 10812.1253, 18.016307
11505, -47588864, 10811.9785, 18.016063
11506, -45411584, 10811.8318, 18.015818
11507, -34497024, 10811.6851, 18.015574
11508, -16422400, 10811.5384, 18.015329
11509, 4067072, 10811.3917, 18.015085
11510, 20799744, 10811.2449, 18.014840
11511, 28736256, 10811.0982, 18.014596
11512, 26191872, 10810.9515, 18.014351
11513, 15656448, 10810.8048, 18.014107
11514, 2788864, 10810.6581, 18.013862
11515, -6005504, 10810.5113, 18.013618
11516, -6326784, 10810.3646, 18.013373
11517, 2374144, 10810.2179, 18.013129
11518, 16675072, 10810.0712, 18.012884
11519, 30809600, 10809.9245, 18.012640
11520, 39275008, 10809.7778, 18.012395
11521, 39221248, 10809.6310, 18.012151
11522, 31567872, 10809.4843, 18.011906
11523, 20411904, 10809.3376, 18.011662
11524, 11077632, 10809.1909, 18.011418
11525, 7752192, 10809.0442, 18.011173
11526, 11777536, 10808.8974, 18.010929
11527, 21306112, 10808.7507, 18.010684
11528, 32359936, 10808.6040, 18.010440
11529, 40707328, 10808.4573, 18.010195
11530, 43655168, 10808.3106, 18.009951
11531, 40980736, 10808.1638, 18.009706
11532, 34696704, 10808.0171, 18.009462
11533, 27898112, 10807.8704, 18.009217
11534, 23323392, 10807.7237, 18.008973
11535, 22307072, 10807.5770, 18.008728
11536, 24525824, 10807.4302, 18.008484
11537, 28513280, 10807.2835, 18.008239
11538, 32562432, 10807.1368, 18.007995
11539, 35514880, 10806.9901, 18.007750
11540, 37079040, 10806.8434, 18.007506
11541, 37619712, 10806.6967, 18.007261
11542, 37644544, 10806.5499, 18.007017
11543, 37340416, 10806.4032, 18.006772
11544, 36429824, 10806.2565, 18.006528
11545, 34401536, 10806.1098, 18.006283
11546, 30941952, 10805.9631, 18.006039
11547, 26292736, 10805.8163, 18.005794
11548, 21318656, 10805.6696, 18.005550
11549, 17234944, 10805.5229, 18.005306
11550, 15139584, 10805.3762, 18.005061
11551, 15585280, 10805.2295, 18.004817
11552, 18388736, 10805.0827, 18.004572
11553, 22728704, 10804.9360, 18.004328
11554, 27450624, 10804.7893, 18.004083
11555, 31398656, 10804.6426, 18.003839
11556, 33641984, 10804.4959, 18.003594
11557, 33551104, 10804.3491, 18.003350
11558, 30802176, 10804.2024, 18.003105
11559, 25401600, 10804.0557, 18.002861
11560, 17787648, 10803.9090, 18.002616
11561, 8941568, 10803.7623, 18.002372
11562, 380416, 10803.6155, 18.002127
11563, -6097152, 10803.4688, 18.001883
11564, -8915968, 10803.3221, 18.001638
11565, -7320320, 10803.1754, 18.001394
11566, -1803776, 10803.0287, 18.001149
11567, 5885952, 10802.8820, 18.000905
11568, 13249280, 10802.7352, 18.000660
11569, 17902080, 10802.5885, 18.000416
11570, 18465536, 10802.4418, 18.000171
11571, 15089152, 10802.2951, 17.999927
11572, 9357056, 10802.1484, 17.999683
11573, 3596800, 10802.0016, 17.999438
11574, -100096, 10801.8549, 17.999194
11575, -723712, 10801.7082, 17.998949
11576, 1339136, 10801.5615, 17.998705
11577, 4637184, 10801.4148, 17.998460
11578, 7454208, 10801.2680, 17.998216
11579, 8688896, 10801.1213, 17.997971
11580, 8374272, 10800.9746, 17.997727
11581, 7610112, 10800.8279, 17.997482
11582, 7958272, 10800.6812, 17.997238
11583, 10621184, 10800.5344, 17.996993
11584, 15818752, 10800.3877, 17.996749
11585, 22661632, 10800.2410, 17.996504
11586, 29559808, 10800.0943, 17.996260
11587, 34936576, 10799.9476, 17.996015
11588, 37870080, 10799.8009, 17.995771
11589, 38350336, 10799.6541, 17.995526
11590, 37049600, 10799.5074, 17.995282
11591, 34767616, 10799.3607, 17.995037
11592, 31885056, 10799.2140, 17.994793
11593, 28137216, 10799.0673, 17.994548
11594, 22843392, 10798.9205, 17.994304
11595, 15465984, 10798.7738, 17.994059
11596, 6190592, 10798.6271, 17.993815
11597, -3805952, 10798.4804, 17.993571
11598, -12579840, 10798.3337, 17.993326
11599, -18066432, 10798.1869, 17.993082
11600, -18865664, 10798.0402, 17.992837
11601, -14810624, 10797.8935, 17.992593
11602, -7057920, 10797.7468, 17.992348
11603, 2320896, 10797.6001, 17.992104
11604, 11068928, 10797.4533, 17.991859
11605, 17461248, 10797.3066, 17.991615
11606, 20749824, 10797.1599, 17.991370
11607, 21196544, 10797.0132, 17.991126
11608, 19773440, 10796.8665, 17.990881
11609, 17710848, 10796.7198, 17.990637
11610, 16097536, 10796.5730, 17.990392
11611, 15642112, 10796.4263, 17.990148
11612, 16591616, 10796.2796, 17.989903
11613, 18730240, 10796.1329, 17.989659
11614, 21410048, 10795.9862, 17.989414
11615, 23614464, 10795.8394, 17.989170
11616, 24137216, 10795.6927, 17.988925
11617, 21924096, 10795.5460, 17.988681
11618, 16544512, 10795.3993, 17.988436
11619, 8618240, 10795.2526, 17.988192
11620, -44800, 10795.1058, 17.987948
11621, -6783232, 10794.9591, 17.987703
11622, -8896000, 10794.8124, 17.987459
11623, -4686848, 10794.6657, 17.987214
11624, 5683200, 10794.5190, 17.986970
11625, 19948800, 10794.3722, 17.986725
11626, 34302976, 10794.2255, 17.986481
11627, 44629504, 10794.0788, 17.986236
11628, 47945984, 10793.9321, 17.985992
11629, 43471104, 10793.7854, 17.985747
11630, 32864000, 10793.6386, 17.985503
11631, 19532288, 10793.4919, 17.985258
11632, 7310592, 10793.3452, 17.985014
11633, -916480, 10793.1985, 17.984769
11634, -4070912, 10793.0518, 17.984525
11635, -2906112, 10792.9051, 17.984280
11636, 714496, 10792.7583, 17.984036
11637, 4855296, 10792.6116, 17.983791
11638, 8337408, 10792.4649, 17.983547
11639, 10988544, 10792.3182, 17.983302
11640, 13282816, 10792.1715, 17.983058
11641, 15685632, 10792.0247, 17.982813
11642, 18140416, 10791.8780, 17.982569
11643, 20038656, 10791.7313, 17.982325
11644, 20692480, 10791.5846, 17.982080
11645, 20002560, 10791.4379, 17.981836
11646, 18872576, 10791.2911, 17.981591
11647, 19021824, 10791.1444, 17.981347
11648, 22186240, 10790.9977, 17.981102
11649, 29066240, 10790.8510, 17.980858
11650, 38583296, 10790.7043, 17.980613
11651, 47915008, 10790.5575, 17.980369
11652, 53425408, 10790.4108, 17.980124
11653, 52144896, 10790.2641, 17.979880
11654, 43147008, 10790.1174, 17.979635
11655, 28152576, 10789.9707, 17.979391
11656, 11029248, 10789.8240, 17.979146
11657, -3643392, 10789.6772, 17.978902
11658, -12329984, 10789.5305, 17.978657
11659, -13832960, 10789.3838, 17.978413
11660, -9563648, 10789.2371, 17.978168
11661, -2704896, 10789.0904, 17.977924
11662, 3312128, 10788.9436, 17.977679
11663, 6283776, 10788.7969, 17.977435
11664, 5993728, 10788.6502, 17.977190
11665, 3971328, 10788.5035, 17.976946
11666, 2449664, 10788.3568, 17.976701
11667, 3113984, 10788.2100, 17.976457
11668, 6283008, 10788.0633, 17.976213
11669, 10898176, 10787.9166, 17.975968
11670, 15262208, 10787.7699, 17.975724
11671, 18059520, 10787.6232, 17.975479
11672, 19081216, 10787.4764, 17.975235
11673, 19254528, 10787.3297, 17.974990
11674, 19977728, 10787.1830, 17.974746
11675, 22159104, 10787.0363, 17.974501
11676, 25521408, 10786.8896, 17.974257
11677, 28605696, 10786.7428, 17.974012
11678, 29516544, 10786.5961, 17.973768
11679, 27047680, 10786.4494, 17.973523
11680, 21586688, 10786.3027, 17.973279
11681, 15275008, 10786.1560, 17.973034
11682, 11263744, 10786.0093, 17.972790
11683, 12357376, 10785.8625, 17.972545
11684, 19658752, 10785.7158, 17.972301
11685, 31863040, 10785.5691, 17.972056
11686, 45555968, 10785.4224, 17.971812
11687, 56412928, 10785.2757, 17.971567
11688, 60786432, 10785.1289, 17.971323
11689, 57009664, 10784.9822, 17.971078
11690, 45888256, 10784.8355, 17.970834
11691, 30241536, 10784.6888, 17.970590
11692, 13762304, 10784.5421, 17.970345
11693, -273920, 10784.3953, 17.970101
11694, -9925888, 10784.2486, 17.969856
11695, -14853120, 10784.1019, 17.969612
11696, -15985664, 10783.9552, 17.969367
11697, -14891264, 10783.8085, 17.969123
11698, -13191936, 10783.6617, 17.968878
11699, -12240384, 10783.5150, 17.968634
11700, -13049600, 10783.3683, 17.968389
11701, -16304896, 10783.2216, 17.968145
11702, -22284800, 10783.0749, 17.967900
11703, -30646016, 10782.9282, 17.967656
11704, -40215296, 10782.7814, 17.967411
11705, -49019392, 10782.6347, 17.967167
11706, -54712064, 10782.4880, 17.966922
11707, -55351296, 10782.3413, 17.966678
11708, -50233856, 10782.1946, 17.966433
11709, -40378880, 10782.0478, 17.966189
11710, -28350720, 10781.9011, 17.965944
11711, -17387264, 10781.7544, 17.965700
11712, -10160128, 10781.6077, 17.965455
11713, -7695616, 10781.4610, 17.965211
11714, -8970752, 10781.3142, 17.964967
11715, -11407616, 10781.1675, 17.964722
11716, -12065536, 10781.0208, 17.964478
11717, -8999168, 10780.8741, 17.964233
11718, -2150400, 10780.7274, 17.963989
11719, 6643200, 10780.5806, 17.963744
11720, 14520064, 10780.4339, 17.963500
11721, 18925568, 10780.2872, 17.963255
11722, 18764800, 10780.1405, 17.963011
11723, 14840832, 10779.9938, 17.962766
11724, 9395712, 10779.8471, 17.962522
11725, 5024768, 10779.7003, 17.962277
11726, 3515648, 10779.5536, 17.962033
11727, 5180672, 10779.4069, 17.961788
11728, 8974592, 10779.2602, 17.961544
11729, 13262336, 10779.1135, 17.961299
11730, 16789760, 10778.9667, 17.961055
11731, 19313664, 10778.8200, 17.960810
11732, 21565440, 10778.6733, 17.960566
11733, 24600832, 10778.5266, 17.960321
11734, 28927488, 10778.3799, 17.960077
11735, 33933056, 10778.2331, 17.959832
11736, 37973760, 10778.0864, 17.959588
11737, 39121664, 10777.9397, 17.959343
11738, 36202752, 10777.7930, 17.959099
11739, 29590784, 10777.6463, 17.958855
11740, 21308416, 10777.4995, 17.958610
11741, 14346240, 10777.3528, 17.958366
11742, 11478016, 10777.2061, 17.958121
11743, 14120960, 10777.0594, 17.957877
11744, 21747968, 10776.9127, 17.957632
11745, 32110592, 10776.7659, 17.957388
11746, 42130688, 10776.6192, 17.957143
11747, 49053696, 10776.4725, 17.956899
11748, 51357440, 10776.3258, 17.956654
11749, 49095936, 10776.1791, 17.956410
11750, 43636480, 10776.0324, 17.956165
11751, 37023232, 10775.8856, 17.955921
11752, 31293952, 10775.7389, 17.955676
11753, 28004352, 10775.5922, 17.955432
11754, 28018944, 10775.4455, 17.955187
11755, 31479040, 10775.2988, 17.954943
11756, 37800192, 10775.1520, 17.954698
11757, 45664512, 10775.0053, 17.954454
11758, 53091328, 10774.8586, 17.954209
11759, 57743104, 10774.7119, 17.953965
11760, 57538560, 10774.5652, 17.953720
11761, 51442944, 10774.4184, 17.953476
11762, 40115968, 10774.2717, 17.953232
11763, 26031360, 10774.1250, 17.952987
11764, 12859904, 10773.9783, 17.952743
11765, 4236544, 10773.8316, 17.952498
11766, 2374400, 10773.6848, 17.952254
11767, 7137280, 10773.5381, 17.952009
11768, 16044800, 10773.3914, 17.951765
11769, 25270784, 10773.2447, 17.951520
11770, 31218688, 10773.0980, 17.951276
11771, 31966720, 10772.9513, 17.951031
11772, 27903488, 10772.8045, 17.950787
11773, 21276672, 10772.6578, 17.950542
11774, 14903040, 10772.5111, 17.950298
11775, 10718208, 10772.3644, 17.950053
11776, 8919296, 10772.2177, 17.949809
11777, 8120576, 10772.0709, 17.949564
11778, 6402304, 10771.9242, 17.949320
11779, 2642944, 10771.7775, 17.949075
11780, -2641920, 10771.6308, 17.948831
11781, -7463680, 10771.4841, 17.948586
11782, -9465344, 10771.3373, 17.948342
11783, -7385344, 10771.1906, 17.948097
11784, -2040576, 10771.0439, 17.947853
11785, 3782656, 10770.8972, 17.947608
11786, 6563840, 10770.7505, 17.947364
11787, 3816960, 10770.6037, 17.947120
11788, -4517120, 10770.4570, 17.946875
11789, -15837952, 10770.3103, 17.946631
11790, -25997312, 10770.1636, 17.946386
11791, -31252736, 10770.0169, 17.946142
11792, -30094080, 10769.8702, 17.945897
11793, -24002816, 10769.7234, 17.945653
11794, -16754688, 10769.5767, 17.945408
11795, -12603136, 10769.4300, 17.945164
11796, -14268672, 10769.2833, 17.944919
11797, -21753344, 10769.1366, 17.944675
11798, -32549120, 10768.9898, 17.944430
11799, -43082496, 10768.8431, 17.944186
11800, -50578432, 10768.6964, 17.943941
11801, -54332928, 10768.5497, 17.943697
11802, -55720192, 10768.4030, 17.943452
11803, -56987648, 10768.2562, 17.943208
11804, -59553024, 10768.1095, 17.942963
11805, -62819328, 10767.9628, 17.942719
11806, -64227584, 10767.8161, 17.942474
11807, -60575744, 10767.6694, 17.942230
11808, -49914880, 10767.5226, 17.941985
11809, -32960768, 10767.3759, 17.941741
11810, -13199360, 10767.2292, 17.941497
11811, 4458240, 10767.0825, 17.941252
11812, 15827200, 10766.9358, 17.941008
11813, 19286528, 10766.7890, 17.940763
11814, 16345856, 10766.6423, 17.940519
11815, 10629632, 10766.4956, 17.940274
11816, 5812992, 10766.3489, 17.940030
11817, 3629568, 10766.2022, 17.939785
11818, 3030784, 10766.0555, 17.939541
11819, 971008, 10765.9087, 17.939296
11820, -5586432, 10765.7620, 17.939052
11821, -17543424, 10765.6153, 17.938807
11822, -32605440, 10765.4686, 17.938563
11823, -45952512, 10765.3219, 17.938318
11824, -52380928, 10765.1751, 17.938074
11825, -48875520, 10765.0284, 17.937829
11826, -36284160, 10764.8817, 17.937585
11827, -19208192, 10764.7350, 17.937340
11828, -4097024, 10764.5883, 17.937096
11829, 3557632, 10764.4415, 17.936851
11830, 1579776, 10764.2948, 17.936607
11831, -8101120, 10764.1481, 17.936362
11832, -20550400, 10764.0014, 17.936118
11833, -30220800, 10763.8547, 17.935874
11834, -33434368, 10763.7079, 17.935629
11835, -29771776, 10763.5612, 17.935385
11836, -21797376, 10763.4145, 17.935140
11837, -13407488, 10763.2678, 17.934896
11838, -7752960, 10763.1211, 17.934651
11839, -5812224, 10762.9744, 17.934407
11840, -6265344, 10762.8276, 17.934162
11841, -6593792, 10762.6809, 17.933918
11842, -4689408, 10762.5342, 17.933673
11843, -63488, 10762.3875, 17.933429
11844, 5963776, 10762.2408, 17.933184
11845, 11102464, 10762.0940, 17.932940
11846, 13410560, 10761.9473, 17.932695
11847, 12324608, 10761.8006, 17.932451
11848, 8857856, 10761.6539, 17.932206
11849, 4927744, 10761.5072, 17.931962
11850, 2268416, 10761.3604, 17.931717
11851, 1572352, 10761.2137, 17.931473
11852, 2324736, 10761.0670, 17.931228
11853, 3344128, 10760.9203, 17.930984
11854, 3634688, 10760.7736, 17.930739
11855, 2992128, 10760.6268, 17.930495
11856, 2002688, 10760.4801, 17.930250
11857, 1477888, 10760.3334, 17.930006
11858, 1734144, 10760.1867, 17.929762
11859, 2230528, 10760.0400, 17.929517
11860, 1841664, 10759.8932, 17.929273
11861, -366848, 10759.7465, 17.929028
11862, -4343040, 10759.5998, 17.928784
11863, -8773632, 10759.4531, 17.928539
11864, -11590144, 10759.3064, 17.928295
11865, -11043072, 10759.1597, 17.928050
11866, -6765568, 10759.0129, 17.927806
11867, -183808, 10758.8662, 17.927561
11868, 6030848, 10758.7195, 17.927317
11869, 9248512, 10758.5728, 17.927072
11870, 8239872, 10758.4261, 17.926828
11871, 3855104, 10758.2793, 17.926583
11872, -1402112, 10758.1326, 17.926339
11873, -4727552, 10757.9859, 17.926094
11874, -4590336, 10757.8392, 17.925850
11875, -1662976, 10757.6925, 17.925605
11876, 1454848, 10757.5457, 17.925361
11877, 1638400, 10757.3990, 17.925116
11878, -2937600, 10757.2523, 17.924872
11879, -11529728, 10757.1056, 17.924627
11880, -20839168, 10756.9589, 17.924383
11881, -26405888, 10756.8121, 17.924139
11882, -24743424, 10756.6654, 17.923894
11883, -15166720, 10756.5187, 17.923650
11884, -383488, 10756.3720, 17.923405
11885, 14491392, 10756.2253, 17.923161
11886, 24059904, 10756.0786, 17.922916
11887, 24907776, 10755.9318, 17.922672
11888, 16956416, 10755.7851, 17.922427
11889, 3294208, 10755.6384, 17.922183
11890, -11364352, 10755.4917, 17.921938
11891, -22808064, 10755.3450, 17.921694
11892, -29005312, 10755.1982, 17.921449
11893, -30587136, 10755.0515, 17.921205
11894, -30004992, 10754.9048, 17.920960
11895, -29896448, 10754.7581, 17.920716
11896, -31537408, 10754.6114, 17.920471
11897, -34161664, 10754.4646, 17.920227
11898, -35446528, 10754.3179, 17.919982
11899, -32857600, 10754.1712, 17.919738
11900, -25148416, 10754.0245, 17.919493
11901, -13256704, 10753.8778, 17.919249
11902, -160256, 10753.7310, 17.919004
11903, 10236160, 10753.5843, 17.918760
11904, 14669824, 10753.4376, 17.918516
11905, 11870464, 10753.2909, 17.918271
11906, 3132160, 10753.1442, 17.918027
11907, -8093184, 10752.9975, 17.917782
11908, -17389568, 10752.8507, 17.917538
11909, -20891392, 10752.7040, 17.917293
11910, -16572160, 10752.5573, 17.917049
11911, -4893952, 10752.4106, 17.916804
11912, 11378944, 10752.2639, 17.916560
11913, 28108544, 10752.1171, 17.916315
11914, 41154816, 10751.9704, 17.916071
11915, 47752192, 10751.8237, 17.915826
11916, 47427840, 10751.6770, 17.915582
11917, 42130432, 10751.5303, 17.915337
11918, 35465984, 10751.3835, 17.915093
11919, 31261440, 10751.2368, 17.914848
11920, 31961344, 10751.0901, 17.914604
11921, 37493760, 10750.9434, 17.914359
11922, 45138176, 10750.7967, 17.914115
11923, 50537984, 10750.6499, 17.913870
11924, 49534208, 10750.5032, 17.913626
11925, 40063488, 10750.3565, 17.913381
11926, 23271424, 10750.2098, 17.913137
11927, 3273984, 10750.0631, 17.912892
11928, -14422784, 10749.9163, 17.912648
11929, -25186560, 10749.7696, 17.912404
11930, -27194368, 10749.6229, 17.912159
11931, -22125568, 10749.4762, 17.911915
11932, -14253568, 10749.3295, 17.911670
11933, -8345088, 10749.1828, 17.911426
11934, -7368448, 10749.0360, 17.911181
11935, -11134720, 10748.8893, 17.910937
11936, -16558848, 10748.7426, 17.910692
11937, -19423744, 10748.5959, 17.910448
11938, -16769792, 10748.4492, 17.910203
11939, -8696576, 10748.3024, 17.909959
11940, 1375232, 10748.1557, 17.909714
11941, 8169728, 10748.0090, 17.909470
11942, 7068160, 10747.8623, 17.909225
11943, -3550976, 10747.7156, 17.908981
11944, -21305600, 10747.5688, 17.908736
11945, -40645632, 10747.4221, 17.908492
11946, -55156736, 10747.2754, 17.908247
11947, -60237056, 10747.1287, 17.908003
11948, -54906112, 10746.9820, 17.907758
11949, -41948416, 10746.8352, 17.907514
11950, -26424576, 10746.6885, 17.907269
11951, -13342976, 10746.5418, 17.907025
11952, -5634560, 10746.3951, 17.906781
11953, -3324928, 10746.2484, 17.906536
11954, -4137472, 10746.1017, 17.906292
11955, -5055232, 10745.9549, 17.906047
11956, -3932672, 10745.8082, 17.905803
11957, -360448, 10745.6615, 17.905558
11958, 4536832, 10745.5148, 17.905314
11959, 9094400, 10745.3681, 17.905069
11960, 12212224, 10745.2213, 17.904825
11961, 13940480, 10745.0746, 17.904580
11962, 15271168, 10744.9279, 17.904336
11963, 17368064, 10744.7812, 17.904091
11964, 20768000, 10744.6345, 17.903847
11965, 25054208, 10744.4877, 17.903602
11966, 29169920, 10744.3410, 17.903358
11967, 32126976, 10744.1943, 17.903113
11968, 33621248, 10744.0476, 17.902869
11969, 34144256, 10743.9009, 17.902624
11970, 34523648, 10743.7541, 17.902380
11971, 35202304, 10743.6074, 17.902135
11972, 35756288, 10743.4607, 17.901891
11973, 35019264, 10743.3140, 17.901646
11974, 31791616, 10743.1673, 17.901402
11975, 25728512, 10743.0205, 17.901158
11976, 17826048, 10742.8738, 17.900913
11977, 10126848, 10742.7271, 17.900669
11978, 4701952, 10742.5804, 17.900424
11979, 2438912, 10742.4337, 17.900180
11980, 2341120, 10742.2870, 17.899935
11981, 1840384, 10742.1402, 17.899691
11982, -1911296, 10741.9935, 17.899446
11983, -10367232, 10741.8468, 17.899202
11984, -22396928, 10741.7001, 17.898957
11985, -34302976, 10741.5534, 17.898713
11986, -41167872, 10741.4066, 17.898468
11987, -38997760, 10741.2599, 17.898224
11988, -26676480, 10741.1132, 17.897979
11989, -6789120, 10740.9665, 17.897735
11990, 15125248, 10740.8198, 17.897490
11991, 32604416, 10740.6730, 17.897246
11992, 40685824, 10740.5263, 17.897001
11993, 37683456, 10740.3796, 17.896757
11994, 25591296, 10740.2329, 17.896512
11995, 9038848, 10740.0862, 17.896268
11996, -6643200, 10739.9394, 17.896023
11997, -17363456, 10739.7927, 17.895779
11998, -21433856, 10739.6460, 17.895534
11999, -19625216, 10739.4993, 17.895290
12000, -14308352, 10739.3526, 17.895046
12001, -8221696, 10739.2059, 17.894801
12002, -3452672, 10739.0591, 17.894557
12003, -973568, 10738.9124, 17.894312
12004, -727552, 10738.7657, 17.894068
12005, -2032128, 10738.6190, 17.893823
12006, -3995904, 10738.4723, 17.893579
12007, -5793024, 10738.3255, 17.893334
12008, -6797056, 10738.1788, 17.893090
12009, -6676736, 10738.0321, 17.892845
12010, -5512960, 10737.8854, 17.892601
12011, -3882496, 10737.7387, 17.892356
12012, -2774272, 10737.5919, 17.892112
12013, -3250688, 10737.4452, 17.891867
12014, -5920000, 10737.2985, 17.891623
12015, -10461696, 10737.1518, 17.891378
12016, -15504640, 10737.0051, 17.891134
12017, -19030016, 10736.8583, 17.890889
12018, -19205632, 10736.7116, 17.890645
12019, -15289088, 10736.5649, 17.890400
12020, -8137216, 10736.4182, 17.890156
12021, -17408, 10736.2715, 17.889911
12022, 6251520, 10736.1248, 17.889667
12023, 8446208, 10735.9780, 17.889423
12024, 5826816, 10735.8313, 17.889178
12025, -654336, 10735.6846, 17.888934
12026, -8891392, 10735.5379, 17.888689
12027, -16591360, 10735.3912, 17.888445
12028, -22132480, 10735.2444, 17.888200
12029, -24893184, 10735.0977, 17.887956
12030, -24954368, 10734.9510, 17.887711
12031, -22477568, 10734.8043, 17.887467
12032, -17254144, 10734.6576, 17.887222
12033, -8798976, 10734.5108, 17.886978
12034, 3021312, 10734.3641, 17.886733
12035, 17226496, 10734.2174, 17.886489
12036, 31411456, 10734.0707, 17.886244
12037, 42281472, 10733.9240, 17.886000
12038, 46941440, 10733.7772, 17.885755
12039, 44355072, 10733.6305, 17.885511
12040, 36163840, 10733.4838, 17.885266
12041, 26279424, 10733.3371, 17.885022
12042, 19272704, 10733.1904, 17.884777
12043, 18232832, 10733.0436, 17.884533
12044, 23154944, 10732.8969, 17.884288
12045, 30731008, 10732.7502, 17.884044
12046, 35776768, 10732.6035, 17.883799
12047, 33685504, 10732.4568, 17.883555
12048, 22737152, 10732.3101, 17.883311
12049, 5100032, 10732.1633, 17.883066
12050, -14029568, 10732.0166, 17.882822
12051, -28778240, 10731.8699, 17.882577
12052, -35294208, 10731.7232, 17.882333
12053, -33470464, 10731.5765, 17.882088
12054, -26823424, 10731.4297, 17.881844
12055, -20591872, 10731.2830, 17.881599
12056, -19019008, 10731.1363, 17.881355
12057, -23191552, 10730.9896, 17.881110
12058, -30519808, 10730.8429, 17.880866
12059, -36110336, 10730.6961, 17.880621
12060, -35326464, 10730.5494, 17.880377
12061, -26242816, 10730.4027, 17.880132
12062, -10776320, 10730.2560, 17.879888
12063, 6044160, 10730.1093, 17.879643
12064, 18286080, 10729.9625, 17.879399
12065, 21696512, 10729.8158, 17.879154
12066, 15457792, 10729.6691, 17.878910
12067, 2356736, 10729.5224, 17.878665
12068, -12568832, 10729.3757, 17.878421
12069, -24157696, 10729.2290, 17.878176
12070, -28979968, 10729.0822, 17.877932
12071, -26179328, 10728.9355, 17.877688
12072, -17133568, 10728.7888, 17.877443
12073, -4377856, 10728.6421, 17.877199
12074, 9506304, 10728.4954, 17.876954
12075, 22487040, 10728.3486, 17.876710
12076, 33056512, 10728.2019, 17.876465
12077, 39905792, 10728.0552, 17.876221
12078, 41773568, 10727.9085, 17.875976
12079, 37757952, 10727.7618, 17.875732
12080, 27965440, 10727.6150, 17.875487
12081, 14050560, 10727.4683, 17.875243
12082, -855808, 10727.3216, 17.874998
12083, -13026816, 10727.1749, 17.874754
12084, -19545856, 10727.0282, 17.874509
12085, -19584512, 10726.8814, 17.874265
12086, -14868480, 10726.7347, 17.874020
12087, -8992000, 10726.5880, 17.873776
12088, -5831168, 10726.4413, 17.873531
12089, -7769856, 10726.2946, 17.873287
12090, -14593536, 10726.1479, 17.873042
12091, -23580928, 10726.0011, 17.872798
12092, -30752256, 10725.8544, 17.872553
12093, -32658688, 10725.7077, 17.872309
12094, -27853568, 10725.5610, 17.872065
12095, -17388288, 10725.4143, 17.871820
12096, -4166144, 10725.2675, 17.871576
12097, 8428288, 10725.1208, 17.871331
12098, 17914112, 10724.9741, 17.871087
12099, 23464960, 10724.8274, 17.870842
12100, 25771520, 10724.6807, 17.870598
12101, 26245632, 10724.5339, 17.870353
12102, 26087680, 10724.3872, 17.870109
12103, 25737984, 10724.2405, 17.869864
12104, 24918272, 10724.0938, 17.869620
12105, 23119360, 10723.9471, 17.869375
12106, 20131072, 10723.8003, 17.869131
12107, 16264704, 10723.6536, 17.868886
12108, 12147712, 10723.5069, 17.868642
12109, 8284928, 10723.3602, 17.868397
12110, 4722432, 10723.2135, 17.868153
12111, 1071360, 10723.0667, 17.867908
12112, -3111168, 10722.9200, 17.867664
12113, -7848960, 10722.7733, 17.867419
12114, -12533248, 10722.6266, 17.867175
12115, -16179712, 10722.4799, 17.866930
12116, -18048000, 10722.3332, 17.866686
12117, -18258688, 10722.1864, 17.866441
12118, -17980160, 10722.0397, 17.866197
12119, -18979840, 10721.8930, 17.865953
12120, -22693376, 10721.7463, 17.865708
12121, -29298176, 10721.5996, 17.865464
12122, -37328640, 10721.4528, 17.865219
12123, -44122368, 10721.3061, 17.864975
12124, -46951936, 10721.1594, 17.864730
12125, -44296192, 10721.0127, 17.864486
12126, -36602112, 10720.8660, 17.864241
12127, -26121216, 10720.7192, 17.863997
12128, -15886080, 10720.5725, 17.863752
12129, -8354560, 10720.4258, 17.863508
12130, -4417792, 10720.2791, 17.863263
12131, -3284224, 10720.1324, 17.863019
12132, -3258880, 10719.9856, 17.862774
12133, -2947328, 10719.8389, 17.862530
12134, -2177280, 10719.6922, 17.862285
12135, -2095104, 10719.5455, 17.862041
12136, -4367872, 10719.3988, 17.861796
12137, -9944832, 10719.2521, 17.861552
12138, -18114560, 10719.1053, 17.861307
12139, -26465792, 10718.9586, 17.861063
12140, -31866112, 10718.8119, 17.860818
12141, -32011008, 10718.6652, 17.860574
12142, -26732800, 10718.5185, 17.860330
12143, -18341376, 10718.3717, 17.860085
12144, -10737152, 10718.2250, 17.859841
12145, -7676160, 10718.0783, 17.859596
12146, -11013376, 10717.9316, 17.859352
12147, -19798272, 10717.7849, 17.859107
12148, -30664704, 10717.6381, 17.858863
12149, -39346688, 10717.4914, 17.858618
12150, -42573056, 10717.3447, 17.858374
12151, -39443456, 10717.1980, 17.858129
12152, -31668480, 10717.0513, 17.857885
12153, -22627328, 10716.9045, 17.857640
12154, -15773952, 10716.7578, 17.857396
12155, -13192960, 10716.6111, 17.857151
12156, -14959616, 10716.4644, 17.856907
12157, -19498240, 10716.3177, 17.856662
12158, -24609792, 10716.1709, 17.856418
12159, -28545792, 10716.0242, 17.856173
12160, -30571520, 10715.8775, 17.855929
12161, -30808320, 10715.7308, 17.855684
12162, -29599232, 10715.5841, 17.855440
12163, -26892800, 10715.4374, 17.855195
12164, -22099968, 10715.2906, 17.854951
12165, -14545408, 10715.1439, 17.854707
12166, -4243968, 10714.9972, 17.854462
12167, 7516160, 10714.8505, 17.854218
12168, 18231808, 10714.7038, 17.853973
12169, 24995328, 10714.5570, 17.853729
12170, 25742080, 10714.4103, 17.853484
12171, 20332032, 10714.2636, 17.853240
12172, 10880512, 10714.1169, 17.852995
12173, 1089536, 10713.9702, 17.852751
12174, -5190656, 10713.8234, 17.852506
12175, -5577472, 10713.6767, 17.852262
12176, -220928, 10713.5300, 17.852017
12177, 8146176, 10713.3833, 17.851773
12178, 15218176, 10713.2366, 17.851528
12179, 16769536, 10713.0898, 17.851284
12180, 10288384, 10712.9431, 17.851039
12181, -4046848, 10712.7964, 17.850795
12182, -23376384, 10712.6497, 17.850550
12183, -43083776, 10712.5030, 17.850306
12184, -58258176, 10712.3563, 17.850061
12185, -65154048, 10712.2095, 17.849817
12186, -62199040, 10712.0628, 17.849572
12187, -50306816, 10711.9161, 17.849328
12188, -32499968, 10711.7694, 17.849083
12189, -13032704, 10711.6227, 17.848839
12190, 3709952, 10711.4759, 17.848595
12191, 14259712, 10711.3292, 17.848350
12192, 16831744, 10711.1825, 17.848106
12193, 11664384, 10711.0358, 17.847861
12194, 861696, 10710.8891, 17.847617
12195, -12219392, 10710.7423, 17.847372
12196, -23902208, 10710.5956, 17.847128
12197, -31185920, 10710.4489, 17.846883
12198, -32538112, 10710.3022, 17.846639
12199, -28235008, 10710.1555, 17.846394
12200, -20154112, 10710.0087, 17.846150
12201, -11094528, 10709.8620, 17.845905
12202, -3868416, 10709.7153, 17.845661
12203, -470016, 10709.5686, 17.845416
12204, -1590528, 10709.4219, 17.845172
12205, -6595840, 10709.2752, 17.844927
12206, -13911552, 10709.1284, 17.844683
12207, -21620736, 10708.9817, 17.844438
12208, -28041728, 10708.8350, 17.844194
12209, -32101120, 10708.6883, 17.843949
12210, -33435648, 10708.5416, 17.843705
12211, -32258048, 10708.3948, 17.843460
12212, -29115648, 10708.2481, 17.843216
12213, -24653056, 10708.1014, 17.842972
12214, -19469824, 10707.9547, 17.842727
12215, -14090752, 10707.8080, 17.842483
12216, -9016576, 10707.6612, 17.842238
12217, -4796160, 10707.5145, 17.841994
12218, -2047232, 10707.3678, 17.841749
12219, -1392128, 10707.2211, 17.841505
12220, -3292160, 10707.0744, 17.841260
12221, -7827456, 10706.9276, 17.841016
12222, -14501888, 10706.7809, 17.840771
12223, -22182400, 10706.6342, 17.840527
12224, -29256192, 10706.4875, 17.840282
12225, -34012160, 10706.3408, 17.840038
12226, -35154688, 10706.1940, 17.839793
12227, -32256000, 10706.0473, 17.839549
12228, -25940480, 10705.9006, 17.839304
12229, -17672448, 10705.7539, 17.839060
12230, -9181696, 10705.6072, 17.838815
12231, -1756160, 10705.4605, 17.838571
12232, 4273664, 10705.3137, 17.838326
12233, 9572608, 10705.1670, 17.838082
12234, 15291136, 10705.0203, 17.837837
12235, 22212608, 10704.8736, 17.837593
12236, 29975040, 10704.7269, 17.837348
12237, 36823040, 10704.5801, 17.837104
12238, 40114176, 10704.4334, 17.836860
12239, 37462528, 10704.2867, 17.836615
12240, 28026880, 10704.1400, 17.836371
12241, 13315328, 10703.9933, 17.836126
12242, -2969856, 10703.8465, 17.835882
12243, -16115200, 10703.6998, 17.835637
12244, -22162688, 10703.5531, 17.835393
12245, -19512832, 10703.4064, 17.835148
12246, -9620736, 10703.2597, 17.834904
12247, 3582720, 10703.1129, 17.834659
12248, 15324928, 10702.9662, 17.834415
12249, 21957632, 10702.8195, 17.834170
12250, 22371328, 10702.6728, 17.833926
12251, 18205952, 10702.5261, 17.833681
12252, 12779776, 10702.3794, 17.833437
12253, 9270784, 10702.2326, 17.833192
12254, 9046784, 10702.0859, 17.832948
12255, 10965760, 10701.9392, 17.832703
12256, 11990784, 10701.7925, 17.832459
12257, 8817408, 10701.6458, 17.832214
12258, -299264, 10701.4990, 17.831970
12259, -14430464, 10701.3523, 17.831725
12260, -30145024, 10701.2056, 17.831481
12261, -42925056, 10701.0589, 17.831237
12262, -49163264, 10700.9122, 17.830992
12263, -47807232, 10700.7654, 17.830748
12264, -40862976, 10700.6187, 17.830503
12265, -32520192, 10700.4720, 17.830259
12266, -27286272, 10700.3253, 17.830014
12267, -27981312, 10700.1786, 17.829770
12268, -34490880, 10700.0318, 17.829525
12269, -43810816, 10699.8851, 17.829281
12270, -51334144, 10699.7384, 17.829036
12271, -52788480, 10699.5917, 17.828792
12272, -45977344, 10699.4450, 17.828547
12273, -31620352, 10699.2982, 17.828303
12274, -13003008, 10699.1515, 17.828058
12275, 5325824, 10699.0048, 17.827814
12276, 19220736, 10698.8581, 17.827569
12277, 26280704, 10698.7114, 17.827325
12278, 26417152, 10698.5647, 17.827080
12279, 21540608, 10698.4179, 17.826836
12280, 14634496, 10698.2712, 17.826591
12281, 8659200, 10698.1245, 17.826347
12282, 5707264, 10697.9778, 17.826102
12283, 6632448, 10697.8311, 17.825858
12284, 11142144, 10697.6843, 17.825614
12285, 18161920, 10697.5376, 17.825369
12286, 26252544, 10697.3909, 17.825125
12287, 33920000, 10697.2442, 17.824880
12288, 39800832, 10697.0975, 17.824636
12289, 42790912, 10696.9507, 17.824391
12290, 42208768, 10696.8040, 17.824147
12291, 38010624, 10696.6573, 17.823902
12292, 30986240, 10696.5106, 17.823658
12293, 22780928, 10696.3639, 17.823413
12294, 15625984, 10696.2171, 17.823169
12295, 11746304, 10696.0704, 17.822924
12296, 12596480, 10695.9237, 17.822680
12297, 18189056, 10695.7770, 17.822435
12298, 26825216, 10695.6303, 17.822191
12299, 35429888, 10695.4836, 17.821946
12300, 40477184, 10695.3368, 17.821702
12301, 39224064, 10695.1901, 17.821457
12302, 30807808, 10695.0434, 17.821213
12303, 16745472, 10694.8967, 17.820968
12304, 557824, 10694.7500, 17.820724
12305, -13397248, 10694.6032, 17.820479
12306, -21489152, 10694.4565, 17.820235
12307, -22145792, 10694.3098, 17.819990
12308, -16408320, 10694.1631, 17.819746
12309, -7449856, 10694.0164, 17.819502
12310, 753664, 10693.8696, 17.819257
12311, 5036544, 10693.7229, 17.819013
12312, 4235264, 10693.5762, 17.818768
12313, -544768, 10693.4295, 17.818524
12314, -6688768, 10693.2828, 17.818279
12315, -11453440, 10693.1360, 17.818035
12316, -13291264, 10692.9893, 17.817790
12317, -12470016, 10692.8426, 17.817546
12318, -10704896, 10692.6959, 17.817301
12319, -10028032, 10692.5492, 17.817057
12320, -11520000, 10692.4025, 17.816812
12321, -14597632, 10692.2557, 17.816568
12322, -17259264, 10692.1090, 17.816323
12323, -17172736, 10691.9623, 17.816079
12324, -13021184, 10691.8156, 17.815834
12325, -5365504, 10691.6689, 17.815590
12326, 3487744, 10691.5221, 17.815345
12327, 10590976, 10691.3754, 17.815101
12328, 13868544, 10691.2287, 17.814856
12329, 13227520, 10691.0820, 17.814612
12330, 10628864, 10690.9353, 17.814367
12331, 9024512, 10690.7885, 17.814123
12332, 10682368, 10690.6418, 17.813879
12333, 15790336, 10690.4951, 17.813634
12334, 22121472, 10690.3484, 17.813390
12335, 26020864, 10690.2017, 17.813145
12336, 24261888, 10690.0549, 17.812901
12337, 15836672, 10689.9082, 17.812656
12338, 2739456, 10689.7615, 17.812412
12339, -10733056, 10689.6148, 17.812167
12340, -19865344, 10689.4681, 17.811923
12341, -21678592, 10689.3213, 17.811678
12342, -16295936, 10689.1746, 17.811434
12343, -6832896, 10689.0279, 17.811189
12344, 2121728, 10688.8812, 17.810945
12345, 6656768, 10688.7345, 17.810700
12346, 5236224, 10688.5878, 17.810456
12347, -871680, 10688.4410, 17.810211
12348, -8571904, 10688.2943, 17.809967
12349, -14728704, 10688.1476, 17.809722
12350, -17769472, 10688.0009, 17.809478
12351, -18257664, 10687.8542, 17.809233
12352, -18202368, 10687.7074, 17.808989
12353, -19581952, 10687.5607, 17.808744
12354, -22983680, 10687.4140, 17.808500
12355, -27185152, 10687.2673, 17.808256
12356, -29918720, 10687.1206, 17.808011
12357, -29371392, 10686.9738, 17.807767
12358, -25509888, 10686.8271, 17.807522
12359, -20397312, 10686.6804, 17.807278
12360, -17225728, 10686.5337, 17.807033
12361, -18537472, 10686.3870, 17.806789
12362, -24609792, 10686.2402, 17.806544
12363, -32949248, 10686.0935, 17.806300
12364, -39277568, 10685.9468, 17.806055
12365, -39580416, 10685.8001, 17.805811
12366, -32179456, 10685.6534, 17.805566
12367, -18734848, 10685.5067, 17.805322
12368, -3609856, 10685.3599, 17.805077
12369, 8122368, 10685.2132, 17.804833
12370, 13024256, 10685.0665, 17.804588
12371, 10798848, 10684.9198, 17.804344
12372, 4200448, 10684.7731, 17.804099
12373, -2563328, 10684.6263, 17.803855
12374, -6070528, 10684.4796, 17.803610
12375, -5361920, 10684.3329, 17.803366
12376, -2197248, 10684.1862, 17.803121
12377, 189184, 10684.0395, 17.802877
12378, -893696, 10683.8927, 17.802632
12379, -5957376, 10683.7460, 17.802388
12380, -12978176, 10683.5993, 17.802144
12381, -18519040, 10683.4526, 17.801899
12382, -19692544, 10683.3059, 17.801655
12383, -15855360, 10683.1591, 17.801410
12384, -9079808, 10683.0124, 17.801166
12385, -3113472, 10682.8657, 17.800921
12386, -1382656, 10682.7190, 17.800677
12387, -5121792, 10682.5723, 17.800432
12388, -12651776, 10682.4255, 17.800188
12389, -20208384, 10682.2788, 17.799943
12390, -23887360, 10682.1321, 17.799699
12391, -21655808, 10681.9854, 17.799454
12392, -14362368, 10681.8387, 17.799210
12393, -5212416, 10681.6920, 17.798965
12394, 1990656, 10681.5452, 17.798721
12395, 4880640, 10681.3985, 17.798476
12396, 3738368, 10681.2518, 17.798232
12397, 1250560, 10681.1051, 17.797987
12398, 963072, 10680.9584, 17.797743
12399, 5286656, 10680.8116, 17.797498
12400, 14126336, 10680.6649, 17.797254
12401, 24861696, 10680.5182, 17.797009
12402, 33659648, 10680.3715, 17.796765
12403, 37398784, 10680.2248, 17.796521
12404, 35178240, 10680.0780, 17.796276
12405, 28643584, 10679.9313, 17.796032
12406, 21012480, 10679.7846, 17.795787
12407, 15384832, 10679.6379, 17.795543
12408, 13266432, 10679.4912, 17.795298
12409, 14078720, 10679.3444, 17.795054
12410, 15844608, 10679.1977, 17.794809
12411, 16590848, 10679.0510, 17.794565
12412, 15639552, 10678.9043, 17.794320
12413, 14045952, 10678.7576, 17.794076
12414, 13968640, 10678.6109, 17.793831
12415, 17347584, 10678.4641, 17.793587
12416, 24657152, 10678.3174, 17.793342
12417, 34440960, 10678.1707, 17.793098
12418, 43884800, 10678.0240, 17.792853
12419, 50107648, 10677.8773, 17.792609
12420, 51460864, 10677.7305, 17.792364
12421, 48150272, 10677.5838, 17.792120
12422, 41885440, 10677.4371, 17.791875
12423, 34811392, 10677.2904, 17.791631
12424, 28358144, 10677.1437, 17.791386
12425, 22660096, 10676.9969, 17.791142
12426, 16849408, 10676.8502, 17.790898
12427, 10003200, 10676.7035, 17.790653
12428, 2157056, 10676.5568, 17.790409
12429, -5258240, 10676.4101, 17.790164
12430, -9862656, 10676.2633, 17.789920
12431, -9465600, 10676.1166, 17.789675
12432, -3305984, 10675.9699, 17.789431
12433, 7283456, 10675.8232, 17.789186
12434, 19186432, 10675.6765, 17.788942
12435, 28685056, 10675.5298, 17.788697
12436, 32977664, 10675.3830, 17.788453
12437, 31318272, 10675.2363, 17.788208
12438, 25256704, 10675.0896, 17.787964
12439, 17885696, 10674.9429, 17.787719
12440, 12471296, 10674.7962, 17.787475
12441, 11088896, 10674.6494, 17.787230
12442, 13851136, 10674.5027, 17.786986
12443, 19007744, 10674.3560, 17.786741
12444, 23796736, 10674.2093, 17.786497
12445, 25635840, 10674.0626, 17.786252
12446, 23143424, 10673.9158, 17.786008
12447, 16626944, 10673.7691, 17.785763
12448, 7907584, 10673.6224, 17.785519
12449, -380928, 10673.4757, 17.785274
12450, -5735424, 10673.3290, 17.785030
12451, -6643712, 10673.1822, 17.784786
12452, -3100928, 10673.0355, 17.784541
12453, 3361536, 10672.8888, 17.784297
12454, 10162688, 10672.7421, 17.784052
12455, 14531072, 10672.5954, 17.783808
12456, 14505472, 10672.4486, 17.783563
12457, 9725952, 10672.3019, 17.783319
12458, 1696256, 10672.1552, 17.783074
12459, -6656000, 10672.0085, 17.782830
12460, -12045824, 10671.8618, 17.782585
12461, -12140800, 10671.7151, 17.782341
12462, -6589184, 10671.5683, 17.782096
12463, 2737408, 10671.4216, 17.781852
12464, 12466944, 10671.2749, 17.781607
12465, 19165440, 10671.1282, 17.781363
12466, 20864768, 10670.9815, 17.781118
12467, 17962752, 10670.8347, 17.780874
12468, 13007360, 10670.6880, 17.780629
12469, 9419264, 10670.5413, 17.780385
12470, 9730816, 10670.3946, 17.780140
12471, 14207744, 10670.2479, 17.779896
12472, 20583168, 10670.1011, 17.779651
12473, 25103104, 10669.9544, 17.779407
12474, 24423680, 10669.8077, 17.779163
12475, 17432064, 10669.6610, 17.778918
12476, 6054400, 10669.5143, 17.778674
12477, -5428224, 10669.3675, 17.778429
12478, -12300032, 10669.2208, 17.778185
12479, -11665408, 10669.0741, 17.777940
12480, -3955456, 10668.9274, 17.777696
12481, 7086080, 10668.7807, 17.777451
12482, 15981312, 10668.6340, 17.777207
12483, 17934592, 10668.4872, 17.776962
12484, 10980096, 10668.3405, 17.776718
12485, -3138304, 10668.1938, 17.776473
12486, -19731456, 10668.0471, 17.776229
12487, -33169408, 10667.9004, 17.775984
12488, -39182080, 10667.7536, 17.775740
12489, -36417792, 10667.6069, 17.775495
12490, -26643712, 10667.4602, 17.775251
12491, -13654272, 10667.3135, 17.775006
12492, -1525504, 10667.1668, 17.774762
12493, 6917888, 10667.0200, 17.774517
12494, 10783744, 10666.8733, 17.774273
12495, 10811392, 10666.7266, 17.774028
12496, 8464128, 10666.5799, 17.773784
12497, 5009408, 10666.4332, 17.773539
12498, 1088512, 10666.2864, 17.773295
12499, -3118080, 10666.1397, 17.773051
12500, -7387136, 10665.9930, 17.772806
12501, -11041280, 10665.8463, 17.772562
12502, -12973056, 10665.6996, 17.772317
12503, -12114944, 10665.5529, 17.772073
12504, -8078592, 10665.4061, 17.771828
12505, -1563904, 10665.2594, 17.771584
12506, 5736448, 10665.1127, 17.771339
12507, 11714048, 10664.9660, 17.771095
12508, 14625536, 10664.8193, 17.770850
12509, 13689600, 10664.6725, 17.770606
12510, 9248256, 10664.5258, 17.770361
12511, 2495232, 10664.3791, 17.770117
12512, -5005312, 10664.2324, 17.769872
12513, -11739136, 10664.0857, 17.769628
12514, -16433664, 10663.9389, 17.769383
12515, -18097408, 10663.7922, 17.769139
12516, -16084224, 10663.6455, 17.768894
12517, -10334208, 10663.4988, 17.768650
12518, -1744384, 10663.3521, 17.768405
12519, 7598592, 10663.2053, 17.768161
12520, 14652672, 10663.0586, 17.767916
12521, 16267264, 10662.9119, 17.767672
12522, 10444032, 10662.7652, 17.767428
12523, -2528768, 10662.6185, 17.767183
12524, -19703040, 10662.4717, 17.766939
12525, -36228608, 10662.3250, 17.766694
12526, -47107840, 10662.1783, 17.766450
12527, -49252352, 10662.0316, 17.766205
12528, -42908672, 10661.8849, 17.765961
12529, -31706112, 10661.7382, 17.765716
12530, -21191424, 10661.5914, 17.765472
12531, -16436736, 10661.4447, 17.765227
12532, -19796992, 10661.2980, 17.764983
12533, -29869056, 10661.1513, 17.764738
12534, -42169344, 10661.0046, 17.764494
12535, -51228928, 10660.8578, 17.764249
12536, -53120512, 10660.7111, 17.764005
12537, -47225856, 10660.5644, 17.763760
12538, -36418560, 10660.4177, 17.763516
12539, -25616896, 10660.2710, 17.763271
12540, -19443968, 10660.1242, 17.763027
12541, -20135424, 10659.9775, 17.762782
12542, -26682880, 10659.8308, 17.762538
12543, -35537664, 10659.6841, 17.762293
12544, -42442752, 10659.5374, 17.762049
12545, -44418304, 10659.3906, 17.761805
12546, -40926464, 10659.2439, 17.761560
12547, -33709824, 10659.0972, 17.761316
12548, -25509632, 10658.9505, 17.761071
12549, -18429952, 10658.8038, 17.760827
12550, -12839168, 10658.6571, 17.760582
12551, -7378432, 10658.5103, 17.760338
12552, -17408, 10658.3636, 17.760093
12553, 10444288, 10658.2169, 17.759849
12554, 23260416, 10658.0702, 17.759604
12555, 35618048, 10657.9235, 17.759360
12556, 43608320, 10657.7767, 17.759115
12557, 43842560, 10657.6300, 17.758871
12558, 34958080, 10657.4833, 17.758626
12559, 18349568, 10657.3366, 17.758382
12560, -2176000, 10657.1899, 17.758137
12561, -21633792, 10657.0431, 17.757893
12562, -35439872, 10656.8964, 17.757648
12563, -40741632, 10656.7497, 17.757404
12564, -37067008, 10656.6030, 17.757159
12565, -26194432, 10656.4563, 17.756915
12566, -11423744, 10656.3095, 17.756670
12567, 3430400, 10656.1628, 17.756426
12568, 15017728, 10656.0161, 17.756181
12569, 21193472, 10655.8694, 17.755937
12570, 21425408, 10655.7227, 17.755693
12571, 16820224, 10655.5759, 17.755448
12572, 9754880, 10655.4292, 17.755204
12573, 3156992, 10655.2825, 17.754959
12574, -424448, 10655.1358, 17.754715
12575, 291840, 10654.9891, 17.754470
12576, 4803072, 10654.8424, 17.754226
12577, 10916608, 10654.6956, 17.753981
12578, 15508224, 10654.5489, 17.753737
12579, 15698688, 10654.4022, 17.753492
12580, 10001408, 10654.2555, 17.753248
12581, -1048064, 10654.1088, 17.753003
12582, -15059456, 10653.9620, 17.752759
12583, -28691712, 10653.8153, 17.752514
12584, -38904576, 10653.6686, 17.752270
12585, -44008704, 10653.5219, 17.752025
12586, -44086528, 10653.3752, 17.751781
12587, -40652544, 10653.2284, 17.751536
12588, -35784448, 10653.0817, 17.751292
12589, -31177984, 10652.9350, 17.751047
12590, -27552256, 10652.7883, 17.750803
12591, -24617472, 10652.6416, 17.750558
12592, -21506816, 10652.4948, 17.750314
12593, -17366528, 10652.3481, 17.750070
12594, -11786240, 10652.2014, 17.749825
12595, -4907264, 10652.0547, 17.749581
12596, 2723328, 10651.9080, 17.749336
12597, 10366208, 10651.7613, 17.749092
12598, 17181184, 10651.6145, 17.748847
12599, 22196224, 10651.4678, 17.748603
12600, 24286208, 10651.3211, 17.748358
12601, 22358272, 10651.1744, 17.748114
12602, 15805696, 10651.0277, 17.747869
12603, 5070848, 10650.8809, 17.747625
12604, -8021248, 10650.7342, 17.747380
12605, -20487168, 10650.5875, 17.747136
12606, -29037824, 10650.4408, 17.746891
12607, -31309568, 10650.2941, 17.746647
12608, -26909952, 10650.1473, 17.746402
12609, -17727232, 10650.0006, 17.746158
12610, -7243776, 10649.8539, 17.745913
12611, 908544, 10649.7072, 17.745669
12612, 4509952, 10649.5605, 17.745424
12613, 3642112, 10649.4137, 17.745180
12614, 440576, 10649.2670, 17.744935
12615, -2221824, 10649.1203, 17.744691
12616, -2461696, 10648.9736, 17.744447
12617, -616960, 10648.8269, 17.744202
12618, 716032, 10648.6802, 17.743958
12619, -2053632, 10648.5334, 17.743713
12620, -11534080, 10648.3867, 17.743469
12621, -27645696, 10648.2400, 17.743224
12622, -47123712, 10648.0933, 17.742980
12623, -64571136, 10647.9466, 17.742735
12624, -74649088, 10647.7998, 17.742491
12625, -74391808, 10647.6531, 17.742246
12626, -64537344, 10647.5064, 17.742002
12627, -49215488, 10647.3597, 17.741757
12628, -34124032, 10647.2130, 17.741513
12629, -24045824, 10647.0662, 17.741268
12630, -20878080, 10646.9195, 17.741024
12631, -23071744, 10646.7728, 17.740779
12632, -26680576, 10646.6261, 17.740535
12633, -27455232, 10646.4794, 17.740290
12634, -22926592, 10646.3326, 17.740046
12635, -13498624, 10646.1859, 17.739801
12636, -2090496, 10646.0392, 17.739557
12637, 7403008, 10645.8925, 17.739312
12638, 12012800, 10645.7458, 17.739068
12639, 11025664, 10645.5990, 17.738823
12640, 6160128, 10645.4523, 17.738579
12641, 610560, 10645.3056, 17.738335
12642, -2483712, 10645.1589, 17.738090
12643, -1364992, 10645.0122, 17.737846
12644, 3808256, 10644.8655, 17.737601
12645, 11350272, 10644.7187, 17.737357
12646, 19030784, 10644.5720, 17.737112
12647, 25082880, 10644.4253, 17.736868
12648, 28758528, 10644.2786, 17.736623
12649, 30264576, 10644.1319, 17.736379
12650, 30275328, 10643.9851, 17.736134
12651, 29402368, 10643.8384, 17.735890
12652, 27947008, 10643.6917, 17.735645
12653, 26017792, 10643.5450, 17.735401
12654, 23837184, 10643.3983, 17.735156
12655, 21944576, 10643.2515, 17.734912
12656, 21078272, 10643.1048, 17.734667
12657, 21764352, 10642.9581, 17.734423
12658, 23848704, 10642.8114, 17.734178
12659, 26298368, 10642.6647, 17.733934
12660, 27470080, 10642.5179, 17.733689
12661, 25791744, 10642.3712, 17.733445
12662, 20555008, 10642.2245, 17.733200
12663, 12428288, 10642.0778, 17.732956
12664, 3399680, 10641.9311, 17.732712
12665, -3862272, 10641.7844, 17.732467
12666, -6989824, 10641.6376, 17.732223
12667, -4814848, 10641.4909, 17.731978
12668, 2174208, 10641.3442, 17.731734
12669, 11989760, 10641.1975, 17.731489
12670, 21819648, 10641.0508, 17.731245
12671, 28940288, 10640.9040, 17.731000
12672, 31525376, 10640.7573, 17.730756
12673, 29097984, 10640.6106, 17.730511
12674, 22533120, 10640.4639, 17.730267
12675, 13676800, 10640.3172, 17.730022
12676, 4729088, 10640.1704, 17.729778
12677, -2416896, 10640.0237, 17.729533
12678, -6733568, 10639.8770, 17.729289
12679, -8364544, 10639.7303, 17.729044
12680, -8603392, 10639.5836, 17.728800
12681, -9497856, 10639.4368, 17.728555
12682, -13148928, 10639.2901, 17.728311
12683, -20887040, 10639.1434, 17.728066
12684, -32604672, 10638.9967, 17.727822
12685, -46530816, 10638.8500, 17.727577
12686, -59614464, 10638.7032, 17.727333
12687, -68450560, 10638.5565, 17.727088
12688, -70445312, 10638.4098, 17.726844
12689, -64768256, 10638.2631, 17.726600
12690, -52687872, 10638.1164, 17.726355
12691, -37120512, 10637.9697, 17.726111
12692, -21555456, 10637.8229, 17.725866
12693, -8797440, 10637.6762, 17.725622
12694, -47360, 10637.5295, 17.725377
12695, 5298688, 10637.3828, 17.725133
12696, 9076992, 10637.2361, 17.724888
12697, 13300992, 10637.0893, 17.724644
12698, 19106304, 10636.9426, 17.724399
12699, 26153728, 10636.7959, 17.724155
12700, 32718080, 10636.6492, 17.723910
12701, 36380928, 10636.5025, 17.723666
12702, 34991104, 10636.3557, 17.723421
12703, 27496704, 10636.2090, 17.723177
12704, 14344960, 10636.0623, 17.722932
12705, -2629120, 10635.9156, 17.722688
12706, -20718080, 10635.7689, 17.722443
12707, -37033216, 10635.6221, 17.722199
12708, -49166080, 10635.4754, 17.721954
12709, -55683072, 10635.3287, 17.721710
12710, -56381696, 10635.1820, 17.721465
12711, -52288768, 10635.0353, 17.721221
12712, -45376256, 10634.8886, 17.720977
12713, -38011392, 10634.7418, 17.720732
12714, -32223744, 10634.5951, 17.720488
12715, -29006336, 10634.4484, 17.720243
12716, -27914752, 10634.3017, 17.719999
12717, -27221248, 10634.1550, 17.719754
12718, -24664576, 10634.0082, 17.719510
12719, -18565376, 10633.8615, 17.719265
12720, -8836352, 10633.7148, 17.719021
12721, 2630912, 10633.5681, 17.718776
12722, 12503040, 10633.4214, 17.718532
12723, 17345792, 10633.2746, 17.718287
12724, 15228928, 10633.1279, 17.718043
12725, 6836736, 10632.9812, 17.717798
12726, -4519168, 10632.8345, 17.717554
12727, -14118400, 10632.6878, 17.717309
12728, -17809920, 10632.5410, 17.717065
12729, -13874688, 10632.3943, 17.716820
12730, -3876864, 10632.2476, 17.716576
12731, 7955456, 10632.1009, 17.716331
12732, 16590336, 10631.9542, 17.716087
12733, 18449920, 10631.8075, 17.715842
12734, 13011968, 10631.6607, 17.715598
12735, 2985984, 10631.5140, 17.715354
12736, -7017728, 10631.3673, 17.715109
12737, -12683776, 10631.2206, 17.714865
12738, -11978496, 10631.0739, 17.714620
12739, -5984000, 10630.9271, 17.714376
12740, 1801216, 10630.7804, 17.714131
12741, 7303680, 10630.6337, 17.713887
12742, 7905024, 10630.4870, 17.713642
12743, 3655680, 10630.3403, 17.713398
12744, -2914048, 10630.1935, 17.713153
12745, -8230656, 10630.0468, 17.712909
12746, -9585920, 10629.9001, 17.712664
12747, -6533120, 10629.7534, 17.712420
12748, -1075712, 10629.6067, 17.712175
12749, 3399424, 10629.4599, 17.711931
12750, 3858688, 10629.3132, 17.711686
12751, -884736, 10629.1665, 17.711442
12752, -9651968, 10629.0198, 17.711197
12753, -19560192, 10628.8731, 17.710953
12754, -27455744, 10628.7263, 17.710708
12755, -31345920, 10628.5796, 17.710464
12756, -31105536, 10628.4329, 17.710219
12757, -28183552, 10628.2862, 17.709975
12758, -24559360, 10628.1395, 17.709730
12759, -21599488, 10627.9928, 17.709486
12760, -19441920, 10627.8460, 17.709242
12761, -17206016, 10627.6993, 17.708997
12762, -13836288, 10627.5526, 17.708753
12763, -9034240, 10627.4059, 17.708508
12764, -3711744, 10627.2592, 17.708264
12765, 311808, 10627.1124, 17.708019
12766, 1193984, 10626.9657, 17.707775
12767, -1959680, 10626.8190, 17.707530
12768, -8583424, 10626.6723, 17.707286
12769, -16876032, 10626.5256, 17.707041
12770, -24627200, 10626.3788, 17.706797
12771, -30188800, 10626.2321, 17.706552
12772, -33070336, 10626.0854, 17.706308
12773, -33875200, 10625.9387, 17.706063
12774, -33665536, 10625.7920, 17.705819
12775, -33169664, 10625.6452, 17.705574
12776, -32302848, 10625.4985, 17.705330
12777, -30278144, 10625.3518, 17.705085
12778, -26222080, 10625.2051, 17.704841
12779, -19913984, 10625.0584, 17.704596
12780, -12197376, 10624.9117, 17.704352
12781, -4789760, 10624.7649, 17.704107
12782, 437504, 10624.6182, 17.703863
12783, 2335488, 10624.4715, 17.703619
12784, 1058560, 10624.3248, 17.703374
12785, -1953792, 10624.1781, 17.703130
12786, -4576768, 10624.0313, 17.702885
12787, -4868864, 10623.8846, 17.702641
12788, -1788416, 10623.7379, 17.702396
12789, 4548608, 10623.5912, 17.702152
12790, 13114880, 10623.4445, 17.701907
12791, 22504192, 10623.2977, 17.701663
12792, 31430400, 10623.1510, 17.701418
12793, 38963712, 10623.0043, 17.701174
12794, 44472064, 10622.8576, 17.700929
12795, 47451648, 10622.7109, 17.700685
12796, 47461632, 10622.5641, 17.700440
12797, 44283904, 10622.4174, 17.700196
12798, 38226176, 10622.2707, 17.699951
12799, 30335488, 10622.1240, 17.699707
12800, 22299904, 10621.9773, 17.699462
12801, 15972352, 10621.8306, 17.699218
12802, 12685312, 10621.6838, 17.698973
12803, 12690944, 10621.5371, 17.698729
12804, 15018240, 10621.3904, 17.698484
12805, 17857536, 10621.2437, 17.698240
12806, 19299072, 10621.0970, 17.697996
12807, 18066432, 10620.9502, 17.697751
12808, 13902592, 10620.8035, 17.697507
12809, 7454720, 10620.6568, 17.697262
12810, -210432, 10620.5101, 17.697018
12811, -8137984, 10620.3634, 17.696773
12812, -15749376, 10620.2166, 17.696529
12813, -22720256, 10620.0699, 17.696284
12814, -28628736, 10619.9232, 17.696040
12815, -32691200, 10619.7765, 17.695795
12816, -33859840, 10619.6298, 17.695551
12817, -31321344, 10619.4830, 17.695306
12818, -25131520, 10619.3363, 17.695062
12819, -16566784, 10619.1896, 17.694817
12820, -7865088, 10619.0429, 17.694573
12821, -1353728, 10618.8962, 17.694328
12822, 1656832, 10618.7494, 17.694084
12823, 1619712, 10618.6027, 17.693839
12824, 656640, 10618.4560, 17.693595
12825, 1543680, 10618.3093, 17.693350
12826, 6200832, 10618.1626, 17.693106
12827, 14441216, 10618.0159, 17.692861
12828, 23691264, 10617.8691, 17.692617
12829, 29942784, 10617.7224, 17.692372
12830, 29580800, 10617.5757, 17.692128
12831, 21227776, 10617.4290, 17.691884
12832, 6678016, 10617.2823, 17.691639
12833, -9621504, 10617.1355, 17.691395
12834, -22376448, 10616.9888, 17.691150
12835, -27715840, 10616.8421, 17.690906
12836, -24847104, 10616.6954, 17.690661
12837, -16278784, 10616.5487, 17.690417
12838, -6492160, 10616.4019, 17.690172
12839, 289536, 10616.2552, 17.689928
12840, 2132992, 10616.1085, 17.689683
12841, 214528, 10615.9618, 17.689439
12842, -1966848, 10615.8151, 17.689194
12843, -579072, 10615.6683, 17.688950
12844, 6369024, 10615.5216, 17.688705
12845, 17781504, 10615.3749, 17.688461
12846, 29796864, 10615.2282, 17.688216
12847, 37539840, 10615.0815, 17.687972
12848, 37433600, 10614.9348, 17.687727
12849, 28945664, 10614.7880, 17.687483
12850, 14921216, 10614.6413, 17.687238
12851, 358912, 10614.4946, 17.686994
12852, -9744896, 10614.3479, 17.686749
12853, -12445440, 10614.2012, 17.686505
12854, -7836672, 10614.0544, 17.686261
12855, 1397760, 10613.9077, 17.686016
12856, 11537920, 10613.7610, 17.685772
12857, 19622656, 10613.6143, 17.685527
12858, 24591360, 10613.4676, 17.685283
12859, 27256576, 10613.3208, 17.685038
12860, 29262080, 10613.1741, 17.684794
12861, 31689728, 10613.0274, 17.684549
12862, 34142464, 10612.8807, 17.684305
12863, 34828032, 10612.7340, 17.684060
12864, 31603200, 10612.5872, 17.683816
12865, 23395328, 10612.4405, 17.683571
12866, 11202560, 10612.2938, 17.683327
12867, -1929216, 10612.1471, 17.683082
12868, -12024064, 10612.0004, 17.682838
12869, -15888640, 10611.8536, 17.682593
12870, -12611072, 10611.7069, 17.682349
12871, -4097792, 10611.5602, 17.682104
12872, 5638400, 10611.4135, 17.681860
12873, 12147200, 10611.2668, 17.681615
12874, 12418048, 10611.1201, 17.681371
12875, 6146304, 10610.9733, 17.681126
12876, -4174592, 10610.8266, 17.680882
12877, -14334464, 10610.6799, 17.680638
12878, -20173568, 10610.5332, 17.680393
12879, -19256576, 10610.3865, 17.680149
12880, -11767040, 10610.2397, 17.679904
12881, -293376, 10610.0930, 17.679660
12882, 11330304, 10609.9463, 17.679415
12883, 19589120, 10609.7996, 17.679171
12884, 22599936, 10609.6529, 17.678926
12885, 20672512, 10609.5061, 17.678682
12886, 15965440, 10609.3594, 17.678437
12887, 11462400, 10609.2127, 17.678193
12888, 9731584, 10609.0660, 17.677948
12889, 11970048, 10608.9193, 17.677704
12890, 17666048, 10608.7725, 17.677459
12891, 24936448, 10608.6258, 17.677215
12892, 31334656, 10608.4791, 17.676970
12893, 34771200, 10608.3324, 17.676726
12894, 34193664, 10608.1857, 17.676481
12895, 29811200, 10608.0390, 17.676237
12896, 22848768, 10607.8922, 17.675992
12897, 14996992, 10607.7455, 17.675748
12898, 7815936, 10607.5988, 17.675503
12899, 2324224, 10607.4521, 17.675259
12900, -1111296, 10607.3054, 17.675014
12901, -2619904, 10607.1586, 17.674770
12902, -2553600, 10607.0119, 17.674526
12903, -1271552, 10606.8652, 17.674281
12904, 901120, 10606.7185, 17.674037
12905, 3559424, 10606.5718, 17.673792
12906, 6070528, 10606.4250, 17.673548
12907, 7555328, 10606.2783, 17.673303
12908, 7096832, 10606.1316, 17.673059
12909, 4143104, 10605.9849, 17.672814
12910, -1086208, 10605.8382, 17.672570
12911, -7422720, 10605.6914, 17.672325
12912, -12979968, 10605.5447, 17.672081
12913, -15783936, 10605.3980, 17.671836
12914, -14588160, 10605.2513, 17.671592
12915, -9508352, 10605.1046, 17.671347
12916, -2152192, 10604.9579, 17.671103
12917, 4895488, 10604.8111, 17.670858
12918, 9070080, 10604.6644, 17.670614
12919, 8904960, 10604.5177, 17.670369
12920, 4702976, 10604.3710, 17.670125
12921, -1531648, 10604.2243, 17.669880
12922, -6918656, 10604.0775, 17.669636
12923, -8948480, 10603.9308, 17.669391
12924, -6602752, 10603.7841, 17.669147
12925, -838144, 10603.6374, 17.668903
12926, 5797632, 10603.4907, 17.668658
12927, 10263040, 10603.3439, 17.668414
12928, 10338048, 10603.1972, 17.668169
12929, 5580032, 10603.0505, 17.667925
12930, -2509056, 10602.9038, 17.667680
12931, -11157760, 10602.7571, 17.667436
12932, -17501696, 10602.6103, 17.667191
12933, -19736320, 10602.4636, 17.666947
12934, -17719552, 10602.3169, 17.666702
12935, -12811008, 10602.1702, 17.666458
12936, -7077888, 10602.0235, 17.666213
12937, -2299392, 10601.8767, 17.665969
12938, 752640, 10601.7300, 17.665724
12939, 2437120, 10601.5833, 17.665480
12940, 3777792, 10601.4366, 17.665235
12941, 5701120, 10601.2899, 17.664991
12942, 8397312, 10601.1432, 17.664746
12943, 11139584, 10600.9964, 17.664502
12944, 12641280, 10600.8497, 17.664257
12945, 11759360, 10600.7030, 17.664013
12946, 8177408, 10600.5563, 17.663768
12947, 2726400, 10600.4096, 17.663524
12948, -2814720, 10600.2628, 17.663279
12949, -6357760, 10600.1161, 17.663035
12950, -6289152, 10599.9694, 17.662791
12951, -2076160, 10599.8227, 17.662546
12952, 5547776, 10599.6760, 17.662302
12953, 14854144, 10599.5292, 17.662057
12954, 23706880, 10599.3825, 17.661813
12955, 30213120, 10599.2358, 17.661568
12956, 33206016, 10599.0891, 17.661324
12957, 32424960, 10598.9424, 17.661079
12958, 28397824, 10598.7956, 17.660835
12959, 22127872, 10598.6489, 17.660590
12960, 14735872, 10598.5022, 17.660346
12961, 7178496, 10598.3555, 17.660101
12962, 111616, 10598.2088, 17.659857
12963, -6100992, 10598.0621, 17.659612
12964, -11281920, 10597.9153, 17.659368
12965, -15306240, 10597.7686, 17.659123
12966, -18022656, 10597.6219, 17.658879
12967, -19270400, 10597.4752, 17.658634
12968, -19002112, 10597.3285, 17.658390
12969, -17460224, 10597.1817, 17.658145
12970, -15304704, 10597.0350, 17.657901
12971, -13578752, 10596.8883, 17.657656
12972, -13454336, 10596.7416, 17.657412
12973, -15789824, 10596.5949, 17.657168
12974, -20656896, 10596.4481, 17.656923
12975, -27066368, 10596.3014, 17.656679
12976, -33093632, 10596.1547, 17.656434
12977, -36462592, 10596.0080, 17.656190
12978, -35432448, 10595.8613, 17.655945
12979, -29651456, 10595.7145, 17.655701
12980, -20580096, 10595.5678, 17.655456
12981, -11212288, 10595.4211, 17.655212
12982, -5109504, 10595.2744, 17.654967
12983, -5070080, 10595.1277, 17.654723
12984, -11968768, 10594.9809, 17.654478
12985, -24274944, 10594.8342, 17.654234
12986, -38501632, 10594.6875, 17.653989
12987, -50435584, 10594.5408, 17.653745
12988, -56662272, 10594.3941, 17.653500
12989, -55743232, 10594.2474, 17.653256
12990, -48568832, 10594.1006, 17.653011
12991, -37775616, 10593.9539, 17.652767
12992, -26530048, 10593.8072, 17.652522
12993, -17268480, 10593.6605, 17.652278
12994, -10943488, 10593.5138, 17.652033
12995, -7068672, 10593.3670, 17.651789
12996, -4431616, 10593.2203, 17.651545
12997, -2025984, 10593.0736, 17.651300
12998, 322304, 10592.9269, 17.651056
12999, 1966336, 10592.7802, 17.650811
13000, 2033408, 10592.6334, 17.650567
13001, 236800, 10592.4867, 17.650322
13002, -2614784, 10592.3400, 17.650078
13003, -4753664, 10592.1933, 17.649833
13004, -4231680, 10592.0466, 17.649589
13005, 30464, 10591.8998, 17.649344
13006, 7475200, 10591.7531, 17.649100
13007, 15859712, 10591.6064, 17.648855
13008, 22034432, 10591.4597, 17.648611
13009, 23226880, 10591.3130, 17.648366
13010, 18258432, 10591.1663, 17.648122
13011, 8122112, 10591.0195, 17.647877
13012, -4340992, 10590.8728, 17.647633
13013, -15536896, 10590.7261, 17.647388
13014, -22478336, 10590.5794, 17.647144
13015, -23835392, 10590.4327, 17.646899
13016, -20243712, 10590.2859, 17.646655
13017, -13820416, 10590.1392, 17.646410
13018, -7169024, 10589.9925, 17.646166
13019, -2360320, 10589.8458, 17.645921
13020, -301824, 10589.6991, 17.645677
13021, -688384, 10589.5523, 17.645433
13022, -2424576, 10589.4056, 17.645188
13023, -4230656, 10589.2589, 17.644944
13024, -5136384, 10589.1122, 17.644699
13025, -4697856, 10588.9655, 17.644455
13026, -2966016, 10588.8187, 17.644210
13027, -340992, 10588.6720, 17.643966
13028, 2545152, 10588.5253, 17.643721
13029, 4894208, 10588.3786, 17.643477
13030, 5821440, 10588.2319, 17.643232
13031, 4563456, 10588.0852, 17.642988
13032, 818176, 10587.9384, 17.642743
13033, -4889600, 10587.7917, 17.642499
13034, -11059456, 10587.6450, 17.642254
13035, -15464448, 10587.4983, 17.642010
13036, -15842048, 10587.3516, 17.641765
13037, -10795008, 10587.2048, 17.641521
13038, -532992, 10587.0581, 17.641276
13039, 12948224, 10586.9114, 17.641032
13040, 26408704, 10586.7647, 17.640787
13041, 36488192, 10586.6180, 17.640543
13042, 40951552, 10586.4712, 17.640298
13043, 39516672, 10586.3245, 17.640054
13044, 33869056, 10586.1778, 17.639810
13045, 26838016, 10586.0311, 17.639565
13046, 21096192, 10585.8844, 17.639321
13047, 17973504, 10585.7376, 17.639076
13048, 16934144, 10585.5909, 17.638832
13049, 15961344, 10585.4442, 17.638587
13050, 12659456, 10585.2975, 17.638343
13051, 5556736, 10585.1508, 17.638098
13052, -5011456, 10585.0040, 17.637854
13053, -16855808, 10584.8573, 17.637609
13054, -26749696, 10584.7106, 17.637365
13055, -31749888, 10584.5639, 17.637120
13056, -30435840, 10584.4172, 17.636876
13057, -23530752, 10584.2705, 17.636631
13058, -13665536, 10584.1237, 17.636387
13059, -4411136, 10583.9770, 17.636142
13060, 995328, 10583.8303, 17.635898
13061, 724736, 10583.6836, 17.635653
13062, -5159936, 10583.5369, 17.635409
13063, -14896896, 10583.3901, 17.635164
13064, -25730816, 10583.2434, 17.634920
13065, -34803456, 10583.0967, 17.634675
13066, -39896064, 10582.9500, 17.634431
13067, -39837952, 10582.8033, 17.634187
13068, -34565376, 10582.6565, 17.633942
13069, -24938752, 10582.5098, 17.633698
13070, -12465152, 10582.3631, 17.633453
13071, 979968, 10582.2164, 17.633209
13072, 13415936, 10582.0697, 17.632964
13073, 23023104, 10581.9229, 17.632720
13074, 28433920, 10581.7762, 17.632475
13075, 29003008, 10581.6295, 17.632231
13076, 24966656, 10581.4828, 17.631986
13077, 17400064, 10581.3361, 17.631742
13078, 7935744, 10581.1894, 17.631497
13079, -1696000, 10581.0426, 17.631253
13080, -10147840, 10580.8959, 17.631008
13081, -16782336, 10580.7492, 17.630764
13082, -21710848, 10580.6025, 17.630519
13083, -25532160, 10580.4558, 17.630275
13084, -28878080, 10580.3090, 17.630030
13085, -31965696, 10580.1623, 17.629786
13086, -34359552, 10580.0156, 17.629541
13087, -35063040, 10579.8689, 17.629297
13088, -32924160, 10579.7222, 17.629052
13089, -27206912, 10579.5754, 17.628808
13090, -18089728, 10579.4287, 17.628563
13091, -6871808, 10579.2820, 17.628319
13092, 4245248, 10579.1353, 17.628075
13093, 12763904, 10578.9886, 17.627830
13094, 16688640, 10578.8418, 17.627586
13095, 15238144, 10578.6951, 17.627341
13096, 9181952, 10578.5484, 17.627097
13097, 649728, 10578.4017, 17.626852
13098, -7551744, 10578.2550, 17.626608
13099, -12879616, 10578.1083, 17.626363
13100, -13901312, 10577.9615, 17.626119
13101, -10724608, 10577.8148, 17.625874
13102, -4841728, 10577.6681, 17.625630
13103, 1544192, 10577.5214, 17.625385
13104, 6428928, 10577.3747, 17.625141
13105, 8751872, 10577.2279, 17.624896
13106, 8684544, 10577.0812, 17.624652
13107, 7346688, 10576.9345, 17.624407
13108, 6120448, 10576.7878, 17.624163
13109, 5908480, 10576.6411, 17.623918
13110, 6707712, 10576.4943, 17.623674
13111, 7699456, 10576.3476, 17.623429
13112, 7802368, 10576.2009, 17.623185
13113, 6384896, 10576.0542, 17.622940
13114, 3753728, 10575.9075, 17.622696
13115, 1134592, 10575.7607, 17.622452
13116, 126976, 10575.6140, 17.622207
13117, 1886208, 10575.4673, 17.621963
13118, 6441984, 10575.3206, 17.621718
13119, 12508928, 10575.1739, 17.621474
13120, 17913344, 10575.0271, 17.621229
13121, 20456704, 10574.8804, 17.620985
13122, 18822144, 10574.7337, 17.620740
13123, 13110272, 10574.5870, 17.620496
13124, 4769792, 10574.4403, 17.620251
13125, -4017920, 10574.2936, 17.620007
13126, -11195648, 10574.1468, 17.619762
13127, -15532544, 10574.0001, 17.619518
13128, -16899072, 10573.8534, 17.619273
13129, -16066048, 10573.7067, 17.619029
13130, -14212864, 10573.5600, 17.618784
13131, -12437504, 10573.4132, 17.618540
13132, -11482112, 10573.2665, 17.618295
13133, -11729664, 10573.1198, 17.618051
13134, -13329920, 10572.9731, 17.617806
13135, -16284928, 10572.8264, 17.617562
13136, -20375808, 10572.6796, 17.617317
13137, -25001728, 10572.5329, 17.617073
13138, -29103872, 10572.3862, 17.616829
13139, -31359488, 10572.2395, 17.616584
13140, -30667520, 10572.0928, 17.616340
13141, -26735872, 10571.9460, 17.616095
13142, -20450816, 10571.7993, 17.615851
13143, -13749760, 10571.6526, 17.615606
13144, -8946432, 10571.5059, 17.615362
13145, -7768320, 10571.3592, 17.615117
13146, -10560000, 10571.2125, 17.614873
13147, -16080128, 10571.0657, 17.614628
13148, -22051840, 10570.9190, 17.614384
13149, -26231296, 10570.7723, 17.614139
13150, -27463680, 10570.6256, 17.613895
13151, -26170368, 10570.4789, 17.613650
13152, -23991040, 10570.3321, 17.613406
13153, -22745600, 10570.1854, 17.613161
13154, -23280896, 10570.0387, 17.612917
13155, -24846848, 10569.8920, 17.612672
13156, -25401856, 10569.7453, 17.612428
13157, -22733824, 10569.5985, 17.612183
13158, -15816704, 10569.4518, 17.611939
13159, -5640192, 10569.3051, 17.611694
13160, 5013504, 10569.1584, 17.611450
13161, 12827392, 10569.0117, 17.611205
13162, 15641600, 10568.8649, 17.610961
13163, 13699584, 10568.7182, 17.610717
13164, 9736448, 10568.5715, 17.610472
13165, 7772160, 10568.4248, 17.610228
13166, 11152640, 10568.2781, 17.609983
13167, 20812544, 10568.1313, 17.609739
13168, 34665728, 10567.9846, 17.609494
13169, 48482560, 10567.8379, 17.609250
13170, 57852672, 10567.6912, 17.609005
13171, 60263424, 10567.5445, 17.608761
13172, 56241920, 10567.3978, 17.608516
13173, 48979200, 10567.2510, 17.608272
13174, 42638848, 10567.1043, 17.608027
13175, 40233728, 10566.9576, 17.607783
13176, 42178048, 10566.8109, 17.607538
13177, 46271488, 10566.6642, 17.607294
13178, 49092864, 10566.5174, 17.607049
13179, 48049664, 10566.3707, 17.606805
13180, 42957824, 10566.2240, 17.606560
13181, 36281600, 10566.0773, 17.606316
13182, 31885568, 10565.9306, 17.606071
13183, 32942592, 10565.7838, 17.605827
13184, 40110080, 10565.6371, 17.605582
13185, 50962944, 10565.4904, 17.605338
13186, 61001472, 10565.3437, 17.605094
13187, 65736192, 10565.1970, 17.604849
13188, 62782208, 10565.0502, 17.604605
13189, 52896256, 10564.9035, 17.604360
13190, 39461120, 10564.7568, 17.604116
13191, 26734080, 10564.6101, 17.603871
13192, 17817088, 10564.4634, 17.603627
13193, 13408512, 10564.3167, 17.603382
13194, 11938304, 10564.1699, 17.603138
13195, 10909440, 10564.0232, 17.602893
13196, 8619264, 10563.8765, 17.602649
13197, 5238528, 10563.7298, 17.602404
13198, 2633472, 10563.5831, 17.602160
13199, 3041536, 10563.4363, 17.601915
13200, 7388160, 10563.2896, 17.601671
13201, 14268672, 10563.1429, 17.601426
13202, 20259840, 10562.9962, 17.601182
13203, 21492480, 10562.8495, 17.600937
13204, 15692544, 10562.7027, 17.600693
13205, 3594752, 10562.5560, 17.600448
13206, -11084032, 10562.4093, 17.600204
13207, -23186688, 10562.2626, 17.599959
13208, -28438272, 10562.1159, 17.599715
13209, -25414912, 10561.9691, 17.599470
13210, -16173824, 10561.8224, 17.599226
13211, -5242624, 10561.6757, 17.598982
13212, 2496768, 10561.5290, 17.598737
13213, 3977216, 10561.3823, 17.598493
13214, -890880, 10561.2356, 17.598248
13215, -9541632, 10561.0888, 17.598004
13216, -18271232, 10560.9421, 17.597759
13217, -24080896, 10560.7954, 17.597515
13218, -25875712, 10560.6487, 17.597270
13219, -24482816, 10560.5020, 17.597026
13220, -21628672, 10560.3552, 17.596781
13221, -18586624, 10560.2085, 17.596537
13222, -15328768, 10560.0618, 17.596292
13223, -10665472, 10559.9151, 17.596048
13224, -3249408, 10559.7684, 17.595803
13225, 7208192, 10559.6216, 17.595559
13226, 19279104, 10559.4749, 17.595314
13227, 30174208, 10559.3282, 17.595070
13228, 36974080, 10559.1815, 17.594825
13229, 38076672, 10559.0348, 17.594581
13230, 34067712, 10558.8880, 17.594336
13231, 27513856, 10558.7413, 17.594092
13232, 21765888, 10558.5946, 17.593847
13233, 19394048, 10558.4479, 17.593603
13234, 21056768, 10558.3012, 17.593359
13235, 25362432, 10558.1544, 17.593114
13236, 29736960, 10558.0077, 17.592870
13237, 31777024, 10557.8610, 17.592625
13238, 30355712, 10557.7143, 17.592381
13239, 25935104, 10557.5676, 17.592136
13240, 20018432, 10557.4209, 17.591892
13241, 14168832, 10557.2741, 17.591647
13242, 9208320, 10557.1274, 17.591403
13243, 5057024, 10556.9807, 17.591158
13244, 1223424, 10556.8340, 17.590914
13245, -2466304, 10556.6873, 17.590669
13246, -5460224, 10556.5405, 17.590425
13247, -6729728, 10556.3938, 17.590180
13248, -5575424, 10556.2471, 17.589936
13249, -2459648, 10556.1004, 17.589691
13250, 741632, 10555.9537, 17.589447
13251, 1399808, 10555.8069, 17.589202
13252, -2532864, 10555.6602, 17.588958
13253, -11198208, 10555.5135, 17.588713
13254, -22319360, 10555.3668, 17.588469
13255, -31950848, 10555.2201, 17.588224
13256, -36258560, 10555.0733, 17.587980
13257, -33504512, 10554.9266, 17.587736
13258, -25189120, 10554.7799, 17.587491
13259, -15651328, 10554.6332, 17.587247
13260, -10180352, 10554.4865, 17.587002
13261, -12466432, 10554.3398, 17.586758
13262, -22634496, 10554.1930, 17.586513
13263, -36874240, 10554.0463, 17.586269
13264, -48937728, 10553.8996, 17.586024
13265, -52875264, 10553.7529, 17.585780
13266, -45732608, 10553.6062, 17.585535
13267, -28951552, 10553.4594, 17.585291
13268, -7811584, 10553.3127, 17.585046
13269, 10815488, 10553.1660, 17.584802
13270, 21338368, 10553.0193, 17.584557
13271, 21619712, 10552.8726, 17.584313
13272, 13518080, 10552.7258, 17.584068
13273, 1669376, 10552.5791, 17.583824
13274, -8796928, 10552.4324, 17.583579
13275, -14463488, 10552.2857, 17.583335
13276, -14745856, 10552.1390, 17.583090
13277, -11543552, 10551.9922, 17.582846
13278, -7762432, 10551.8455, 17.582601
13279, -5571584, 10551.6988, 17.582357
13280, -5286656, 10551.5521, 17.582112
13281, -5371392, 10551.4054, 17.581868
13282, -3446784, 10551.2586, 17.581624
13283, 2288640, 10551.1119, 17.581379
13284, 11959296, 10550.9652, 17.581135
13285, 23729664, 10550.8185, 17.580890
13286, 34404864, 10550.6718, 17.580646
13287, 40566528, 10550.5251, 17.580401
13288, 39728640, 10550.3783, 17.580157
13289, 31095040, 10550.2316, 17.579912
13290, 15747072, 10550.0849, 17.579668
13291, -3653888, 10549.9382, 17.579423
13292, -23449088, 10549.7915, 17.579179
13293, -39679744, 10549.6447, 17.578934
13294, -48832256, 10549.4980, 17.578690
13295, -48594688, 10549.3513, 17.578445
13296, -38546688, 10549.2046, 17.578201
13297, -20572928, 10549.0579, 17.577956
13298, 1266688, 10548.9111, 17.577712
13299, 21583616, 10548.7644, 17.577467
13300, 35130368, 10548.6177, 17.577223
13301, 38480128, 10548.4710, 17.576978
13302, 31289600, 10548.3243, 17.576734
13303, 16573440, 10548.1775, 17.576489
13304, -242432, 10548.0308, 17.576245
13305, -13211648, 10547.8841, 17.576001
13306, -18004224, 10547.7374, 17.575756
13307, -13453824, 10547.5907, 17.575512
13308, -1888512, 10547.4440, 17.575267
13309, 11860480, 10547.2972, 17.575023
13310, 22346752, 10547.1505, 17.574778
13311, 25509120, 10547.0038, 17.574534
13312, 20015616, 10546.8571, 17.574289
13313, 7498752, 10546.7104, 17.574045
13314, -8270848, 10546.5636, 17.573800
13315, -22838016, 10546.4169, 17.573556
13316, -32523264, 10546.2702, 17.573311
13317, -35401728, 10546.1235, 17.573067
13318, -31590144, 10545.9768, 17.572822
13319, -22917376, 10545.8300, 17.572578
13320, -12246016, 10545.6833, 17.572333
13321, -2707968, 10545.5366, 17.572089
13322, 2980608, 10545.3899, 17.571844
13323, 3045376, 10545.2432, 17.571600
13324, -2995456, 10545.0964, 17.571355
13325, -14215168, 10544.9497, 17.571111
13326, -28456192, 10544.8030, 17.570866
13327, -42842880, 10544.6563, 17.570622
13328, -54533376, 10544.5096, 17.570378
13329, -61483520, 10544.3629, 17.570133
13330, -62928128, 10544.2161, 17.569889
13331, -59375360, 10544.0694, 17.569644
13332, -52113664, 10543.9227, 17.569400
13333, -42483456, 10543.7760, 17.569155
13334, -31298048, 10543.6293, 17.568911
13335, -18729472, 10543.4825, 17.568666
13336, -4716544, 10543.3358, 17.568422
13337, 10358272, 10543.1891, 17.568177
13338, 25164800, 10543.0424, 17.567933
13339, 37483776, 10542.8957, 17.567688
13340, 44913920, 10542.7489, 17.567444
13341, 45939456, 10542.6022, 17.567199
13342, 40795136, 10542.4555, 17.566955
13343, 31616512, 10542.3088, 17.566710
13344, 21680896, 10542.1621, 17.566466
13345, 14022656, 10542.0153, 17.566221
13346, 10068224, 10541.8686, 17.565977
13347, 8987136, 10541.7219, 17.565732
13348, 8131840, 10541.5752, 17.565488
13349, 4402176, 10541.4285, 17.565243
13350, -4103168, 10541.2817, 17.564999
13351, -16961280, 10541.1350, 17.564754
13352, -31395072, 10540.9883, 17.564510
13353, -43379712, 10540.8416, 17.564266
13354, -49367296, 10540.6949, 17.564021
13355, -47815168, 10540.5482, 17.563777
13356, -39819520, 10540.4014, 17.563532
13357, -28606720, 10540.2547, 17.563288
13358, -18191360, 10540.1080, 17.563043
13359, -11874048, 10539.9613, 17.562799
13360, -11252224, 10539.8146, 17.562554
13361, -16084992, 10539.6678, 17.562310
13362, -24880128, 10539.5211, 17.562065
13363, -35732224, 10539.3744, 17.561821
13364, -46918144, 10539.2277, 17.561576
13365, -57003008, 10539.0810, 17.561332
13366, -64607488, 10538.9342, 17.561087
13367, -68221440, 10538.7875, 17.560843
13368, -66416384, 10538.6408, 17.560598
13369, -58507520, 10538.4941, 17.560354
13370, -45328640, 10538.3474, 17.560109
13371, -29584896, 10538.2006, 17.559865
13372, -15364864, 10538.0539, 17.559620
13373, -6810880, 10537.9072, 17.559376
13374, -6440704, 10537.7605, 17.559131
13375, -13904896, 10537.6138, 17.558887
13376, -25860864, 10537.4671, 17.558643
13377, -37151744, 10537.3203, 17.558398
13378, -42868480, 10537.1736, 17.558154
13379, -40391424, 10537.0269, 17.557909
13380, -30493440, 10536.8802, 17.557665
13381, -16989440, 10536.7335, 17.557420
13382, -5095936, 10536.5867, 17.557176
13383, 747520, 10536.4400, 17.556931
13384, -1388800, 10536.2933, 17.556687
13385, -10362880, 10536.1466, 17.556442
13386, -22704896, 10535.9999, 17.556198
13387, -34206976, 10535.8531, 17.555953
13388, -41546752, 10535.7064, 17.555709
13389, -43228928, 10535.5597, 17.555464
13390, -39559424, 10535.4130, 17.555220
13391, -31894528, 10535.2663, 17.554975
13392, -21731072, 10535.1195, 17.554731
13393, -10184192, 10534.9728, 17.554486
13394, 1929472, 10534.8261, 17.554242
13395, 13618176, 10534.6794, 17.553997
13396, 23315712, 10534.5327, 17.553753
13397, 28997120, 10534.3859, 17.553508
13398, 28892416, 10534.2392, 17.553264
13399, 22491136, 10534.0925, 17.553019
13400, 11266048, 10533.9458, 17.552775
13401, -1382912, 10533.7991, 17.552531
13402, -11105280, 10533.6524, 17.552286
13403, -14176512, 10533.5056, 17.552042
13404, -9005568, 10533.3589, 17.551797
13405, 3084544, 10533.2122, 17.551553
13406, 18188800, 10533.0655, 17.551308
13407, 31138816, 10532.9188, 17.551064
13408, 37287680, 10532.7720, 17.550819
13409, 34064640, 10532.6253, 17.550575
13410, 21737984, 10532.4786, 17.550330
13411, 3195136, 10532.3319, 17.550086
13412, -17074176, 10532.1852, 17.549841
13413, -34359552, 10532.0384, 17.549597
13414, -44988160, 10531.8917, 17.549352
13415, -47139328, 10531.7450, 17.549108
13416, -41083136, 10531.5983, 17.548863
13417, -28899328, 10531.4516, 17.548619
13418, -13815296, 10531.3048, 17.548374
13419, 665600, 10531.1581, 17.548130
13420, 11672320, 10531.0114, 17.547885
13421, 17703168, 10530.8647, 17.547641
13422, 18987520, 10530.7180, 17.547396
13423, 17307904, 10530.5713, 17.547152
13424, 15264768, 10530.4245, 17.546908
13425, 15201536, 10530.2778, 17.546663
13426, 18176256, 10530.1311, 17.546419
13427, 23443712, 10529.9844, 17.546174
13428, 28719104, 10529.8377, 17.545930
13429, 31181312, 10529.6909, 17.545685
13430, 28790784, 10529.5442, 17.545441
13431, 21312000, 10529.3975, 17.545196
13432, 10527488, 10529.2508, 17.544952
13433, -514048, 10529.1041, 17.544707
13434, -8883456, 10528.9573, 17.544463
13435, -13118976, 10528.8106, 17.544218
13436, -13853952, 10528.6639, 17.543974
13437, -13385216, 10528.5172, 17.543729
13438, -14371840, 10528.3705, 17.543485
13439, -18319872, 10528.2237, 17.543240
13440, -24644096, 10528.0770, 17.542996
13441, -30823936, 10527.9303, 17.542751
13442, -33607680, 10527.7836, 17.542507
13443, -30677760, 10527.6369, 17.542262
13444, -21911808, 10527.4902, 17.542018
13445, -9575680, 10527.3434, 17.541773
13446, 2691072, 10527.1967, 17.541529
13447, 11611904, 10527.0500, 17.541285
13448, 15853312, 10526.9033, 17.541040
13449, 16642304, 10526.7566, 17.540796
13450, 17086464, 10526.6098, 17.540551
13451, 20516864, 10526.4631, 17.540307
13452, 28672256, 10526.3164, 17.540062
13453, 40633344, 10526.1697, 17.539818
13454, 53048320, 10526.0230, 17.539573
13455, 61551104, 10525.8762, 17.539329
13456, 62711040, 10525.7295, 17.539084
13457, 55591168, 10525.5828, 17.538840
13458, 42216704, 10525.4361, 17.538595
13459, 26769408, 10525.2894, 17.538351
13460, 13917440, 10525.1426, 17.538106
13461, 7051264, 10524.9959, 17.537862
13462, 7160576, 10524.8492, 17.537617
13463, 12745472, 10524.7025, 17.537373
13464, 20658688, 10524.5558, 17.537128
13465, 27403520, 10524.4090, 17.536884
13466, 30317568, 10524.2623, 17.536639
13467, 28237568, 10524.1156, 17.536395
13468, 21545216, 10523.9689, 17.536150
13469, 11784960, 10523.8222, 17.535906
13470, 1113088, 10523.6755, 17.535661
13471, -8194560, 10523.5287, 17.535417
13472, -14136320, 10523.3820, 17.535173
13473, -15309056, 10523.2353, 17.534928
13474, -11228928, 10523.0886, 17.534684
13475, -2582016, 10522.9419, 17.534439
13476, 8732928, 10522.7951, 17.534195
13477, 19915264, 10522.6484, 17.533950
13478, 27939328, 10522.5017, 17.533706
13479, 30425856, 10522.3550, 17.533461
13480, 26379520, 10522.2083, 17.533217
13481, 16485632, 10522.0615, 17.532972
13482, 2829056, 10521.9148, 17.532728
13483, -11847680, 10521.7681, 17.532483
13484, -25019648, 10521.6214, 17.532239
13485, -35015936, 10521.4747, 17.531994
13486, -41214976, 10521.3279, 17.531750
13487, -43816960, 10521.1812, 17.531505
13488, -43436032, 10521.0345, 17.531261
13489, -40793088, 10520.8878, 17.531016
13490, -36653824, 10520.7411, 17.530772
13491, -31950592, 10520.5944, 17.530527
13492, -27855872, 10520.4476, 17.530283
13493, -25599744, 10520.3009, 17.530038
13494, -25992960, 10520.1542, 17.529794
13495, -28879104, 10520.0075, 17.529550
13496, -32867584, 10519.8608, 17.529305
13497, -35635456, 10519.7140, 17.529061
13498, -34800896, 10519.5673, 17.528816
13499, -29036544, 10519.4206, 17.528572
13500, -18872064, 10519.2739, 17.528327
13501, -6722304, 10519.1272, 17.528083
13502, 3986688, 10518.9804, 17.527838
13503, 10254080, 10518.8337, 17.527594
13504, 10835200, 10518.6870, 17.527349
13505, 6809856, 10518.5403, 17.527105
13506, 1054208, 10518.3936, 17.526860
13507, -3151872, 10518.2468, 17.526616
13508, -3721984, 10518.1001, 17.526371
13509, -758016, 10517.9534, 17.526127
13510, 3563008, 10517.8067, 17.525882
13511, 6159872, 10517.6600, 17.525638
13512, 4687616, 10517.5133, 17.525393
13513, -1200384, 10517.3665, 17.525149
13514, -9625088, 10517.2198, 17.524904
13515, -17406720, 10517.0731, 17.524660
13516, -21672192, 10516.9264, 17.524415
13517, -21307392, 10516.7797, 17.524171
13518, -17499904, 10516.6329, 17.523927
13519, -13097472, 10516.4862, 17.523682
13520, -11112192, 10516.3395, 17.523438
13521, -13162752, 10516.1928, 17.523193
13522, -18661888, 10516.0461, 17.522949
13523, -25166848, 10515.8993, 17.522704
13524, -29698816, 10515.7526, 17.522460
13525, -30333184, 10515.6059, 17.522215
13526, -27219712, 10515.4592, 17.521971
13527, -22511360, 10515.3125, 17.521726
13528, -19238912, 10515.1657, 17.521482
13529, -19739648, 10515.0190, 17.521237
13530, -24454912, 10514.8723, 17.520993
13531, -31724288, 10514.7256, 17.520748
13532, -38661888, 10514.5789, 17.520504
13533, -42645248, 10514.4321, 17.520259
13534, -42624256, 10514.2854, 17.520015
13535, -39577856, 10514.1387, 17.519770
13536, -35886848, 10513.9920, 17.519526
13537, -33983488, 10513.8453, 17.519281
13538, -34990592, 10513.6986, 17.519037
13539, -38082304, 10513.5518, 17.518792
13540, -40907776, 10513.4051, 17.518548
13541, -40854272, 10513.2584, 17.518303
13542, -36506624, 10513.1117, 17.518059
13543, -28536064, 10512.9650, 17.517815
13544, -19549696, 10512.8182, 17.517570
13545, -12954624, 10512.6715, 17.517326
13546, -11369984, 10512.5248, 17.517081
13547, -15359744, 10512.3781, 17.516837
13548, -23085312, 10512.2314, 17.516592
13549, -31042816, 10512.0846, 17.516348
13550, -35533824, 10511.9379, 17.516103
13551, -34189056, 10511.7912, 17.515859
13552, -26872064, 10511.6445, 17.515614
13553, -15600896, 10511.4978, 17.515370
13554, -3586560, 10511.3510, 17.515125
13555, 6116864, 10511.2043, 17.514881
13556, 11734272, 10511.0576, 17.514636
13557, 13201408, 10510.9109, 17.514392
13558, 11803648, 10510.7642, 17.514147
13559, 9292032, 10510.6175, 17.513903
13560, 6959360, 10510.4707, 17.513658
13561, 5124864, 10510.3240, 17.513414
13562, 3230720, 10510.1773, 17.513169
13563, 432640, 10510.0306, 17.512925
13564, -3671040, 10509.8839, 17.512680
13565, -8591360, 10509.7371, 17.512436
13566, -13021696, 10509.5904, 17.512192
13567, -15428352, 10509.4437, 17.511947
13568, -14863616, 10509.2970, 17.511703
13569, -11594496, 10509.1503, 17.511458
13570, -7206144, 10509.0035, 17.511214
13571, -4072192, 10508.8568, 17.510969
13572, -4376576, 10508.7101, 17.510725
13573, -9088768, 10508.5634, 17.510480
13574, -17352192, 10508.4167, 17.510236
13575, -26580992, 10508.2699, 17.509991
13576, -33283840, 10508.1232, 17.509747
13577, -34319616, 10507.9765, 17.509502
13578, -28094720, 10507.8298, 17.509258
13579, -15224064, 10507.6831, 17.509013
13580, 1618176, 10507.5363, 17.508769
13581, 18607872, 10507.3896, 17.508524
13582, 32069888, 10507.2429, 17.508280
13583, 39659520, 10507.0962, 17.508035
13584, 40972544, 10506.9495, 17.507791
13585, 37384960, 10506.8028, 17.507546
13586, 31262976, 10506.6560, 17.507302
13587, 24931840, 10506.5093, 17.507057
13588, 19868416, 10506.3626, 17.506813
13589, 16435200, 10506.2159, 17.506569
13590, 14189312, 10506.0692, 17.506324
13591, 12516608, 10505.9224, 17.506080
13592, 11200768, 10505.7757, 17.505835
13593, 10597888, 10505.6290, 17.505591
13594, 11327232, 10505.4823, 17.505346
13595, 13661440, 10505.3356, 17.505102
13596, 16988416, 10505.1888, 17.504857
13597, 19692032, 10505.0421, 17.504613
13598, 19599360, 10504.8954, 17.504368
13599, 14837248, 10504.7487, 17.504124
13600, 4726784, 10504.6020, 17.503879
13601, -9722624, 10504.4552, 17.503635
13602, -25976320, 10504.3085, 17.503390
13603, -40758528, 10504.1618, 17.503146
13604, -51148032, 10504.0151, 17.502901
13605, -55525376, 10503.8684, 17.502657
13606, -54003200, 10503.7217, 17.502412
13607, -48198912, 10503.5749, 17.502168
13608, -40507904, 10503.4282, 17.501923
13609, -33210624, 10503.2815, 17.501679
13610, -27790848, 10503.1348, 17.501434
13611, -24668416, 10502.9881, 17.501190
13612, -23361536, 10502.8413, 17.500945
13613, -22897664, 10502.6946, 17.500701
13614, -22244096, 10502.5479, 17.500457
13615, -20594432, 10502.4012, 17.500212
13616, -17474304, 10502.2545, 17.499968
13617, -12746496, 10502.1077, 17.499723
13618, -6600448, 10501.9610, 17.499479
13619, 419584, 10501.8143, 17.499234
13620, 7410688, 10501.6676, 17.498990
13621, 13199872, 10501.5209, 17.498745
13622, 16605696, 10501.3741, 17.498501
13623, 16806144, 10501.2274, 17.498256
13624, 13683200, 10501.0807, 17.498012
13625, 7963136, 10500.9340, 17.497767
13626, 1054208, 10500.7873, 17.497523
13627, -5395968, 10500.6406, 17.497278
13628, -10039040, 10500.4938, 17.497034
13629, -12238080, 10500.3471, 17.496789
13630, -12179456, 10500.2004, 17.496545
13631, -10651136, 10500.0537, 17.496300
13632, -8614400, 10499.9070, 17.496056
13633, -6776832, 10499.7602, 17.495811
13634, -5355520, 10499.6135, 17.495567
13635, -4102912, 10499.4668, 17.495322
13636, -2531072, 10499.3201, 17.495078
13637, -196096, 10499.1734, 17.494834
13638, 3098624, 10499.0266, 17.494589
13639, 7238400, 10498.8799, 17.494345
13640, 11837184, 10498.7332, 17.494100
13641, 16317440, 10498.5865, 17.493856
13642, 19977216, 10498.4398, 17.493611
13643, 22068224, 10498.2930, 17.493367
13644, 21935872, 10498.1463, 17.493122
13645, 19259392, 10497.9996, 17.492878
13646, 14329088, 10497.8529, 17.492633
13647, 8209152, 10497.7062, 17.492389
13648, 2610944, 10497.5594, 17.492144
13649, -600064, 10497.4127, 17.491900
13650, -150784, 10497.2660, 17.491655
13651, 3943680, 10497.1193, 17.491411
13652, 10093312, 10496.9726, 17.491166
13653, 15504128, 10496.8259, 17.490922
13654, 17165824, 10496.6791, 17.490677
13655, 13100800, 10496.5324, 17.490433
13656, 3330816, 10496.3857, 17.490188
13657, -9907456, 10496.2390, 17.489944
13658, -22874880, 10496.0923, 17.489699
13659, -31708416, 10495.9455, 17.489455
13660, -33898752, 10495.7988, 17.489210
13661, -29216512, 10495.6521, 17.488966
13662, -19695360, 10495.5054, 17.488722
13663, -8710656, 10495.3587, 17.488477
13664, 398080, 10495.2119, 17.488233
13665, 5512192, 10495.0652, 17.487988
13666, 6215424, 10494.9185, 17.487744
13667, 3460864, 10494.7718, 17.487499
13668, -1293056, 10494.6251, 17.487255
13669, -6929664, 10494.4783, 17.487010
13670, -13024256, 10494.3316, 17.486766
13671, -19554560, 10494.1849, 17.486521
13672, -26221568, 10494.0382, 17.486277
13673, -31889152, 10493.8915, 17.486032
13674, -34595072, 10493.7448, 17.485788
13675, -32259840, 10493.5980, 17.485543
13676, -23789824, 10493.4513, 17.485299
13677, -9993472, 10493.3046, 17.485054
13678, 6255360, 10493.1579, 17.484810
13679, 20813056, 10493.0112, 17.484565
13680, 29746944, 10492.8644, 17.484321
13681, 30855168, 10492.7177, 17.484076
13682, 24515840, 10492.5710, 17.483832
13683, 13457408, 10492.4243, 17.483587
13684, 1560320, 10492.2776, 17.483343
13685, -7740928, 10492.1308, 17.483099
13686, -12714240, 10491.9841, 17.482854
13687, -13687296, 10491.8374, 17.482610
13688, -12427520, 10491.6907, 17.482365
13689, -10945024, 10491.5440, 17.482121
13690, -10371840, 10491.3972, 17.481876
13691, -10494208, 10491.2505, 17.481632
13692, -10117376, 10491.1038, 17.481387
13693, -7991808, 10490.9571, 17.481143
13694, -3739648, 10490.8104, 17.480898
13695, 1748992, 10490.6636, 17.480654
13696, 6673152, 10490.5169, 17.480409
13697, 9209344, 10490.3702, 17.480165
13698, 8442112, 10490.2235, 17.479920
13699, 4809472, 10490.0768, 17.479676
13700, -167680, 10489.9301, 17.479431
13701, -4722944, 10489.7833, 17.479187
13702, -7772416, 10489.6366, 17.478942
13703, -9432320, 10489.4899, 17.478698
13704, -10849280, 10489.3432, 17.478453
13705, -13446400, 10489.1965, 17.478209
13706, -18014976, 10489.0497, 17.477964
13707, -24155136, 10488.9030, 17.477720
13708, -30374400, 10488.7563, 17.477476
13709, -34795776, 10488.6096, 17.477231
13710, -36092416, 10488.4629, 17.476987
13711, -34151936, 10488.3161, 17.476742
13712, -30117632, 10488.1694, 17.476498
13713, -25789440, 10488.0227, 17.476253
13714, -22707200, 10487.8760, 17.476009
13715, -21395968, 10487.7293, 17.475764
13716, -21168128, 10487.5825, 17.475520
13717, -20572416, 10487.4358, 17.475275
13718, -18243328, 10487.2891, 17.475031
13719, -13712128, 10487.1424, 17.474786
13720, -7750656, 10486.9957, 17.474542
13721, -2081280, 10486.8490, 17.474297
13722, 1409792, 10486.7022, 17.474053
13723, 1562880, 10486.5555, 17.473808
13724, -1475584, 10486.4088, 17.473564
13725, -6261504, 10486.2621, 17.473319
13726, -10622976, 10486.1154, 17.473075
13727, -12531968, 10485.9686, 17.472830
13728, -10892288, 10485.8219, 17.472586
13729, -5927680, 10485.6752, 17.472341
13730, 956672, 10485.5285, 17.472097
13731, 7739648, 10485.3818, 17.471852
13732, 12525824, 10485.2350, 17.471608
13733, 14176768, 10485.0883, 17.471364
13734, 12627968, 10484.9416, 17.471119
13735, 8818176, 10484.7949, 17.470875
13736, 4300800, 10484.6482, 17.470630
13737, 689664, 10484.5014, 17.470386
13738, -871680, 10484.3547, 17.470141
13739, -63232, 10484.2080, 17.469897
13740, 2542848, 10484.0613, 17.469652
13741, 5711616, 10483.9146, 17.469408
13742, 7999232, 10483.7679, 17.469163
13743, 8285184, 10483.6211, 17.468919
13744, 6190336, 10483.4744, 17.468674
13745, 2214912, 10483.3277, 17.468430
13746, -2469888, 10483.1810, 17.468185
13747, -6511360, 10483.0343, 17.467941
13748, -8936192, 10482.8875, 17.467696
13749, -9552128, 10482.7408, 17.467452
13750, -8983296, 10482.5941, 17.467207
13751, -8323840, 10482.4474, 17.466963
13752, -8563712, 10482.3007, 17.466718
13753, -10063104, 10482.1539, 17.466474
13754, -12348672, 10482.0072, 17.466229
13755, -14340864, 10481.8605, 17.465985
13756, -14917888, 10481.7138, 17.465741
13757, -13533952, 10481.5671, 17.465496
13758, -10571520, 10481.4203, 17.465252
13759, -7236096, 10481.2736, 17.465007
13760, -5028608, 10481.1269, 17.464763
13761, -5054720, 10480.9802, 17.464518
13762, -7517440, 10480.8335, 17.464274
13763, -11653376, 10480.6867, 17.464029
13764, -16141312, 10480.5400, 17.463785
13765, -19769088, 10480.3933, 17.463540
13766, -22009600, 10480.2466, 17.463296
13767, -23195904, 10480.0999, 17.463051
13768, -24218624, 10479.9532, 17.462807
13769, -25907200, 10479.8064, 17.462562
13770, -28443904, 10479.6597, 17.462318
13771, -31139328, 10479.5130, 17.462073
13772, -32716032, 10479.3663, 17.461829
13773, -31961088, 10479.2196, 17.461584
13774, -28417280, 10479.0728, 17.461340
13775, -22746624, 10478.9261, 17.461095
13776, -16554496, 10478.7794, 17.460851
13777, -11748352, 10478.6327, 17.460606
13778, -9732608, 10478.4860, 17.460362
13779, -10832384, 10478.3392, 17.460118
13780, -14219008, 10478.1925, 17.459873
13781, -18360064, 10478.0458, 17.459629
13782, -21754112, 10477.8991, 17.459384
13783, -23586560, 10477.7524, 17.459140
13784, -23985664, 10477.6056, 17.458895
13785, -23781632, 10477.4589, 17.458651
13786, -23921152, 10477.3122, 17.458406
13787, -24854016, 10477.1655, 17.458162
13788, -26218496, 10477.0188, 17.457917
13789, -26979584, 10476.8721, 17.457673
13790, -25954816, 10476.7253, 17.457428
13791, -22458624, 10476.5786, 17.457184
13792, -16755200, 10476.4319, 17.456939
13793, -10093056, 10476.2852, 17.456695
13794, -4299520, 10476.1385, 17.456450
13795, -1107456, 10475.9917, 17.456206
13796, -1491712, 10475.8450, 17.455961
13797, -5286656, 10475.6983, 17.455717
13798, -11221248, 10475.5516, 17.455472
13799, -17346816, 10475.4049, 17.455228
13800, -21693952, 10475.2581, 17.454983
13801, -22918656, 10475.1114, 17.454739
13802, -20733184, 10474.9647, 17.454494
13803, -15980800, 10474.8180, 17.454250
13804, -10352896, 10474.6713, 17.454006
13805, -5833728, 10474.5245, 17.453761
13806, -4052736, 10474.3778, 17.453517
13807, -5743616, 10474.2311, 17.453272
13808, -10489344, 10474.0844, 17.453028
13809, -16851200, 10473.9377, 17.452783
13810, -22847232, 10473.7910, 17.452539
13811, -26639104, 10473.6442, 17.452294
13812, -27176704, 10473.4975, 17.452050
13813, -24560640, 10473.3508, 17.451805
13814, -19971840, 10473.2041, 17.451561
13815, -15182080, 10473.0574, 17.451316
13816, -11833856, 10472.9106, 17.451072
13817, -10785792, 10472.7639, 17.450827
13818, -11796224, 10472.6172, 17.450583
13819, -13688832, 10472.4705, 17.450338
13820, -14920960, 10472.3238, 17.450094
13821, -14311168, 10472.1770, 17.449849
13822, -11599360, 10472.0303, 17.449605
13823, -7591424, 10471.8836, 17.449360
13824, -3825664, 10471.7369, 17.449116
13825, -1915136, 10471.5902, 17.448871
13826, -2850048, 10471.4434, 17.448627
13827, -6565120, 10471.2967, 17.448383
13828, -11945216, 10471.1500, 17.448138
13829, -17249792, 10471.0033, 17.447894
13830, -20770304, 10470.8566, 17.447649
13831, -21445632, 10470.7098, 17.447405
13832, -19206400, 10470.5631, 17.447160
13833, -14939136, 10470.4164, 17.446916
13834, -10121984, 10470.2697, 17.446671
13835, -6289664, 10470.1230, 17.446427
13836, -4528640, 10469.9763, 17.446182
13837, -5166848, 10469.8295, 17.445938
13838, -7739904, 10469.6828, 17.445693
13839, -11223808, 10469.5361, 17.445449
13840, -14441984, 10469.3894, 17.445204
13841, -16505088, 10469.2427, 17.444960
13842, -17137920, 10469.0959, 17.444715
13843, -16758784, 10468.9492, 17.444471
13844, -16271360, 10468.8025, 17.444226
13845, -16617984, 10468.6558, 17.443982
13846, -18260224, 10468.5091, 17.443737
13847, -20810752, 10468.3623, 17.443493
13848, -23025408, 10468.2156, 17.443248
13849, -23218688, 10468.0689, 17.443004
13850, -19990272, 10467.9222, 17.442759
13851, -12957184, 10467.7755, 17.442515
13852, -3141632, 10467.6287, 17.442271
13853, 7241728, 10467.4820, 17.442026
13854, 15590144, 10467.3353, 17.441782
13855, 20005888, 10467.1886, 17.441537
13856, 20198400, 10467.0419, 17.441293
13857, 17731840, 10466.8952, 17.441048
13858, 15433216, 10466.7484, 17.440804
13859, 16154880, 10466.6017, 17.440559
13860, 21430016, 10466.4550, 17.440315
13861, 30637056, 10466.3083, 17.440070
13862, 41110784, 10466.1616, 17.439826
13863, 49187840, 10466.0148, 17.439581
13864, 51739904, 10465.8681, 17.439337
13865, 47502080, 10465.7214, 17.439092
13866, 37582080, 10465.5747, 17.438848
13867, 24925440, 10465.4280, 17.438603
13868, 13014528, 10465.2812, 17.438359
13869, 4432640, 10465.1345, 17.438114
13870, -32256, 10464.9878, 17.437870
13871, -1360384, 10464.8411, 17.437625
13872, -1452288, 10464.6944, 17.437381
13873, -1971200, 10464.5476, 17.437136
13874, -3503616, 10464.4009, 17.436892
13875, -5466880, 10464.2542, 17.436648
13876, -6737664, 10464.1075, 17.436403
13877, -6580224, 10463.9608, 17.436159
13878, -5297408, 10463.8140, 17.435914
13879, -4187136, 10463.6673, 17.435670
13880, -4829696, 10463.5206, 17.435425
13881, -8114432, 10463.3739, 17.435181
13882, -13602560, 10463.2272, 17.434936
13883, -19638016, 10463.0805, 17.434692
13884, -24195840, 10462.9337, 17.434447
13885, -26021888, 10462.7870, 17.434203
13886, -25410816, 10462.6403, 17.433958
13887, -24143104, 10462.4936, 17.433714
13888, -24552704, 10462.3469, 17.433469
13889, -28191488, 10462.2001, 17.433225
13890, -34809344, 10462.0534, 17.432980
13891, -42240512, 10461.9067, 17.432736
13892, -47316480, 10461.7600, 17.432491
13893, -47369984, 10461.6133, 17.432247
13894, -41560576, 10461.4665, 17.432002
13895, -31332352, 10461.3198, 17.431758
13896, -19749888, 10461.1731, 17.431513
13897, -10060032, 10461.0264, 17.431269
13898, -4234496, 10460.8797, 17.431025
13899, -2245120, 10460.7329, 17.430780
13900, -2422784, 10460.5862, 17.430536
13901, -2649600, 10460.4395, 17.430291
13902, -1678848, 10460.2928, 17.430047
13903, 176384, 10460.1461, 17.429802
13904, 1379072, 10459.9994, 17.429558
13905, 317952, 10459.8526, 17.429313
13906, -3419392, 10459.7059, 17.429069
13907, -8445952, 10459.5592, 17.428824
13908, -12064768, 10459.4125, 17.428580
13909, -11654656, 10459.2658, 17.428335
13910, -6214144, 10459.1190, 17.428091
13911, 2825728, 10458.9723, 17.427846
13912, 12043776, 10458.8256, 17.427602
13913, 17580800, 10458.6789, 17.427357
13914, 17033472, 10458.5322, 17.427113
13915, 10677248, 10458.3854, 17.426868
13916, 1329664, 10458.2387, 17.426624
13917, -7131392, 10458.0920, 17.426379
13918, -11844352, 10457.9453, 17.426135
13919, -12526592, 10457.7986, 17.425890
13920, -11651584, 10457.6518, 17.425646
13921, -13069312, 10457.5051, 17.425401
13922, -19745792, 10457.3584, 17.425157
13923, -31793920, 10457.2117, 17.424913
13924, -45881088, 10457.0650, 17.424668
13925, -56423680, 10456.9183, 17.424424
13926, -58063616, 10456.7715, 17.424179
13927, -48250368, 10456.6248, 17.423935
13928, -28646912, 10456.4781, 17.423690
13929, -4636928, 10456.3314, 17.423446
13930, 16867584, 10456.1847, 17.423201
13931, 30292992, 10456.0379, 17.422957
13932, 33586176, 10455.8912, 17.422712
13933, 28727296, 10455.7445, 17.422468
13934, 20393984, 10455.5978, 17.422223
13935, 13508096, 10455.4511, 17.421979
13936, 10901248, 10455.3043, 17.421734
13937, 12215296, 10455.1576, 17.421490
13938, 14486016, 10455.0109, 17.421245
13939, 14018048, 10454.8642, 17.421001
13940, 8525568, 10454.7175, 17.420756
13941, -1550080, 10454.5707, 17.420512
13942, -13175296, 10454.4240, 17.420267
13943, -22177024, 10454.2773, 17.420023
13944, -25241088, 10454.1306, 17.419778
13945, -21457920, 10453.9839, 17.419534
13946, -12687360, 10453.8371, 17.419290
13947, -2647296, 10453.6904, 17.419045
13948, 4770304, 10453.5437, 17.418801
13949, 7108352, 10453.3970, 17.418556
13950, 4173056, 10453.2503, 17.418312
13951, -2212608, 10453.1036, 17.418067
13952, -9266688, 10452.9568, 17.417823
13953, -14534912, 10452.8101, 17.417578
13954, -16801792, 10452.6634, 17.417334
13955, -16297984, 10452.5167, 17.417089
13956, -14273536, 10452.3700, 17.416845
13957, -12270592, 10452.2232, 17.416600
13958, -11499264, 10452.0765, 17.416356
13959, -12546048, 10451.9298, 17.416111
13960, -15404032, 10451.7831, 17.415867
13961, -19641856, 10451.6364, 17.415622
13962, -24522496, 10451.4896, 17.415378
13963, -29012736, 10451.3429, 17.415133
13964, -31790592, 10451.1962, 17.414889
13965, -31419648, 10451.0495, 17.414644
13966, -26775808, 10450.9028, 17.414400
13967, -17616640, 10450.7560, 17.414155
13968, -5021440, 10450.6093, 17.413911
13969, 8605952, 10450.4626, 17.413667
13970, 20118784, 10450.3159, 17.413422
13971, 26654976, 10450.1692, 17.413178
13972, 26723840, 10450.0225, 17.412933
13973, 20868096, 10449.8757, 17.412689
13974, 11560448, 10449.7290, 17.412444
13975, 2319360, 10449.5823, 17.412200
13976, -3612672, 10449.4356, 17.411955
13977, -4486656, 10449.2889, 17.411711
13978, -636928, 10449.1421, 17.411466
13979, 5792000, 10448.9954, 17.411222
13980, 11842560, 10448.8487, 17.410977
13981, 15020288, 10448.7020, 17.410733
13982, 14289408, 10448.5553, 17.410488
13983, 10377984, 10448.4085, 17.410244
13984, 5306880, 10448.2618, 17.409999
13985, 1395200, 10448.1151, 17.409755
13986, 212992, 10447.9684, 17.409510
13987, 1942272, 10447.8217, 17.409266
13988, 5400064, 10447.6749, 17.409021
13989, 8667904, 10447.5282, 17.408777
13990, 10003200, 10447.3815, 17.408532
13991, 8605440, 10447.2348, 17.408288
13992, 4892416, 10447.0881, 17.408043
13993, 184576, 10446.9413, 17.407799
13994, -4024576, 10446.7946, 17.407555
13995, -6850816, 10446.6479, 17.407310
13996, -8458752, 10446.5012, 17.407066
13997, -9946368, 10446.3545, 17.406821
13998, -12704512, 10446.2078, 17.406577
13999, -17562368, 10446.0610, 17.406332
14000, -24133888, 10445.9143, 17.406088
14001, -30729728, 10445.7676, 17.405843
14002, -34936064, 10445.6209, 17.405599
14003, -34648832, 10445.4742, 17.405354
14004, -29116672, 10445.3274, 17.405110
14005, -19487744, 10445.1807, 17.404865
14006, -8560384, 10445.0340, 17.404621
14007, 217600, 10444.8873, 17.404376
14008, 4094208, 10444.7406, 17.404132
14009, 2095872, 10444.5938, 17.403887
14010, -4647168, 10444.4471, 17.403643
14011, -13509632, 10444.3004, 17.403398
14012, -21622272, 10444.1537, 17.403154
14013, -27168512, 10444.0070, 17.402909
14014, -30067968, 10443.8602, 17.402665
14015, -31699968, 10443.7135, 17.402420
14016, -33803776, 10443.5668, 17.402176
14017, -37150208, 10443.4201, 17.401932
14018, -40734720, 10443.2734, 17.401687
14019, -42022400, 10443.1267, 17.401443
14020, -38229248, 10442.9799, 17.401198
14021, -28055040, 10442.8332, 17.400954
14022, -12960256, 10442.6865, 17.400709
14023, 2785792, 10442.5398, 17.400465
14024, 13496064, 10442.3931, 17.400220
14025, 14391552, 10442.2463, 17.399976
14026, 3822592, 10442.0996, 17.399731
14027, -15685120, 10441.9529, 17.399487
14028, -38153472, 10441.8062, 17.399242
14029, -56404992, 10441.6595, 17.398998
14030, -64885760, 10441.5127, 17.398753
14031, -61783040, 10441.3660, 17.398509
14032, -49487616, 10441.2193, 17.398264
14033, -33221888, 10441.0726, 17.398020
14034, -18524416, 10440.9259, 17.397775
14035, -8808192, 10440.7791, 17.397531
14036, -4133120, 10440.6324, 17.397286
14037, -1691136, 10440.4857, 17.397042
14038, 2347776, 10440.3390, 17.396797
14039, 10656768, 10440.1923, 17.396553
14040, 23356416, 10440.0456, 17.396309
14041, 38066176, 10439.8988, 17.396064
14042, 51264000, 10439.7521, 17.395820
14043, 60135936, 10439.6054, 17.395575
14044, 63878912, 10439.4587, 17.395331
14045, 63781632, 10439.3120, 17.395086
14046, 62119936, 10439.1652, 17.394842
14047, 60585728, 10439.0185, 17.394597
14048, 59209472, 10438.8718, 17.394353
14049, 56445440, 10438.7251, 17.394108
14050, 50372864, 10438.5784, 17.393864
14051, 40296960, 10438.4316, 17.393619
14052, 27741184, 10438.2849, 17.393375
14053, 16136704, 10438.1382, 17.393130
14054, 9242112, 10437.9915, 17.392886
14055, 9080832, 10437.8448, 17.392641
14056, 14549248, 10437.6980, 17.392397
14057, 21556736, 10437.5513, 17.392152
14058, 24775936, 10437.4046, 17.391908
14059, 20204544, 10437.2579, 17.391663
14060, 7236608, 10437.1112, 17.391419
14061, -10870272, 10436.9644, 17.391174
14062, -28444928, 10436.8177, 17.390930
14063, -40079872, 10436.6710, 17.390685
14064, -43179264, 10436.5243, 17.390441
14065, -39043072, 10436.3776, 17.390197
14066, -31899392, 10436.2309, 17.389952
14067, -26385664, 10436.0841, 17.389708
14068, -24820992, 10435.9374, 17.389463
14069, -25772288, 10435.7907, 17.389219
14070, -24764160, 10435.6440, 17.388974
14071, -16846336, 10435.4973, 17.388730
14072, 283648, 10435.3505, 17.388485
14073, 24292864, 10435.2038, 17.388241
14074, 48518912, 10435.0571, 17.387996
14075, 64613888, 10434.9104, 17.387752
14076, 66323712, 10434.7637, 17.387507
14077, 52582400, 10434.6169, 17.387263
14078, 28346112, 10434.4702, 17.387018
14079, 2668288, 10434.3235, 17.386774
14080, -15137792, 10434.1768, 17.386529
14081, -19468544, 10434.0301, 17.386285
14082, -10657792, 10433.8833, 17.386040
14083, 5548032, 10433.7366, 17.385796
14084, 20959744, 10433.5899, 17.385551
14085, 28873728, 10433.4432, 17.385307
14086, 27060224, 10433.2965, 17.385062
14087, 18424064, 10433.1498, 17.384818
14088, 9127168, 10433.0030, 17.384574
14089, 5213184, 10432.8563, 17.384329
14090, 9460480, 10432.7096, 17.384085
14091, 20003072, 10432.5629, 17.383840
14092, 31335936, 10432.4162, 17.383596
14093, 37103104, 10432.2694, 17.383351
14094, 33227776, 10432.1227, 17.383107
14095, 19836672, 10431.9760, 17.382862
14096, 1091584, 10431.8293, 17.382618
14097, -16876544, 10431.6826, 17.382373
14098, -28836096, 10431.5358, 17.382129
14099, -32681216, 10431.3891, 17.381884
14100, -30007040, 10431.2424, 17.381640
14101, -24880896, 10431.0957, 17.381395
14102, -21569024, 10430.9490, 17.381151
14103, -22426112, 10430.8022, 17.380906
14104, -26977792, 10430.6555, 17.380662
14105, -32537344, 10430.5088, 17.380417
14106, -35889152, 10430.3621, 17.380173
14107, -35067392, 10430.2154, 17.379928
14108, -30289152, 10430.0687, 17.379684
14109, -23612928, 10429.9219, 17.379439
14110, -17615360, 10429.7752, 17.379195
14111, -13875968, 10429.6285, 17.378950
14112, -12119040, 10429.4818, 17.378706
14113, -10467072, 10429.3351, 17.378462
14114, -6627840, 10429.1883, 17.378217
14115, 669696, 10429.0416, 17.377973
14116, 10799616, 10428.8949, 17.377728
14117, 21404416, 10428.7482, 17.377484
14118, 29538304, 10428.6015, 17.377239
14119, 33167360, 10428.4547, 17.376995
14120, 32244992, 10428.3080, 17.376750
14121, 28782080, 10428.1613, 17.376506
14122, 25867008, 10428.0146, 17.376261
14123, 26135040, 10427.8679, 17.376017
14124, 30452992, 10427.7211, 17.375772
14125, 37483520, 10427.5744, 17.375528
14126, 44335104, 10427.4277, 17.375283
14127, 47955968, 10427.2810, 17.375039
14128, 46567424, 10427.1343, 17.374794
14129, 40436224, 10426.9875, 17.374550
14130, 31629056, 10426.8408, 17.374305
14131, 22917632, 10426.6941, 17.374061
14132, 16420608, 10426.5474, 17.373816
14133, 12680704, 10426.4007, 17.373572
14134, 10633216, 10426.2540, 17.373327
14135, 8440064, 10426.1072, 17.373083
14136, 4720128, 10425.9605, 17.372839
14137, -503552, 10425.8138, 17.372594
14138, -5673984, 10425.6671, 17.372350
14139, -8488448, 10425.5204, 17.372105
14140, -7222528, 10425.3736, 17.371861
14141, -1901824, 10425.2269, 17.371616
14142, 5321216, 10425.0802, 17.371372
14143, 10865920, 10424.9335, 17.371127
14144, 11238656, 10424.7868, 17.370883
14145, 4695040, 10424.6400, 17.370638
14146, -7745792, 10424.4933, 17.370394
14147, -22466560, 10424.3466, 17.370149
14148, -34579456, 10424.1999, 17.369905
14149, -39887360, 10424.0532, 17.369660
14150, -36616704, 10423.9064, 17.369416
14151, -26149376, 10423.7597, 17.369171
14152, -12431104, 10423.6130, 17.368927
14153, -305664, 10423.4663, 17.368682
14154, 6472960, 10423.3196, 17.368438
14155, 6679040, 10423.1729, 17.368193
14156, 1886720, 10423.0261, 17.367949
14157, -4498432, 10422.8794, 17.367704
14158, -8956416, 10422.7327, 17.367460
14159, -9494528, 10422.5860, 17.367216
14160, -6465536, 10422.4393, 17.366971
14161, -2216448, 10422.2925, 17.366727
14162, 215040, 10422.1458, 17.366482
14163, -1324288, 10421.9991, 17.366238
14164, -7021056, 10421.8524, 17.365993
14165, -15025664, 10421.7057, 17.365749
14166, -22400256, 10421.5589, 17.365504
14167, -26595584, 10421.4122, 17.365260
14168, -26715136, 10421.2655, 17.365015
14169, -23950080, 10421.1188, 17.364771
14170, -20989184, 10420.9721, 17.364526
14171, -20703488, 10420.8253, 17.364282
14172, -24764928, 10420.6786, 17.364037
14173, -32860160, 10420.5319, 17.363793
14174, -42854656, 10420.3852, 17.363548
14175, -51789312, 10420.2385, 17.363304
14176, -57193984, 10420.0917, 17.363059
14177, -58074624, 10419.9450, 17.362815
14178, -55134464, 10419.7983, 17.362570
14179, -50187776, 10419.6516, 17.362326
14180, -45137152, 10419.5049, 17.362081
14181, -41067264, 10419.3582, 17.361837
14182, -37904896, 10419.2114, 17.361592
14183, -34766848, 10419.0647, 17.361348
14184, -30728448, 10418.9180, 17.361104
14185, -25537280, 10418.7713, 17.360859
14186, -19852032, 10418.6246, 17.360615
14187, -14870016, 10418.4778, 17.360370
14188, -11567104, 10418.3311, 17.360126
14189, -10005248, 10418.1844, 17.359881
14190, -9136896, 10418.0377, 17.359637
14191, -7262208, 10417.8910, 17.359392
14192, -2931712, 10417.7442, 17.359148
14193, 4177920, 10417.5975, 17.358903
14194, 12895232, 10417.4508, 17.358659
14195, 20939520, 10417.3041, 17.358414
14196, 25905152, 10417.1574, 17.358170
14197, 26381056, 10417.0106, 17.357925
14198, 22647296, 10416.8639, 17.357681
14199, 16597760, 10416.7172, 17.357436
14200, 10905344, 10416.5705, 17.357192
14201, 7830528, 10416.4238, 17.356947
14202, 8239616, 10416.2771, 17.356703
14203, 11290368, 10416.1303, 17.356458
14204, 14918400, 10415.9836, 17.356214
14205, 16856320, 10415.8369, 17.355969
14206, 15686144, 10415.6902, 17.355725
14207, 11432192, 10415.5435, 17.355481
14208, 5451776, 10415.3967, 17.355236
14209, -256512, 10415.2500, 17.354992
14210, -3944960, 10415.1033, 17.354747
14211, -4757248, 10414.9566, 17.354503
14212, -2846208, 10414.8099, 17.354258
14213, 1014784, 10414.6631, 17.354014
14214, 6036224, 10414.5164, 17.353769
14215, 11867904, 10414.3697, 17.353525
14216, 18646528, 10414.2230, 17.353280
14217, 26644992, 10414.0763, 17.353036
14218, 35755520, 10413.9295, 17.352791
14219, 45157632, 10413.7828, 17.352547
14220, 53398272, 10413.6361, 17.352302
14221, 58893824, 10413.4894, 17.352058
14222, 60608512, 10413.3427, 17.351813
14223, 58546176, 10413.1960, 17.351569
14224, 53783808, 10413.0492, 17.351324
14225, 47993344, 10412.9025, 17.351080
14226, 42674944, 10412.7558, 17.350835
14227, 38478336, 10412.6091, 17.350591
14228, 34960384, 10412.4624, 17.350346
14229, 30903296, 10412.3156, 17.350102
14230, 25050368, 10412.1689, 17.349858
14231, 16888064, 10412.0222, 17.349613
14232, 7082752, 10411.8755, 17.349369
14233, -2659584, 10411.7288, 17.349124
14234, -10257152, 10411.5820, 17.348880
14235, -14120192, 10411.4353, 17.348635
14236, -13816832, 10411.2886, 17.348391
14237, -10204160, 10411.1419, 17.348146
14238, -4967424, 10410.9952, 17.347902
14239, 208640, 10410.8484, 17.347657
14240, 4432128, 10410.7017, 17.347413
14241, 7962880, 10410.5550, 17.347168
14242, 11960320, 10410.4083, 17.346924
14243, 17733120, 10410.2616, 17.346679
14244, 25859328, 10410.1148, 17.346435
14245, 35612672, 10409.9681, 17.346190
14246, 45008896, 10409.8214, 17.345946
14247, 51490816, 10409.6747, 17.345701
14248, 52963584, 10409.5280, 17.345457
14249, 48722688, 10409.3813, 17.345212
14250, 39838976, 10409.2345, 17.344968
14251, 28810240, 10409.0878, 17.344723
14252, 18614528, 10408.9411, 17.344479
14253, 11578624, 10408.7944, 17.344234
14254, 8554496, 10408.6477, 17.343990
14255, 8768768, 10408.5009, 17.343746
14256, 10377984, 10408.3542, 17.343501
14257, 11455488, 10408.2075, 17.343257
14258, 10920960, 10408.0608, 17.343012
14259, 8970496, 10407.9141, 17.342768
14260, 6809344, 10407.7673, 17.342523
14261, 5845248, 10407.6206, 17.342279
14262, 6766592, 10407.4739, 17.342034
14263, 9007360, 10407.3272, 17.341790
14264, 10904832, 10407.1805, 17.341545
14265, 10509568, 10407.0337, 17.341301
14266, 6674432, 10406.8870, 17.341056
14267, -136192, 10406.7403, 17.340812
14268, -7756800, 10406.5936, 17.340567
14269, -13063680, 10406.4469, 17.340323
14270, -13262336, 10406.3002, 17.340078
14271, -7144192, 10406.1534, 17.339834
14272, 4272640, 10406.0067, 17.339589
14273, 18042368, 10405.8600, 17.339345
14274, 30410752, 10405.7133, 17.339100
14275, 38284800, 10405.5666, 17.338856
14276, 40399616, 10405.4198, 17.338611
14277, 37691392, 10405.2731, 17.338367
14278, 32762880, 10405.1264, 17.338123
14279, 28723712, 10404.9797, 17.337878
14280, 27961088, 10404.8330, 17.337634
14281, 31362048, 10404.6862, 17.337389
14282, 38243328, 10404.5395, 17.337145
14283, 46893312, 10404.3928, 17.336900
14284, 55342592, 10404.2461, 17.336656
14285, 61959936, 10404.0994, 17.336411
14286, 65637888, 10403.9526, 17.336167
14287, 65639936, 10403.8059, 17.335922
14288, 61379584, 10403.6592, 17.335678
14289, 52426240, 10403.5125, 17.335433
14290, 38830080, 10403.3658, 17.335189
14291, 21584640, 10403.2190, 17.334944
14292, 2862080, 10403.0723, 17.334700
14293, -14290944, 10402.9256, 17.334455
14294, -26837248, 10402.7789, 17.334211
14295, -32881152, 10402.6322, 17.333966
14296, -32502016, 10402.4855, 17.333722
14297, -27783680, 10402.3387, 17.333477
14298, -21900288, 10402.1920, 17.333233
14299, -17605120, 10402.0453, 17.332988
14300, -15847168, 10401.8986, 17.332744
14301, -15252992, 10401.7519, 17.332499
14302, -12841472, 10401.6051, 17.332255
14303, -5723136, 10401.4584, 17.332011
14304, 7008000, 10401.3117, 17.331766
14305, 23185664, 10401.1650, 17.331522
14306, 37940224, 10401.0183, 17.331277
14307, 45527040, 10400.8715, 17.331033
14308, 41852672, 10400.7248, 17.330788
14309, 26534656, 10400.5781, 17.330544
14310, 3459328, 10400.4314, 17.330299
14311, -20526848, 10400.2847, 17.330055
14312, -38294016, 10400.1379, 17.329810
14313, -45284864, 10399.9912, 17.329566
14314, -41262080, 10399.8445, 17.329321
14315, -30135040, 10399.6978, 17.329077
14316, -17968128, 10399.5511, 17.328832
14317, -10117120, 10399.4044, 17.328588
14318, -8857088, 10399.2576, 17.328343
14319, -12599296, 10399.1109, 17.328099
14320, -17019904, 10398.9642, 17.327854
14321, -17481472, 10398.8175, 17.327610
14322, -11520000, 10398.6708, 17.327365
14323, -154112, 10398.5240, 17.327121
14324, 12606976, 10398.3773, 17.326876
14325, 21783808, 10398.2306, 17.326632
14326, 23937536, 10398.0839, 17.326388
14327, 18913280, 10397.9372, 17.326143
14328, 9952256, 10397.7904, 17.325899
14329, 2135040, 10397.6437, 17.325654
14330, -55040, 10397.4970, 17.325410
14331, 5152512, 10397.3503, 17.325165
14332, 16048384, 10397.2036, 17.324921
14333, 28350208, 10397.0568, 17.324676
14334, 37296384, 10396.9101, 17.324432
14335, 39868160, 10396.7634, 17.324187
14336, 36069120, 10396.6167, 17.323943
14337, 28694016, 10396.4700, 17.323698
14338, 21787392, 10396.3233, 17.323454
14339, 18624000, 10396.1765, 17.323209
14340, 20223232, 10396.0298, 17.322965
14341, 25097728, 10395.8831, 17.322720
14342, 30266112, 10395.7364, 17.322476
14343, 32935168, 10395.5897, 17.322231
14344, 31948800, 10395.4429, 17.321987
14345, 28275968, 10395.2962, 17.321742
14346, 24347136, 10395.1495, 17.321498
14347, 22638592, 10395.0028, 17.321253
14348, 24291840, 10394.8561, 17.321009
14349, 28474880, 10394.7093, 17.320765
14350, 32807424, 10394.5626, 17.320520
14351, 34582272, 10394.4159, 17.320276
14352, 32143616, 10394.2692, 17.320031
14353, 25714944, 10394.1225, 17.319787
14354, 17288704, 10393.9757, 17.319542
14355, 9679872, 10393.8290, 17.319298
14356, 5251072, 10393.6823, 17.319053
14357, 4950528, 10393.5356, 17.318809
14358, 8092416, 10393.3889, 17.318564
14359, 12896768, 10393.2421, 17.318320
14360, 17428736, 10393.0954, 17.318075
14361, 20401152, 10392.9487, 17.317831
14362, 21453056, 10392.8020, 17.317586
14363, 20845568, 10392.6553, 17.317342
14364, 18853120, 10392.5086, 17.317097
14365, 15297536, 10392.3618, 17.316853
14366, 9547776, 10392.2151, 17.316608
14367, 1015808, 10392.0684, 17.316364
14368, -10153216, 10391.9217, 17.316119
14369, -22649856, 10391.7750, 17.315875
14370, -34154240, 10391.6282, 17.315630
14371, -42112000, 10391.4815, 17.315386
14372, -44781824, 10391.3348, 17.315141
14373, -42038528, 10391.1881, 17.314897
14374, -35485184, 10391.0414, 17.314653
14375, -27767808, 10390.8946, 17.314408
14376, -21389312, 10390.7479, 17.314164
14377, -17595648, 10390.6012, 17.313919
14378, -15891456, 10390.4545, 17.313675
14379, -14448640, 10390.3078, 17.313430
14380, -11213568, 10390.1610, 17.313186
14381, -5168896, 10390.0143, 17.312941
14382, 2907392, 10389.8676, 17.312697
14383, 10597632, 10389.7209, 17.312452
14384, 14884864, 10389.5742, 17.312208
14385, 13605120, 10389.4275, 17.311963
14386, 6605312, 10389.2807, 17.311719
14387, -3976704, 10389.1340, 17.311474
14388, -14485504, 10388.9873, 17.311230
14389, -21255936, 10388.8406, 17.310985
14390, -22180864, 10388.6939, 17.310741
14391, -17625088, 10388.5471, 17.310496
14392, -10272256, 10388.4004, 17.310252
14393, -3974144, 10388.2537, 17.310007
14394, -2124800, 10388.1070, 17.309763
14395, -6280192, 10387.9603, 17.309518
14396, -15603968, 10387.8135, 17.309274
14397, -27331840, 10387.6668, 17.309030
14398, -37980160, 10387.5201, 17.308785
14399, -44724736, 10387.3734, 17.308541
14400, -46343424, 10387.2267, 17.308296
14401, -43379968, 10387.0799, 17.308052
14402, -37561344, 10386.9332, 17.307807
14403, -30850560, 10386.7865, 17.307563
14404, -24619520, 10386.6398, 17.307318
14405, -19310592, 10386.4931, 17.307074
14406, -14653440, 10386.3463, 17.306829
14407, -10221056, 10386.1996, 17.306585
14408, -5945856, 10386.0529, 17.306340
14409, -2299136, 10385.9062, 17.306096
14410, -38400, 10385.7595, 17.305851
14411, 299520, 10385.6128, 17.305607
14412, -1142528, 10385.4660, 17.305362
14413, -3421184, 10385.3193, 17.305118
14414, -5094912, 10385.1726, 17.304873
14415, -4824832, 10385.0259, 17.304629
14416, -1969920, 10384.8792, 17.304384
14417, 3098880, 10384.7324, 17.304140
14418, 9112832, 10384.5857, 17.303895
14419, 14374144, 10384.4390, 17.303651
14420, 17353984, 10384.2923, 17.303407
14421, 17156096, 10384.1456, 17.303162
14422, 13680640, 10383.9988, 17.302918
14423, 7501824, 10383.8521, 17.302673
14424, -419328, 10383.7054, 17.302429
14425, -9007104, 10383.5587, 17.302184
14426, -17233152, 10383.4120, 17.301940
14427, -24178176, 10383.2652, 17.301695
14428, -29087488, 10383.1185, 17.301451
14429, -31498752, 10382.9718, 17.301206
14430, -31435776, 10382.8251, 17.300962
14431, -29550592, 10382.6784, 17.300717
14432, -27060224, 10382.5317, 17.300473
14433, -25395968, 10382.3849, 17.300228
14434, -25636608, 10382.2382, 17.299984
14435, -27957248, 10382.0915, 17.299739
14436, -31388416, 10381.9448, 17.299495
14437, -34078976, 10381.7981, 17.299250
14438, -34032384, 10381.6513, 17.299006
14439, -30031872, 10381.5046, 17.298761
14440, -22343680, 10381.3579, 17.298517
14441, -12822272, 10381.2112, 17.298272
14442, -4312832, 10381.0645, 17.298028
14443, 453632, 10380.9177, 17.297783
14444, -256, 10380.7710, 17.297539
14445, -5226240, 10380.6243, 17.297295
14446, -12957952, 10380.4776, 17.297050
14447, -19975168, 10380.3309, 17.296806
14448, -23361280, 10380.1841, 17.296561
14449, -21616640, 10380.0374, 17.296317
14450, -15172608, 10379.8907, 17.296072
14451, -6118912, 10379.7440, 17.295828
14452, 2690816, 10379.5973, 17.295583
14453, 8746752, 10379.4506, 17.295339
14454, 10746112, 10379.3038, 17.295094
14455, 8907776, 10379.1571, 17.294850
14456, 4705024, 10379.0104, 17.294605
14457, 210176, 10378.8637, 17.294361
14458, -2627840, 10378.7170, 17.294116
14459, -2527232, 10378.5702, 17.293872
14460, 888576, 10378.4235, 17.293627
14461, 7112192, 10378.2768, 17.293383
14462, 14931456, 10378.1301, 17.293138
14463, 22688000, 10377.9834, 17.292894
14464, 28594176, 10377.8366, 17.292649
14465, 31127296, 10377.6899, 17.292405
14466, 29486080, 10377.5432, 17.292160
14467, 23987200, 10377.3965, 17.291916
14468, 16220672, 10377.2498, 17.291672
14469, 8772864, 10377.1030, 17.291427
14470, 4502016, 10376.9563, 17.291183
14471, 5540864, 10376.8096, 17.290938
14472, 12408576, 10376.6629, 17.290694
14473, 23638272, 10376.5162, 17.290449
14474, 36160000, 10376.3694, 17.290205
14475, 46367232, 10376.2227, 17.289960
14476, 51458048, 10376.0760, 17.289716
14477, 50498304, 10375.9293, 17.289471
14478, 44722688, 10375.7826, 17.289227
14479, 36926464, 10375.6359, 17.288982
14480, 30202368, 10375.4891, 17.288738
14481, 26584064, 10375.3424, 17.288493
14482, 26208000, 10375.1957, 17.288249
14483, 27358208, 10375.0490, 17.288004
14484, 27368192, 10374.9023, 17.287760
14485, 23940352, 10374.7555, 17.287515
14486, 16293888, 10374.6088, 17.287271
14487, 5616384, 10374.4621, 17.287026
14488, -5341952, 10374.3154, 17.286782
14489, -13331456, 10374.1687, 17.286537
14490, -15832832, 10374.0219, 17.286293
14491, -11953408, 10373.8752, 17.286049
14492, -2663680, 10373.7285, 17.285804
14493, 9632256, 10373.5818, 17.285560
14494, 21935616, 10373.4351, 17.285315
14495, 31535360, 10373.2883, 17.285071
14496, 36637440, 10373.1416, 17.284826
14497, 36607232, 10372.9949, 17.284582
14498, 31883008, 10372.8482, 17.284337
14499, 23686144, 10372.7015, 17.284093
14500, 13669888, 10372.5548, 17.283848
14501, 3565056, 10372.4080, 17.283604
14502, -5157376, 10372.2613, 17.283359
14503, -11581696, 10372.1146, 17.283115
14504, -15527680, 10371.9679, 17.282870
14505, -17531136, 10371.8212, 17.282626
14506, -18558720, 10371.6744, 17.282381
14507, -19525632, 10371.5277, 17.282137
14508, -20801792, 10371.3810, 17.281892
14509, -21956864, 10371.2343, 17.281648
14510, -21920256, 10371.0876, 17.281403
14511, -19537408, 10370.9408, 17.281159
14512, -14279168, 10370.7941, 17.280914
14513, -6740992, 10370.6474, 17.280670
14514, 1373952, 10370.5007, 17.280425
14515, 7845632, 10370.3540, 17.280181
14516, 10852096, 10370.2072, 17.279937
14517, 9768960, 10370.0605, 17.279692
14518, 5421568, 10369.9138, 17.279448
14519, -368896, 10369.7671, 17.279203
14520, -5727232, 10369.6204, 17.278959
14521, -9662208, 10369.4737, 17.278714
14522, -12473344, 10369.3269, 17.278470
14523, -15376384, 10369.1802, 17.278225
14524, -19523584, 10369.0335, 17.277981
14525, -24968704, 10368.8868, 17.277736
14526, -30206464, 10368.7401, 17.277492
14527, -32649216, 10368.5933, 17.277247
14528, -29905152, 10368.4466, 17.277003
14529, -21228032, 10368.2999, 17.276758
14530, -8356608, 10368.1532, 17.276514
14531, 4820736, 10368.0065, 17.276269
14532, 13753344, 10367.8597, 17.276025
14533, 15224576, 10367.7130, 17.275780
14534, 8894464, 10367.5663, 17.275536
14535, -2430720, 10367.4196, 17.275291
14536, -14036992, 10367.2729, 17.275047
14537, -21506304, 10367.1261, 17.274802
14538, -22852352, 10366.9794, 17.274558
14539, -19501824, 10366.8327, 17.274314
14540, -15587840, 10366.6860, 17.274069
14541, -15841024, 10366.5393, 17.273825
14542, -23079168, 10366.3925, 17.273580
14543, -36540160, 10366.2458, 17.273336
14544, -51917312, 10366.0991, 17.273091
14545, -63141120, 10365.9524, 17.272847
14546, -65084160, 10365.8057, 17.272602
14547, -55908352, 10365.6590, 17.272358
14548, -37927936, 10365.5122, 17.272113
14549, -16588800, 10365.3655, 17.271869
14550, 1934336, 10365.2188, 17.271624
14551, 13355776, 10365.0721, 17.271380
14552, 16869888, 10364.9254, 17.271135
14553, 15018496, 10364.7786, 17.270891
14554, 11993344, 10364.6319, 17.270646
14555, 11300096, 10364.4852, 17.270402
14556, 13982208, 10364.3385, 17.270157
14557, 18262016, 10364.1918, 17.269913
14558, 20713728, 10364.0450, 17.269668
14559, 18278144, 10363.8983, 17.269424
14560, 10047744, 10363.7516, 17.269179
14561, -2110208, 10363.6049, 17.268935
14562, -14385152, 10363.4582, 17.268690
14563, -22843648, 10363.3114, 17.268446
14564, -25279232, 10363.1647, 17.268202
14565, -22156544, 10363.0180, 17.267957
14566, -16196864, 10362.8713, 17.267713
14567, -10888448, 10362.7246, 17.267468
14568, -8721920, 10362.5779, 17.267224
14569, -10077184, 10362.4311, 17.266979
14570, -13300992, 10362.2844, 17.266735
14571, -15864320, 10362.1377, 17.266490
14572, -15931136, 10361.9910, 17.266246
14573, -13467904, 10361.8443, 17.266001
14574, -10289152, 10361.6975, 17.265757
14575, -9019648, 10361.5508, 17.265512
14576, -11523840, 10361.4041, 17.265268
14577, -17641984, 10361.2574, 17.265023
14578, -24910592, 10361.1107, 17.264779
14579, -29439488, 10360.9639, 17.264534
14580, -27546624, 10360.8172, 17.264290
14581, -17373440, 10360.6705, 17.264045
14582, 254464, 10360.5238, 17.263801
14583, 22086656, 10360.3771, 17.263556
14584, 43638272, 10360.2303, 17.263312
14585, 60734208, 10360.0836, 17.263067
14586, 70718976, 10359.9369, 17.262823
14587, 72899584, 10359.7902, 17.262579
14588, 68198400, 10359.6435, 17.262334
14589, 58372608, 10359.4967, 17.262090
14590, 45286144, 10359.3500, 17.261845
14591, 30571264, 10359.2033, 17.261601
14592, 15707904, 10359.0566, 17.261356
14593, 2264832, 10358.9099, 17.261112
14594, -8047360, 10358.7632, 17.260867
14595, -13701888, 10358.6164, 17.260623
14596, -13967104, 10358.4697, 17.260378
14597, -9455872, 10358.3230, 17.260134
14598, -2224640, 10358.1763, 17.259889
14599, 4791808, 10358.0296, 17.259645
14600, 8849408, 10357.8828, 17.259400
14601, 8526336, 10357.7361, 17.259156
14602, 4365056, 10357.5894, 17.258911
14603, -1332992, 10357.4427, 17.258667
14604, -5528064, 10357.2960, 17.258422
14605, -5843200, 10357.1492, 17.258178
14606, -1702912, 10357.0025, 17.257933
14607, 5327360, 10356.8558, 17.257689
14608, 12178432, 10356.7091, 17.257444
14609, 15605248, 10356.5624, 17.257200
14610, 13588480, 10356.4156, 17.256956
14611, 6168064, 10356.2689, 17.256711
14612, -4661760, 10356.1222, 17.256467
14613, -15908608, 10355.9755, 17.256222
14614, -24893952, 10355.8288, 17.255978
14615, -30280704, 10355.6821, 17.255733
14616, -32327680, 10355.5353, 17.255489
14617, -32292096, 10355.3886, 17.255244
14618, -31356160, 10355.2419, 17.255000
14619, -29683456, 10355.0952, 17.254755
14620, -26167808, 10354.9485, 17.254511
14621, -19069952, 10354.8017, 17.254266
14622, -7257344, 10354.6550, 17.254022
14623, 8584704, 10354.5083, 17.253777
14624, 25461504, 10354.3616, 17.253533
14625, 38681856, 10354.2149, 17.253288
14626, 43451904, 10354.0681, 17.253044
14627, 36822272, 10353.9214, 17.252799
14628, 19130624, 10353.7747, 17.252555
14629, -5751552, 10353.6280, 17.252310
14630, -31580416, 10353.4813, 17.252066
14631, -51886848, 10353.3345, 17.251821
14632, -62257408, 10353.1878, 17.251577
14633, -61793024, 10353.0411, 17.251332
14634, -53154816, 10352.8944, 17.251088
14635, -41202176, 10352.7477, 17.250844
14636, -30858496, 10352.6010, 17.250599
14637, -25153280, 10352.4542, 17.250355
14638, -24286720, 10352.3075, 17.250110
14639, -26069248, 10352.1608, 17.249866
14640, -27438336, 10352.0141, 17.249621
14641, -26261760, 10351.8674, 17.249377
14642, -22519808, 10351.7206, 17.249132
14643, -18291968, 10351.5739, 17.248888
14644, -16571648, 10351.4272, 17.248643
14645, -19519232, 10351.2805, 17.248399
14646, -27058688, 10351.1338, 17.248154
14647, -36550400, 10350.9870, 17.247910
14648, -43763200, 10350.8403, 17.247665
14649, -44715264, 10350.6936, 17.247421
14650, -37521664, 10350.5469, 17.247176
14651, -23369472, 10350.4002, 17.246932
14652, -6141184, 10350.2534, 17.246687
14653, 9147136, 10350.1067, 17.246443
14654, 18367744, 10349.9600, 17.246198
14655, 19839744, 10349.8133, 17.245954
14656, 14746368, 10349.6666, 17.245709
14657, 6299648, 10349.5198, 17.245465
14658, -1859584, 10349.3731, 17.245221
14659, -7200000, 10349.2264, 17.244976
14660, -9038336, 10349.0797, 17.244732
14661, -8214272, 10348.9330, 17.244487
14662, -5996800, 10348.7863, 17.244243
14663, -2929664, 10348.6395, 17.243998
14664, 1684224, 10348.4928, 17.243754
14665, 9336064, 10348.3461, 17.243509
14666, 21146624, 10348.1994, 17.243265
14667, 36662528, 10348.0527, 17.243020
14668, 53355776, 10347.9059, 17.242776
14669, 67222528, 10347.7592, 17.242531
14670, 74291200, 10347.6125, 17.242287
14671, 72337408, 10347.4658, 17.242042
14672, 61939968, 10347.3191, 17.241798
14673, 46303744, 10347.1723, 17.241553
14674, 29880832, 10347.0256, 17.241309
14675, 16435712, 10346.8789, 17.241064
14676, 7503104, 10346.7322, 17.240820
14677, 2004480, 10346.5855, 17.240575
14678, -2782720, 10346.4387, 17.240331
14679, -9408000, 10346.2920, 17.240086
14680, -18517760, 10346.1453, 17.239842
14681, -28143360, 10345.9986, 17.239598
14682, -34412544, 10345.8519, 17.239353
14683, -33391616, 10345.7052, 17.239109
14684, -23161088, 10345.5584, 17.238864
14685, -5102592, 10345.4117, 17.238620
14686, 16280064, 10345.2650, 17.238375
14687, 34962176, 10345.1183, 17.238131
14688, 45723392, 10344.9716, 17.237886
14689, 46135296, 10344.8248, 17.237642
14690, 37351424, 10344.6781, 17.237397
14691, 23396608, 10344.5314, 17.237153
14692, 9369344, 10344.3847, 17.236908
14693, -585984, 10344.2380, 17.236664
14694, -4632320, 10344.0912, 17.236419
14695, -3440128, 10343.9445, 17.236175
14696, 675840, 10343.7978, 17.235930
14697, 5095680, 10343.6511, 17.235686
14698, 7993600, 10343.5044, 17.235441
14699, 8733440, 10343.3576, 17.235197
14700, 7543296, 10343.2109, 17.234952
14701, 4857088, 10343.0642, 17.234708
14702, 838912, 10342.9175, 17.234463
14703, -4591104, 10342.7708, 17.234219
14704, -11298560, 10342.6240, 17.233974
14705, -18418944, 10342.4773, 17.233730
14706, -24259328, 10342.3306, 17.233486
14707, -26825472, 10342.1839, 17.233241
14708, -24793088, 10342.0372, 17.232997
14709, -18405888, 10341.8905, 17.232752
14710, -9732608, 10341.7437, 17.232508
14711, -2008320, 10341.5970, 17.232263
14712, 1731584, 10341.4503, 17.232019
14713, 88320, 10341.3036, 17.231774
14714, -5934848, 10341.1569, 17.231530
14715, -13296640, 10341.0101, 17.231285
14716, -18302976, 10340.8634, 17.231041
14717, -18383616, 10340.7167, 17.230796
14718, -13367808, 10340.5700, 17.230552
14719, -5588992, 10340.4233, 17.230307
14720, 1274368, 10340.2765, 17.230063
14721, 4077056, 10340.1298, 17.229818
14722, 1854464, 10339.9831, 17.229574
14723, -3612928, 10339.8364, 17.229329
14724, -8656384, 10339.6897, 17.229085
14725, -9602048, 10339.5429, 17.228840
14726, -4754432, 10339.3962, 17.228596
14727, 4544000, 10339.2495, 17.228351
14728, 14364416, 10339.1028, 17.228107
14729, 19993344, 10338.9561, 17.227863
14730, 18249728, 10338.8094, 17.227618
14731, 9181952, 10338.6626, 17.227374
14732, -3715328, 10338.5159, 17.227129
14733, -14924800, 10338.3692, 17.226885
14734, -19340544, 10338.2225, 17.226640
14735, -14592512, 10338.0758, 17.226396
14736, -2169088, 10337.9290, 17.226151
14737, 13182464, 10337.7823, 17.225907
14738, 25498880, 10337.6356, 17.225662
14739, 30139136, 10337.4889, 17.225418
14740, 25667584, 10337.3422, 17.225173
14741, 14258432, 10337.1954, 17.224929
14742, 509440, 10337.0487, 17.224684
14743, -10708480, 10336.9020, 17.224440
14744, -16348416, 10336.7553, 17.224195
14745, -16276992, 10336.6086, 17.223951
14746, -12955392, 10336.4618, 17.223706
14747, -9971712, 10336.3151, 17.223462
14748, -10210816, 10336.1684, 17.223217
14749, -14550016, 10336.0217, 17.222973
14750, -21644032, 10335.8750, 17.222728
14751, -28797696, 10335.7283, 17.222484
14752, -33397248, 10335.5815, 17.222240
14753, -34148864, 10335.4348, 17.221995
14754, -31532800, 10335.2881, 17.221751
14755, -27318016, 10335.1414, 17.221506
14756, -23474944, 10334.9947, 17.221262
14757, -21089024, 10334.8479, 17.221017
14758, -19847424, 10334.7012, 17.220773
14759, -18331904, 10334.5545, 17.220528
14760, -14920192, 10334.4078, 17.220284
14761, -8791296, 10334.2611, 17.220039
14762, -497664, 10334.1143, 17.219795
14763, 8198656, 10333.9676, 17.219550
14764, 15125248, 10333.8209, 17.219306
14765, 18726912, 10333.6742, 17.219061
14766, 18790400, 10333.5275, 17.218817
14767, 16506880, 10333.3807, 17.218572
14768, 13844736, 10333.2340, 17.218328
14769, 12557568, 10333.0873, 17.218083
14770, 13328384, 10332.9406, 17.217839
14771, 15473408, 10332.7939, 17.217594
14772, 17362432, 10332.6471, 17.217350
14773, 17343744, 10332.5004, 17.217105
14774, 14725376, 10332.3537, 17.216861
14775, 10317824, 10332.2070, 17.216616
14776, 6249728, 10332.0603, 17.216372
14777, 5099520, 10331.9136, 17.216128
14778, 8706048, 10331.7668, 17.215883
14779, 17180928, 10331.6201, 17.215639
14780, 28581120, 10331.4734, 17.215394
14781, 39430912, 10331.3267, 17.215150
14782, 45930240, 10331.1800, 17.214905
14783, 45399040, 10331.0332, 17.214661
14784, 37395456, 10330.8865, 17.214416
14785, 24051200, 10330.7398, 17.214172
14786, 9468416, 10330.5931, 17.213927
14787, -1640704, 10330.4464, 17.213683
14788, -5583360, 10330.2996, 17.213438
14789, -1001216, 10330.1529, 17.213194
14790, 10617600, 10330.0062, 17.212949
14791, 25427968, 10329.8595, 17.212705
14792, 38556160, 10329.7128, 17.212460
14793, 45796352, 10329.5660, 17.212216
14794, 45066240, 10329.4193, 17.211971
14795, 37089024, 10329.2726, 17.211727
14796, 25054208, 10329.1259, 17.211482
14797, 13387008, 10328.9792, 17.211238
14798, 6087424, 10328.8325, 17.210993
14799, 5268736, 10328.6857, 17.210749
14800, 10445824, 10328.5390, 17.210505
14801, 18838528, 10328.3923, 17.210260
14802, 26551808, 10328.2456, 17.210016
14803, 30158080, 10328.0989, 17.209771
14804, 28046080, 10327.9521, 17.209527
14805, 21003264, 10327.8054, 17.209282
14806, 11811072, 10327.6587, 17.209038
14807, 4048896, 10327.5120, 17.208793
14808, 605952, 10327.3653, 17.208549
14809, 2530816, 10327.2185, 17.208304
14810, 8676864, 10327.0718, 17.208060
14811, 16271104, 10326.9251, 17.207815
14812, 22137088, 10326.7784, 17.207571
14813, 24035328, 10326.6317, 17.207326
14814, 21557760, 10326.4849, 17.207082
14815, 16210688, 10326.3382, 17.206837
14816, 10680064, 10326.1915, 17.206593
14817, 7623680, 10326.0448, 17.206348
14818, 8508160, 10325.8981, 17.206104
14819, 12984064, 10325.7514, 17.205859
14820, 19036416, 10325.6046, 17.205615
14821, 23820544, 10325.4579, 17.205370
14822, 24820992, 10325.3112, 17.205126
14823, 20854784, 10325.1645, 17.204881
14824, 12531200, 10325.0178, 17.204637
14825, 2028544, 10324.8710, 17.204393
14826, -7692288, 10324.7243, 17.204148
14827, -13908736, 10324.5776, 17.203904
14828, -15001088, 10324.4309, 17.203659
14829, -10885376, 10324.2842, 17.203415
14830, -2908672, 10324.1374, 17.203170
14831, 6696192, 10323.9907, 17.202926
14832, 15564288, 10323.8440, 17.202681
14833, 21897472, 10323.6973, 17.202437
14834, 24904192, 10323.5506, 17.202192
14835, 24877824, 10323.4038, 17.201948
14836, 22941696, 10323.2571, 17.201703
14837, 20570112, 10323.1104, 17.201459
14838, 19049216, 10322.9637, 17.201214
14839, 19047680, 10322.8170, 17.200970
14840, 20420864, 10322.6702, 17.200725
14841, 22320640, 10322.5235, 17.200481
14842, 23564544, 10322.3768, 17.200236
14843, 23155968, 10322.2301, 17.199992
14844, 20755712, 10322.0834, 17.199747
14845, 16921344, 10321.9367, 17.199503
14846, 12982016, 10321.7899, 17.199258
14847, 10566912, 10321.6432, 17.199014
14848, 10938112, 10321.4965, 17.198770
14849, 14402048, 10321.3498, 17.198525
14850, 20059136, 10321.2031, 17.198281
14851, 26051072, 10321.0563, 17.198036
14852, 30249728, 10320.9096, 17.197792
14853, 31138304, 10320.7629, 17.197547
14854, 28510208, 10320.6162, 17.197303
14855, 23658496, 10320.4695, 17.197058
14856, 18922240, 10320.3227, 17.196814
14857, 16731136, 10320.1760, 17.196569
14858, 18529280, 10320.0293, 17.196325
14859, 24052224, 10319.8826, 17.196080
14860, 31300096, 10319.7359, 17.195836
14861, 37278208, 10319.5891, 17.195591
14862, 39230976, 10319.4424, 17.195347
14863, 35852544, 10319.2957, 17.195102
14864, 27933440, 10319.1490, 17.194858
14865, 18121984, 10319.0023, 17.194613
14866, 9843200, 10318.8556, 17.194369
14867, 5803520, 10318.7088, 17.194124
14868, 6722816, 10318.5621, 17.193880
14869, 10866944, 10318.4154, 17.193635
14870, 14646528, 10318.2687, 17.193391
14871, 14089472, 10318.1220, 17.193147
14872, 6606592, 10317.9752, 17.192902
14873, -7696384, 10317.8285, 17.192658
14874, -25749760, 10317.6818, 17.192413
14875, -42467840, 10317.5351, 17.192169
14876, -52592896, 10317.3884, 17.191924
14877, -52707584, 10317.2416, 17.191680
14878, -42613760, 10317.0949, 17.191435
14879, -25496576, 10316.9482, 17.191191
14880, -6792192, 10316.8015, 17.190946
14881, 7797504, 10316.6548, 17.190702
14882, 14358016, 10316.5080, 17.190457
14883, 12057856, 10316.3613, 17.190213
14884, 3200512, 10316.2146, 17.189968
14885, -7941632, 10316.0679, 17.189724
14886, -16993792, 10315.9212, 17.189479
14887, -21227008, 10315.7744, 17.189235
14888, -20476928, 10315.6277, 17.188990
14889, -16881152, 10315.4810, 17.188746
14890, -13625600, 10315.3343, 17.188501
14891, -13297920, 10315.1876, 17.188257
14892, -16618752, 10315.0409, 17.188012
14893, -22111232, 10314.8941, 17.187768
14894, -26835200, 10314.7474, 17.187523
14895, -27825408, 10314.6007, 17.187279
14896, -23549440, 10314.4540, 17.187035
14897, -14708992, 10314.3073, 17.186790
14898, -4012800, 10314.1605, 17.186546
14899, 4977408, 10314.0138, 17.186301
14900, 9393152, 10313.8671, 17.186057
14901, 8307968, 10313.7204, 17.185812
14902, 3126784, 10313.5737, 17.185568
14903, -3040256, 10313.4269, 17.185323
14904, -6721792, 10313.2802, 17.185079
14905, -5530368, 10313.1335, 17.184834
14906, 920832, 10312.9868, 17.184590
14907, 11004672, 10312.8401, 17.184345
14908, 21910784, 10312.6933, 17.184101
14909, 30897408, 10312.5466, 17.183856
14910, 36368128, 10312.3999, 17.183612
14911, 38302464, 10312.2532, 17.183367
14912, 37916672, 10312.1065, 17.183123
14913, 36786432, 10311.9598, 17.182878
14914, 35929856, 10311.8130, 17.182634
14915, 35313920, 10311.6663, 17.182389
14916, 34015744, 10311.5196, 17.182145
14917, 30915328, 10311.3729, 17.181900
14918, 25528832, 10311.2262, 17.181656
14919, 18512640, 10311.0794, 17.181412
14920, 11561216, 10310.9327, 17.181167
14921, 6721280, 10310.7860, 17.180923
14922, 5464064, 10310.6393, 17.180678
14923, 7980032, 10310.4926, 17.180434
14924, 13065984, 10310.3458, 17.180189
14925, 18679808, 10310.1991, 17.179945
14926, 22904832, 10310.0524, 17.179700
14927, 24862720, 10309.9057, 17.179456
14928, 25120000, 10309.7590, 17.179211
14929, 25378560, 10309.6122, 17.178967
14930, 27579136, 10309.4655, 17.178722
14931, 32832768, 10309.3188, 17.178478
14932, 40694528, 10309.1721, 17.178233
14933, 49129984, 10309.0254, 17.177989
14934, 55227392, 10308.8787, 17.177744
14935, 56349696, 10308.7319, 17.177500
14936, 51225856, 10308.5852, 17.177255
14937, 40505600, 10308.4385, 17.177011
14938, 26535680, 10308.2918, 17.176766
14939, 12460288, 10308.1451, 17.176522
14940, 1045504, 10307.9983, 17.176277
14941, -6276096, 10307.8516, 17.176033
14942, -9750272, 10307.7049, 17.175789
14943, -10919680, 10307.5582, 17.175544
14944, -11740160, 10307.4115, 17.175300
14945, -13607424, 10307.2647, 17.175055
14946, -16733952, 10307.1180, 17.174811
14947, -20139264, 10306.9713, 17.174566
14948, -22219520, 10306.8246, 17.174322
14949, -21615360, 10306.6779, 17.174077
14950, -17957888, 10306.5311, 17.173833
14951, -12149504, 10306.3844, 17.173588
14952, -6057216, 10306.2377, 17.173344
14953, -1755392, 10306.0910, 17.173099
14954, -664320, 10305.9443, 17.172855
14955, -2961408, 10305.7975, 17.172610
14956, -7520256, 10305.6508, 17.172366
14957, -12384256, 10305.5041, 17.172121
14958, -15561728, 10305.3574, 17.171877
14959, -15789824, 10305.2107, 17.171632
14960, -12952832, 10305.0640, 17.171388
14961, -8011008, 10304.9172, 17.171143
14962, -2514176, 10304.7705, 17.170899
14963, 2045952, 10304.6238, 17.170654
14964, 4754944, 10304.4771, 17.170410
14965, 5462528, 10304.3304, 17.170165
14966, 4619776, 10304.1836, 17.169921
14967, 2920960, 10304.0369, 17.169677
14968, 968448, 10303.8902, 17.169432
14969, -856320, 10303.7435, 17.169188
14970, -2295808, 10303.5968, 17.168943
14971, -3012864, 10303.4500, 17.168699
14972, -2485504, 10303.3033, 17.168454
14973, -135424, 10303.1566, 17.168210
14974, 4312576, 10303.0099, 17.167965
14975, 10432512, 10302.8632, 17.167721
14976, 16910336, 10302.7164, 17.167476
14977, 21779712, 10302.5697, 17.167232
14978, 23067392, 10302.4230, 17.166987
14979, 19618048, 10302.2763, 17.166743
14980, 11722240, 10302.1296, 17.166498
14981, 1198336, 10301.9829, 17.166254
14982, -9189376, 10301.8361, 17.166009
14983, -16788736, 10301.6894, 17.165765
14984, -20145408, 10301.5427, 17.165520
14985, -19629056, 10301.3960, 17.165276
14986, -17275648, 10301.2493, 17.165031
14987, -15890944, 10301.1025, 17.164787
14988, -17799936, 10300.9558, 17.164542
14989, -23817216, 10300.8091, 17.164298
14990, -32910848, 10300.6624, 17.164054
14991, -42718464, 10300.5157, 17.163809
14992, -50645760, 10300.3689, 17.163565
14993, -55013888, 10300.2222, 17.163320
14994, -55685120, 10300.0755, 17.163076
14995, -53875712, 10299.9288, 17.162831
14996, -51278592, 10299.7821, 17.162587
14997, -48977408, 10299.6353, 17.162342
14998, -46752256, 10299.4886, 17.162098
14999, -43177216, 10299.3419, 17.161853
15000, -36488704, 10299.1952, 17.161609
15001, -25792512, 10299.0485, 17.161364
15002, -11961600, 10298.9017, 17.161120
15003, 2293504, 10298.7550, 17.160875
15004, 13310720, 10298.6083, 17.160631
15005, 17948416, 10298.4616, 17.160386
15006, 14978816, 10298.3149, 17.160142
15007, 5728000, 10298.1682, 17.159897
15008, -6363136, 10298.0214, 17.159653
15009, -17079552, 10297.8747, 17.159408
15010, -23067648, 10297.7280, 17.159164
15011, -23045120, 10297.5813, 17.158919
15012, -18064640, 10297.4346, 17.158675
15013, -10789888, 10297.2878, 17.158430
15014, -4187904, 10297.1411, 17.158186
15015, -298240, 10296.9944, 17.157942
15016, 374016, 10296.8477, 17.157697
15017, -1362176, 10296.7010, 17.157453
15018, -4187648, 10296.5542, 17.157208
15019, -7146752, 10296.4075, 17.156964
15020, -10093312, 10296.2608, 17.156719
15021, -13499136, 10296.1141, 17.156475
15022, -17790976, 10295.9674, 17.156230
15023, -22670848, 10295.8206, 17.155986
15024, -26864896, 10295.6739, 17.155741
15025, -28514816, 10295.5272, 17.155497
15026, -26036992, 10295.3805, 17.155252
15027, -18995968, 10295.2338, 17.155008
15028, -8511744, 10295.0871, 17.154763
15029, 3058944, 10294.9403, 17.154519
15030, 13046528, 10294.7936, 17.154274
15031, 19536640, 10294.6469, 17.154030
15032, 22078464, 10294.5002, 17.153785
15033, 21670912, 10294.3535, 17.153541
15034, 20079360, 10294.2067, 17.153296
15035, 18847488, 10294.0600, 17.153052
15036, 18539264, 10293.9133, 17.152807
15037, 18587392, 10293.7666, 17.152563
15038, 17800704, 10293.6199, 17.152319
15039, 15216128, 10293.4731, 17.152074
15040, 10804480, 10293.3264, 17.151830
15041, 5623552, 10293.1797, 17.151585
15042, 1323776, 10293.0330, 17.151341
15043, -733952, 10292.8863, 17.151096
15044, -268032, 10292.7395, 17.150852
15045, 1668608, 10292.5928, 17.150607
15046, 3123200, 10292.4461, 17.150363
15047, 2172416, 10292.2994, 17.150118
15048, -2113536, 10292.1527, 17.149874
15049, -9153792, 10292.0060, 17.149629
15050, -17033728, 10291.8592, 17.149385
15051, -23289088, 10291.7125, 17.149140
15052, -25912064, 10291.5658, 17.148896
15053, -24108544, 10291.4191, 17.148651
15054, -18493696, 10291.2724, 17.148407
15055, -10696192, 10291.1256, 17.148162
15056, -2631424, 10290.9789, 17.147918
15057, 4183296, 10290.8322, 17.147673
15058, 8971264, 10290.6855, 17.147429
15059, 11628288, 10290.5388, 17.147184
15060, 12396032, 10290.3920, 17.146940
15061, 11549184, 10290.2453, 17.146696
15062, 9292032, 10290.0986, 17.146451
15063, 5895168, 10289.9519, 17.146207
15064, 1915648, 10289.8052, 17.145962
15065, -1725440, 10289.6584, 17.145718
15066, -3943680, 10289.5117, 17.145473
15067, -3927552, 10289.3650, 17.145229
15068, -1589760, 10289.2183, 17.144984
15069, 2235904, 10289.0716, 17.144740
15070, 6007552, 10288.9248, 17.144495
15071, 8051456, 10288.7781, 17.144251
15072, 7239936, 10288.6314, 17.144006
15073, 3445248, 10288.4847, 17.143762
15074, -2461696, 10288.3380, 17.143517
15075, -9066240, 10288.1913, 17.143273
15076, -15086848, 10288.0445, 17.143028
15077, -19933440, 10287.8978, 17.142784
15078, -23866624, 10287.7511, 17.142539
15079, -27693056, 10287.6044, 17.142295
15080, -32177664, 10287.4577, 17.142050
15081, -37498112, 10287.3109, 17.141806
15082, -43031808, 10287.1642, 17.141561
15083, -47593728, 10287.0175, 17.141317
15084, -49991168, 10286.8708, 17.141072
15085, -49597440, 10286.7241, 17.140828
15086, -46644224, 10286.5773, 17.140584
15087, -42079232, 10286.4306, 17.140339
15088, -37070848, 10286.2839, 17.140095
15089, -32423168, 10286.1372, 17.139850
15090, -28209920, 10285.9905, 17.139606
15091, -23817728, 10285.8437, 17.139361
15092, -18368768, 10285.6970, 17.139117
15093, -11312640, 10285.5503, 17.138872
15094, -2874112, 10285.4036, 17.138628
15095, 5865728, 10285.2569, 17.138383
15096, 13311488, 10285.1102, 17.138139
15097, 17960704, 10284.9634, 17.137894
15098, 19015936, 10284.8167, 17.137650
15099, 16727040, 10284.6700, 17.137405
15100, 12333312, 10284.5233, 17.137161
15101, 7640064, 10284.3766, 17.136916
15102, 4406016, 10284.2298, 17.136672
15103, 3776000, 10284.0831, 17.136427
15104, 5957888, 10283.9364, 17.136183
15105, 10230016, 10283.7897, 17.135938
15106, 15248896, 10283.6430, 17.135694
15107, 19536640, 10283.4962, 17.135449
15108, 21980672, 10283.3495, 17.135205
15109, 22191616, 10283.2028, 17.134961
15110, 20610048, 10283.0561, 17.134716
15111, 18321664, 10282.9094, 17.134472
15112, 16632576, 10282.7626, 17.134227
15113, 16533504, 10282.6159, 17.133983
15114, 18248704, 10282.4692, 17.133738
15115, 21053440, 10282.3225, 17.133494
15116, 23476736, 10282.1758, 17.133249
15117, 23860992, 10282.0290, 17.133005
15118, 21093888, 10281.8823, 17.132760
15119, 15212800, 10281.7356, 17.132516
15120, 7600384, 10281.5889, 17.132271
15121, 623360, 10281.4422, 17.132027
15122, -3200512, 10281.2955, 17.131782
15123, -2198272, 10281.1487, 17.131538
15124, 3713536, 10281.0020, 17.131293
15125, 12879104, 10280.8553, 17.131049
15126, 22446592, 10280.7086, 17.130804
15127, 29414144, 10280.5619, 17.130560
15128, 31752448, 10280.4151, 17.130315
15129, 29127680, 10280.2684, 17.130071
15130, 22931456, 10280.1217, 17.129826
15131, 15613440, 10279.9750, 17.129582
15132, 9626368, 10279.8283, 17.129338
15133, 6457088, 10279.6815, 17.129093
15134, 6147840, 10279.5348, 17.128849
15135, 7490304, 10279.3881, 17.128604
15136, 8745216, 10279.2414, 17.128360
15137, 8529920, 10279.0947, 17.128115
15138, 6459648, 10278.9479, 17.127871
15139, 3272448, 10278.8012, 17.127626
15140, 433920, 10278.6545, 17.127382
15141, -557824, 10278.5078, 17.127137
15142, 1165568, 10278.3611, 17.126893
15143, 5499648, 10278.2144, 17.126648
15144, 11440128, 10278.0676, 17.126404
15145, 17488640, 10277.9209, 17.126159
15146, 22191104, 10277.7742, 17.125915
15147, 24582400, 10277.6275, 17.125670
15148, 24420096, 10277.4808, 17.125426
15149, 22179328, 10277.3340, 17.125181
15150, 18870272, 10277.1873, 17.124937
15151, 15754752, 10277.0406, 17.124692
15152, 14014976, 10276.8939, 17.124448
15153, 14415360, 10276.7472, 17.124203
15154, 17021696, 10276.6004, 17.123959
15155, 21062912, 10276.4537, 17.123714
15156, 25050368, 10276.3070, 17.123470
15157, 27207936, 10276.1603, 17.123226
15158, 26133504, 10276.0136, 17.122981
15159, 21476096, 10275.8668, 17.122737
15160, 14314752, 10275.7201, 17.122492
15161, 6992384, 10275.5734, 17.122248
15162, 2360064, 10275.4267, 17.122003
15163, 2667264, 10275.2800, 17.121759
15164, 8547584, 10275.1333, 17.121514
15165, 18574336, 10274.9865, 17.121270
15166, 29655296, 10274.8398, 17.121025
15167, 38162432, 10274.6931, 17.120781
15168, 41338368, 10274.5464, 17.120536
15169, 38359552, 10274.3997, 17.120292
15170, 30561536, 10274.2529, 17.120047
15171, 20717568, 10274.1062, 17.119803
15172, 11710464, 10273.9595, 17.119558
15173, 5242368, 10273.8128, 17.119314
15174, 1214464, 10273.6661, 17.119069
15175, -1926656, 10273.5193, 17.118825
15176, -6071040, 10273.3726, 17.118580
15177, -12156160, 10273.2259, 17.118336
15178, -19412736, 10273.0792, 17.118091
15179, -25585408, 10272.9325, 17.117847
15180, -28063488, 10272.7857, 17.117603
15181, -25357312, 10272.6390, 17.117358
15182, -18146048, 10272.4923, 17.117114
15183, -9298944, 10272.3456, 17.116869
15184, -2760960, 10272.1989, 17.116625
15185, -1795840, 10272.0521, 17.116380
15186, -7415552, 10271.9054, 17.116136
15187, -17783552, 10271.7587, 17.115891
15188, -28922624, 10271.6120, 17.115647
15189, -36444928, 10271.4653, 17.115402
15190, -37491456, 10271.3186, 17.115158
15191, -31979008, 10271.1718, 17.114913
15192, -22561280, 10271.0251, 17.114669
15193, -13332224, 10270.8784, 17.114424
15194, -7896832, 10270.7317, 17.114180
15195, -7731200, 10270.5850, 17.113935
15196, -11588864, 10270.4382, 17.113691
15197, -16203776, 10270.2915, 17.113446
15198, -17910528, 10270.1448, 17.113202
15199, -14385920, 10269.9981, 17.112957
15200, -5694720, 10269.8514, 17.112713
15201, 5807872, 10269.7046, 17.112468
15202, 16600832, 10269.5579, 17.112224
15203, 23548160, 10269.4112, 17.111980
15204, 25133568, 10269.2645, 17.111735
15205, 21842176, 10269.1178, 17.111491
15206, 15603968, 10268.9710, 17.111246
15207, 8694272, 10268.8243, 17.111002
15208, 2682624, 10268.6776, 17.110757
15209, -2046208, 10268.5309, 17.110513
15210, -6047232, 10268.3842, 17.110268
15211, -10072320, 10268.2375, 17.110024
15212, -14312704, 10268.0907, 17.109779
15213, -18069760, 10267.9440, 17.109535
15214, -20031232, 10267.7973, 17.109290
15215, -18985472, 10267.6506, 17.109046
15216, -14571264, 10267.5039, 17.108801
15217, -7648000, 10267.3571, 17.108557
15218, -87808, 10267.2104, 17.108312
15219, 5913344, 10267.0637, 17.108068
15220, 8666880, 10266.9170, 17.107823
15221, 7577600, 10266.7703, 17.107579
15222, 3256320, 10266.6235, 17.107334
15223, -2840832, 10266.4768, 17.107090
15224, -9015296, 10266.3301, 17.106845
15225, -13880576, 10266.1834, 17.106601
15226, -16655872, 10266.0367, 17.106356
15227, -17165568, 10265.8899, 17.106112
15228, -15660544, 10265.7432, 17.105868
15229, -12620032, 10265.5965, 17.105623
15230, -8638208, 10265.4498, 17.105379
15231, -4370176, 10265.3031, 17.105134
15232, -453888, 10265.1564, 17.104890
15233, 2666240, 10265.0096, 17.104645
15234, 4976128, 10264.8629, 17.104401
15235, 7037440, 10264.7162, 17.104156
15236, 9877248, 10264.5695, 17.103912
15237, 14544384, 10264.4228, 17.103667
15238, 21463552, 10264.2760, 17.103423
15239, 29889024, 10264.1293, 17.103178
15240, 37794560, 10263.9826, 17.102934
15241, 42392832, 10263.8359, 17.102689
15242, 41182464, 10263.6892, 17.102445
15243, 33117440, 10263.5424, 17.102200
15244, 19363328, 10263.3957, 17.101956
15245, 3216128, 10263.2490, 17.101711
15246, -10902528, 10263.1023, 17.101467
15247, -19039232, 10262.9556, 17.101222
15248, -19240960, 10262.8088, 17.100978
15249, -12383488, 10262.6621, 17.100733
15250, -1896704, 10262.5154, 17.100489
15251, 7516928, 10262.3687, 17.100245
15252, 11661312, 10262.2220, 17.100000
15253, 8383744, 10262.0752, 17.099756
15254, -1733376, 10261.9285, 17.099511
15255, -15771136, 10261.7818, 17.099267
15256, -29717504, 10261.6351, 17.099022
15257, -39997440, 10261.4884, 17.098778
15258, -44648192, 10261.3417, 17.098533
15259, -43720960, 10261.1949, 17.098289
15260, -38874880, 10261.0482, 17.098044
15261, -32453376, 10260.9015, 17.097800
15262, -26526720, 10260.7548, 17.097555
15263, -22285056, 10260.6081, 17.097311
15264, -19948800, 10260.4613, 17.097066
15265, -19081728, 10260.3146, 17.096822
15266, -19045120, 10260.1679, 17.096577
15267, -19326720, 10260.0212, 17.096333
15268, -19632384, 10259.8745, 17.096088
15269, -19788544, 10259.7277, 17.095844
15270, -19610624, 10259.5810, 17.095599
15271, -18873344, 10259.4343, 17.095355
15272, -17408256, 10259.2876, 17.095110
15273, -15244544, 10259.1409, 17.094866
15274, -12659200, 10258.9941, 17.094621
15275, -10071296, 10258.8474, 17.094377
15276, -7820544, 10258.7007, 17.094133
15277, -5969664, 10258.5540, 17.093888
15278, -4280064, 10258.4073, 17.093644
15279, -2403328, 10258.2606, 17.093399
15280, -194304, 10258.1138, 17.093155
15281, 2055168, 10257.9671, 17.092910
15282, 3648000, 10257.8204, 17.092666
15283, 3822336, 10257.6737, 17.092421
15284, 2263296, 10257.5270, 17.092177
15285, -496896, 10257.3802, 17.091932
15286, -3049984, 10257.2335, 17.091688
15287, -3557120, 10257.0868, 17.091443
15288, -520704, 10256.9401, 17.091199
15289, 6460672, 10256.7934, 17.090954
15290, 16334336, 10256.6466, 17.090710
15291, 26843648, 10256.4999, 17.090465
15292, 35325184, 10256.3532, 17.090221
15293, 39713792, 10256.2065, 17.089976
15294, 39308288, 10256.0598, 17.089732
15295, 34959360, 10255.9130, 17.089487
15296, 28605952, 10255.7663, 17.089243
15297, 22401536, 10255.6196, 17.088998
15298, 17851904, 10255.4729, 17.088754
15299, 15355136, 10255.3262, 17.088510
15300, 14318592, 10255.1794, 17.088265
15301, 13727744, 10255.0327, 17.088021
15302, 12834048, 10254.8860, 17.087776
15303, 11587072, 10254.7393, 17.087532
15304, 10616576, 10254.5926, 17.087287
15305, 10811904, 10254.4459, 17.087043
15306, 12765952, 10254.2991, 17.086798
15307, 16391680, 10254.1524, 17.086554
15308, 20911360, 10254.0057, 17.086309
15309, 25177856, 10253.8590, 17.086065
15310, 28124928, 10253.7123, 17.085820
15311, 29077504, 10253.5655, 17.085576
15312, 27790848, 10253.4188, 17.085331
15313, 24256000, 10253.2721, 17.085087
15314, 18490624, 10253.1254, 17.084842
15315, 10516736, 10252.9787, 17.084598
15316, 600320, 10252.8319, 17.084353
15317, -10394368, 10252.6852, 17.084109
15318, -20827136, 10252.5385, 17.083864
15319, -28532480, 10252.3918, 17.083620
15320, -31546112, 10252.2451, 17.083375
15321, -29048064, 10252.0983, 17.083131
15322, -22064896, 10251.9516, 17.082887
15323, -13482752, 10251.8049, 17.082642
15324, -7197184, 10251.6582, 17.082398
15325, -6639104, 10251.5115, 17.082153
15326, -13264128, 10251.3648, 17.081909
15327, -25701376, 10251.2180, 17.081664
15328, -40025600, 10251.0713, 17.081420
15329, -51152640, 10250.9246, 17.081175
15330, -54833920, 10250.7779, 17.080931
15331, -49442048, 10250.6312, 17.080686
15332, -36775424, 10250.4844, 17.080442
15333, -21512448, 10250.3377, 17.080197
15334, -9516032, 10250.1910, 17.079953
15335, -5659904, 10250.0443, 17.079708
15336, -12036096, 10249.8976, 17.079464
15337, -27216896, 10249.7508, 17.079219
15338, -46796032, 10249.6041, 17.078975
15339, -64917504, 10249.4574, 17.078730
15340, -76166400, 10249.3107, 17.078486
15341, -77135360, 10249.1640, 17.078241
15342, -67195136, 10249.0172, 17.077997
15343, -48363264, 10248.8705, 17.077752
15344, -24477184, 10248.7238, 17.077508
15345, -52992, 10248.5771, 17.077263
15346, 20815616, 10248.4304, 17.077019
15347, 35277824, 10248.2837, 17.076775
15348, 42182912, 10248.1369, 17.076530
15349, 42163968, 10247.9902, 17.076286
15350, 37358848, 10247.8435, 17.076041
15351, 30798848, 10247.6968, 17.075797
15352, 25533440, 10247.5501, 17.075552
15353, 23687424, 10247.4033, 17.075308
15354, 25728256, 10247.2566, 17.075063
15355, 30260992, 10247.1099, 17.074819
15356, 34516480, 10246.9632, 17.074574
15357, 35443968, 10246.8165, 17.074330
15358, 31026944, 10246.6697, 17.074085
15359, 21275136, 10246.5230, 17.073841
15360, 8425216, 10246.3763, 17.073596
15361, -3806720, 10246.2296, 17.073352
15362, -11656960, 10246.0829, 17.073107
15363, -12816896, 10245.9361, 17.072863
15364, -7341568, 10245.7894, 17.072618
15365, 2464512, 10245.6427, 17.072374
15366, 13135616, 10245.4960, 17.072129
15367, 21592064, 10245.3493, 17.071885
15368, 26416640, 10245.2025, 17.071640
15369, 28246272, 10245.0558, 17.071396
15370, 29120768, 10244.9091, 17.071152
15371, 31136768, 10244.7624, 17.070907
15372, 35124480, 10244.6157, 17.070663
15373, 40041472, 10244.4690, 17.070418
15374, 43425792, 10244.3222, 17.070174
15375, 42691328, 10244.1755, 17.069929
15376, 36616448, 10244.0288, 17.069685
15377, 26241792, 10243.8821, 17.069440
15378, 14687488, 10243.7354, 17.069196
15379, 5917184, 10243.5886, 17.068951
15380, 3023360, 10243.4419, 17.068707
15381, 6842368, 10243.2952, 17.068462
15382, 15570944, 10243.1485, 17.068218
15383, 25564928, 10243.0018, 17.067973
15384, 32942336, 10242.8550, 17.067729
15385, 35230976, 10242.7083, 17.067484
15386, 32301568, 10242.5616, 17.067240
15387, 26198528, 10242.4149, 17.066995
15388, 20014080, 10242.2682, 17.066751
15389, 16403712, 10242.1214, 17.066506
15390, 16455424, 10241.9747, 17.066262
15391, 19417856, 10241.8280, 17.066017
15392, 23312896, 10241.6813, 17.065773
15393, 26033152, 10241.5346, 17.065529
15394, 26316288, 10241.3879, 17.065284
15395, 24119296, 10241.2411, 17.065040
15396, 20283136, 10241.0944, 17.064795
15397, 15774208, 10240.9477, 17.064551
15398, 11005952, 10240.8010, 17.064306
15399, 5658880, 10240.6543, 17.064062
15400, -894208, 10240.5075, 17.063817
15401, -8841728, 10240.3608, 17.063573
15402, -17337088, 10240.2141, 17.063328
15403, -24489216, 10240.0674, 17.063084
15404, -28038144, 10239.9207, 17.062839
15405, -26425600, 10239.7739, 17.062595
15406, -19718144, 10239.6272, 17.062350
15407, -9859840, 10239.4805, 17.062106
15408, -51968, 10239.3338, 17.061861
15409, 6508544, 10239.1871, 17.061617
15410, 7953408, 10239.0403, 17.061372
15411, 4492800, 10238.8936, 17.061128
15412, -1780736, 10238.7469, 17.060883
15413, -7957248, 10238.6002, 17.060639
15414, -11724032, 10238.4535, 17.060394
15415, -12439552, 10238.3067, 17.060150
15416, -11332352, 10238.1600, 17.059905
15417, -10728960, 10238.0133, 17.059661
15418, -12697088, 10237.8666, 17.059417
15419, -17795072, 10237.7199, 17.059172
15420, -24583424, 10237.5732, 17.058928
15421, -30187776, 10237.4264, 17.058683
15422, -31681280, 10237.2797, 17.058439
15423, -27643136, 10237.1330, 17.058194
15424, -19118848, 10236.9863, 17.057950
15425, -9477632, 10236.8396, 17.057705
15426, -3154432, 10236.6928, 17.057461
15427, -3794432, 10236.5461, 17.057216
15428, -12611840, 10236.3994, 17.056972
15429, -27705088, 10236.2527, 17.056727
15430, -44657408, 10236.1060, 17.056483
15431, -58188288, 10235.9592, 17.056238
15432, -64170496, 10235.8125, 17.055994
15433, -61160192, 10235.6658, 17.055749
15434, -50826240, 10235.5191, 17.055505
15435, -37129728, 10235.3724, 17.055260
15436, -24648960, 10235.2256, 17.055016
15437, -16780288, 10235.0789, 17.054771
15438, -14560256, 10234.9322, 17.054527
15439, -16540416, 10234.7855, 17.054282
15440, -19683328, 10234.6388, 17.054038
15441, -20810752, 10234.4921, 17.053794
15442, -17956864, 10234.3453, 17.053549
15443, -11062528, 10234.1986, 17.053305
15444, -1809408, 10234.0519, 17.053060
15445, 7245568, 10233.9052, 17.052816
15446, 13776384, 10233.7585, 17.052571
15447, 16542464, 10233.6117, 17.052327
15448, 15681024, 10233.4650, 17.052082
15449, 12407808, 10233.3183, 17.051838
15450, 8373760, 10233.1716, 17.051593
15451, 5016832, 10233.0249, 17.051349
15452, 3184384, 10232.8781, 17.051104
15453, 3100416, 10232.7314, 17.050860
15454, 4575232, 10232.5847, 17.050615
15455, 7239936, 10232.4380, 17.050371
15456, 10656256, 10232.2913, 17.050126
15457, 14275584, 10232.1445, 17.049882
15458, 17366528, 10231.9978, 17.049637
15459, 19068928, 10231.8511, 17.049393
15460, 18654720, 10231.7044, 17.049148
15461, 15923200, 10231.5577, 17.048904
15462, 11515648, 10231.4110, 17.048659
15463, 6925824, 10231.2642, 17.048415
15464, 4080384, 10231.1175, 17.048170
15465, 4602880, 10230.9708, 17.047926
15466, 9054720, 10230.8241, 17.047682
15467, 16517632, 10230.6774, 17.047437
15468, 24768512, 10230.5306, 17.047193
15469, 31040256, 10230.3839, 17.046948
15470, 33082112, 10230.2372, 17.046704
15471, 30072320, 10230.0905, 17.046459
15472, 22980608, 10229.9438, 17.046215
15473, 14205952, 10229.7970, 17.045970
15474, 6640384, 10229.6503, 17.045726
15475, 2553088, 10229.5036, 17.045481
15476, 2767360, 10229.3569, 17.045237
15477, 6456320, 10229.2102, 17.044992
15478, 11596032, 10229.0634, 17.044748
15479, 15839232, 10228.9167, 17.044503
15480, 17409280, 10228.7700, 17.044259
15481, 15659520, 10228.6233, 17.044014
15482, 11123200, 10228.4766, 17.043770
15483, 5122560, 10228.3298, 17.043525
15484, -826368, 10228.1831, 17.043281
15485, -5543424, 10228.0364, 17.043036
15486, -8466432, 10227.8897, 17.042792
15487, -9662464, 10227.7430, 17.042547
15488, -9647360, 10227.5963, 17.042303
15489, -9134080, 10227.4495, 17.042059
15490, -8787968, 10227.3028, 17.041814
15491, -9012480, 10227.1561, 17.041570
15492, -9769216, 10227.0094, 17.041325
15493, -10470656, 10226.8627, 17.041081
15494, -10028032, 10226.7159, 17.040836
15495, -7139328, 10226.5692, 17.040592
15496, -825088, 10226.4225, 17.040347
15497, 8945152, 10226.2758, 17.040103
15498, 20807680, 10226.1291, 17.039858
15499, 32045056, 10225.9823, 17.039614
15500, 39252992, 10225.8356, 17.039369
15501, 39493376, 10225.6889, 17.039125
15502, 31508224, 10225.5422, 17.038880
15503, 16451072, 10225.3955, 17.038636
15504, -2280448, 10225.2487, 17.038391
15505, -20152576, 10225.1020, 17.038147
15506, -33132544, 10224.9553, 17.037902
15507, -39167744, 10224.8086, 17.037658
15508, -38820864, 10224.6619, 17.037413
15509, -34753024, 10224.5152, 17.037169
15510, -30284032, 10224.3684, 17.036924
15511, -27725824, 10224.2217, 17.036680
15512, -27322112, 10224.0750, 17.036436
15513, -27337728, 10223.9283, 17.036191
15514, -25267200, 10223.7816, 17.035947
15515, -19538432, 10223.6348, 17.035702
15516, -10801920, 10223.4881, 17.035458
15517, -2061312, 10223.3414, 17.035213
15518, 2519552, 10223.1947, 17.034969
15519, -394496, 10223.0480, 17.034724
15520, -11501312, 10222.9012, 17.034480
15521, -28175872, 10222.7545, 17.034235
15522, -45333760, 10222.6078, 17.033991
15523, -57505024, 10222.4611, 17.033746
15524, -61157888, 10222.3144, 17.033502
15525, -56164864, 10222.1676, 17.033257
15526, -45701376, 10222.0209, 17.033013
15527, -34638080, 10221.8742, 17.032768
15528, -27222528, 10221.7275, 17.032524
15529, -25193216, 10221.5808, 17.032279
15530, -27227904, 10221.4341, 17.032035
15531, -29944832, 10221.2873, 17.031790
15532, -29873920, 10221.1406, 17.031546
15533, -25344000, 10220.9939, 17.031301
15534, -17305344, 10220.8472, 17.031057
15535, -8687360, 10220.7005, 17.030812
15536, -2689536, 10220.5537, 17.030568
15537, -959744, 10220.4070, 17.030324
15538, -2684928, 10220.2603, 17.030079
15539, -5090816, 10220.1136, 17.029835
15540, -5105408, 10219.9669, 17.029590
15541, -1264640, 10219.8201, 17.029346
15542, 5197056, 10219.6734, 17.029101
15543, 10731520, 10219.5267, 17.028857
15544, 11207936, 10219.3800, 17.028612
15545, 4135680, 10219.2333, 17.028368
15546, -9785344, 10219.0865, 17.028123
15547, -26643712, 10218.9398, 17.027879
15548, -40914176, 10218.7931, 17.027634
15549, -47953920, 10218.6464, 17.027390
15550, -46178560, 10218.4997, 17.027145
15551, -37847552, 10218.3529, 17.026901
15552, -28044800, 10218.2062, 17.026656
15553, -22327296, 10218.0595, 17.026412
15554, -24160256, 10217.9128, 17.026167
15555, -33345792, 10217.7661, 17.025923
15556, -46174720, 10217.6194, 17.025678
15557, -57182720, 10217.4726, 17.025434
15558, -61654784, 10217.3259, 17.025189
15559, -57695488, 10217.1792, 17.024945
15560, -46944512, 10217.0325, 17.024701
15561, -33693440, 10216.8858, 17.024456
15562, -22903296, 10216.7390, 17.024212
15563, -18093056, 10216.5923, 17.023967
15564, -20034048, 10216.4456, 17.023723
15565, -26737920, 10216.2989, 17.023478
15566, -34589184, 10216.1522, 17.023234
15567, -39984128, 10216.0054, 17.022989
15568, -40708608, 10215.8587, 17.022745
15569, -36532480, 10215.7120, 17.022500
15570, -28931328, 10215.5653, 17.022256
15571, -20255488, 10215.4186, 17.022011
15572, -12824064, 10215.2718, 17.021767
15573, -8317184, 10215.1251, 17.021522
15574, -7569664, 10214.9784, 17.021278
15575, -10631168, 10214.8317, 17.021033
15576, -16873472, 10214.6850, 17.020789
15577, -25025792, 10214.5383, 17.020544
15578, -33206016, 10214.3915, 17.020300
15579, -39126272, 10214.2448, 17.020055
15580, -40600576, 10214.0981, 17.019811
15581, -36299008, 10213.9514, 17.019566
15582, -26441984, 10213.8047, 17.019322
15583, -13060864, 10213.6579, 17.019078
15584, 447232, 10213.5112, 17.018833
15585, 10429184, 10213.3645, 17.018589
15586, 14346752, 10213.2178, 17.018344
15587, 11833088, 10213.0711, 17.018100
15588, 4922112, 10212.9243, 17.017855
15589, -2709248, 10212.7776, 17.017611
15590, -7209984, 10212.6309, 17.017366
15591, -6101248, 10212.4842, 17.017122
15592, 768256, 10212.3375, 17.016877
15593, 11276288, 10212.1907, 17.016633
15594, 22041088, 10212.0440, 17.016388
15595, 29920512, 10211.8973, 17.016144
15596, 33296896, 10211.7506, 17.015899
15597, 32579072, 10211.6039, 17.015655
15598, 29734400, 10211.4571, 17.015410
15599, 27120640, 10211.3104, 17.015166
15600, 26206464, 10211.1637, 17.014921
15601, 26804480, 10211.0170, 17.014677
15602, 27170816, 10210.8703, 17.014432
15603, 24915968, 10210.7236, 17.014188
15604, 18278912, 10210.5768, 17.013943
15605, 7162368, 10210.4301, 17.013699
15606, -6559232, 10210.2834, 17.013454
15607, -19625472, 10210.1367, 17.013210
15608, -28609280, 10209.9900, 17.012966
15609, -31266560, 10209.8432, 17.012721
15610, -27442944, 10209.6965, 17.012477
15611, -19157760, 10209.5498, 17.012232
15612, -9850112, 10209.4031, 17.011988
15613, -3087360, 10209.2564, 17.011743
15614, -1259520, 10209.1096, 17.011499
15615, -4765952, 10208.9629, 17.011254
15616, -11975168, 10208.8162, 17.011010
15617, -19944704, 10208.6695, 17.010765
15618, -25578752, 10208.5228, 17.010521
15619, -26760448, 10208.3760, 17.010276
15620, -23024896, 10208.2293, 17.010032
15621, -15552000, 10208.0826, 17.009787
15622, -6533888, 10207.9359, 17.009543
15623, 1775616, 10207.7892, 17.009298
15624, 7923456, 10207.6425, 17.009054
15625, 11677952, 10207.4957, 17.008809
15626, 13883648, 10207.3490, 17.008565
15627, 15864320, 10207.2023, 17.008320
15628, 18689792, 10207.0556, 17.008076
15629, 22653184, 10206.9089, 17.007831
15630, 27190528, 10206.7621, 17.007587
15631, 31237632, 10206.6154, 17.007343
15632, 33806592, 10206.4687, 17.007098
15633, 34466048, 10206.3220, 17.006854
15634, 33466880, 10206.1753, 17.006609
15635, 31462912, 10206.0285, 17.006365
15636, 29000448, 10205.8818, 17.006120
15637, 26083840, 10205.7351, 17.005876
15638, 22102784, 10205.5884, 17.005631
15639, 16204288, 10205.4417, 17.005387
15640, 7943168, 10205.2949, 17.005142
15641, -2135296, 10205.1482, 17.004898
15642, -12340480, 10205.0015, 17.004653
15643, -20266240, 10204.8548, 17.004409
15644, -23686400, 10204.7081, 17.004164
15645, -21530368, 10204.5614, 17.003920
15646, -14468608, 10204.4146, 17.003675
15647, -4804608, 10204.2679, 17.003431
15648, 4329216, 10204.1212, 17.003186
15649, 10152704, 10203.9745, 17.002942
15650, 11267840, 10203.8278, 17.002697
15651, 8110336, 10203.6810, 17.002453
15652, 2617856, 10203.5343, 17.002208
15653, -2695424, 10203.3876, 17.001964
15654, -5833728, 10203.2409, 17.001720
15655, -6089472, 10203.0942, 17.001475
15656, -4176640, 10202.9474, 17.001231
15657, -1733376, 10202.8007, 17.000986
15658, -478976, 10202.6540, 17.000742
15659, -1443840, 10202.5073, 17.000497
15660, -4611584, 10202.3606, 17.000253
15661, -9075712, 10202.2138, 17.000008
15662, -13564928, 10202.0671, 16.999764
15663, -17034752, 10201.9204, 16.999519
15664, -19041280, 10201.7737, 16.999275
15665, -19764480, 10201.6270, 16.999030
15666, -19740672, 10201.4802, 16.998786
15667, -19496704, 10201.3335, 16.998541
15668, -19286016, 10201.1868, 16.998297
15669, -19028992, 10201.0401, 16.998052
15670, -18429696, 10200.8934, 16.997808
15671, -17167616, 10200.7467, 16.997563
15672, -15039744, 10200.5999, 16.997319
15673, -12021504, 10200.4532, 16.997074
15674, -8269824, 10200.3065, 16.996830
15675, -4125696, 10200.1598, 16.996585
15676, -143616, 10200.0131, 16.996341
15677, 2902016, 10199.8663, 16.996096
15678, 4102912, 10199.7196, 16.995852
15679, 2653440, 10199.5729, 16.995608
15680, -1814272, 10199.4262, 16.995363
15681, -8937728, 10199.2795, 16.995119
15682, -17547520, 10199.1327, 16.994874
15683, -25908480, 10198.9860, 16.994630
15684, -32236800, 10198.8393, 16.994385
15685, -35281664, 10198.6926, 16.994141
15686, -34717696, 10198.5459, 16.993896
15687, -31155200, 10198.3991, 16.993652
15688, -25771008, 10198.2524, 16.993407
15689, -19754496, 10198.1057, 16.993163
15690, -13864192, 10197.9590, 16.992918
15691, -8321536, 10197.8123, 16.992674
15692, -3073024, 10197.6656, 16.992429
15693, 1768192, 10197.5188, 16.992185
15694, 5615360, 10197.3721, 16.991940
15695, 7469312, 10197.2254, 16.991696
15696, 6384128, 10197.0787, 16.991451
15697, 2096384, 10196.9320, 16.991207
15698, -4551680, 10196.7852, 16.990962
15699, -11701760, 10196.6385, 16.990718
15700, -17128448, 10196.4918, 16.990473
15701, -19195648, 10196.3451, 16.990229
15702, -17649152, 10196.1984, 16.989985
15703, -13830912, 10196.0516, 16.989740
15704, -10152192, 10195.9049, 16.989496
15705, -9036544, 10195.7582, 16.989251
15706, -11817984, 10195.6115, 16.989007
15707, -18113792, 10195.4648, 16.988762
15708, -25961728, 10195.3180, 16.988518
15709, -32642816, 10195.1713, 16.988273
15710, -35780608, 10195.0246, 16.988029
15711, -34202112, 10194.8779, 16.987784
15712, -28209408, 10194.7312, 16.987540
15713, -19227904, 10194.5844, 16.987295
15714, -9112832, 10194.4377, 16.987051
15715, 481536, 10194.2910, 16.986806
15716, 8383744, 10194.1443, 16.986562
15717, 13816064, 10193.9976, 16.986317
15718, 16174080, 10193.8509, 16.986073
15719, 14969088, 10193.7041, 16.985828
15720, 10081536, 10193.5574, 16.985584
15721, 2192384, 10193.4107, 16.985339
15722, -6958592, 10193.2640, 16.985095
15723, -14830080, 10193.1173, 16.984850
15724, -18925824, 10192.9705, 16.984606
15725, -17936384, 10192.8238, 16.984361
15726, -12588544, 10192.6771, 16.984117
15727, -5645824, 10192.5304, 16.983873
15728, -867328, 10192.3837, 16.983628
15729, -1268736, 10192.2369, 16.983384
15730, -7476224, 10192.0902, 16.983139
15731, -17038592, 10191.9435, 16.982895
15732, -25170944, 10191.7968, 16.982650
15733, -26755328, 10191.6501, 16.982406
15734, -18733568, 10191.5033, 16.982161
15735, -1782272, 10191.3566, 16.981917
15736, 19595520, 10191.2099, 16.981672
15737, 38711296, 10191.0632, 16.981428
15738, 49389056, 10190.9165, 16.981183
15739, 48520704, 10190.7698, 16.980939
15740, 37315328, 10190.6230, 16.980694
15741, 20677888, 10190.4763, 16.980450
15742, 5028096, 10190.3296, 16.980205
15743, -4416768, 10190.1829, 16.979961
15744, -5646080, 10190.0362, 16.979716
15745, -289536, 10189.8894, 16.979472
15746, 7598592, 10189.7427, 16.979227
15747, 13702400, 10189.5960, 16.978983
15748, 15459328, 10189.4493, 16.978738
15749, 12990720, 10189.3026, 16.978494
15750, 8623872, 10189.1558, 16.978250
15751, 5400832, 10189.0091, 16.978005
15752, 5437952, 10188.8624, 16.977761
15753, 8975616, 10188.7157, 16.977516
15754, 14518528, 10188.5690, 16.977272
15755, 19852032, 10188.4222, 16.977027
15756, 23278336, 10188.2755, 16.976783
15757, 24373760, 10188.1288, 16.976538
15758, 23913216, 10187.9821, 16.976294
15759, 23116288, 10187.8354, 16.976049
15760, 22756864, 10187.6887, 16.975805
15761, 22704384, 10187.5419, 16.975560
15762, 22170112, 10187.3952, 16.975316
15763, 20460032, 10187.2485, 16.975071
15764, 17715200, 10187.1018, 16.974827
15765, 15111168, 10186.9551, 16.974582
15766, 14315776, 10186.8083, 16.974338
15767, 16475648, 10186.6616, 16.974093
15768, 21319680, 10186.5149, 16.973849
15769, 26965504, 10186.3682, 16.973604
15770, 30644224, 10186.2215, 16.973360
15771, 30044160, 10186.0747, 16.973115
15772, 24592384, 10185.9280, 16.972871
15773, 15960576, 10185.7813, 16.972627
15774, 7455488, 10185.6346, 16.972382
15775, 2524416, 10185.4879, 16.972138
15776, 3084288, 10185.3411, 16.971893
15777, 8510208, 10185.1944, 16.971649
15778, 15808256, 10185.0477, 16.971404
15779, 20926720, 10184.9010, 16.971160
15780, 20590336, 10184.7543, 16.970915
15781, 13789440, 10184.6075, 16.970671
15782, 2235136, 10184.4608, 16.970426
15783, -10400256, 10184.3141, 16.970182
15784, -20062464, 10184.1674, 16.969937
15785, -23944448, 10184.0207, 16.969693
15786, -21451264, 10183.8740, 16.969448
15787, -14126848, 10183.7272, 16.969204
15788, -4709632, 10183.5805, 16.968959
15789, 4141824, 10183.4338, 16.968715
15790, 10838528, 10183.2871, 16.968470
15791, 15154688, 10183.1404, 16.968226
15792, 17842944, 10182.9936, 16.967981
15793, 19886336, 10182.8469, 16.967737
15794, 21836544, 10182.7002, 16.967492
15795, 23552768, 10182.5535, 16.967248
15796, 24386816, 10182.4068, 16.967003
15797, 23618816, 10182.2600, 16.966759
15798, 20869376, 10182.1133, 16.966515
15799, 16293632, 10181.9666, 16.966270
15800, 10537216, 10181.8199, 16.966026
15801, 4569856, 10181.6732, 16.965781
15802, -474624, 10181.5264, 16.965537
15803, -3417088, 10181.3797, 16.965292
15804, -3172608, 10181.2330, 16.965048
15805, 979712, 10181.0863, 16.964803
15806, 9009152, 10180.9396, 16.964559
15807, 19777536, 10180.7929, 16.964314
15808, 30989056, 10180.6461, 16.964070
15809, 39647744, 10180.4994, 16.963825
15810, 43004672, 10180.3527, 16.963581
15811, 39681280, 10180.2060, 16.963336
15812, 30446080, 10180.0593, 16.963092
15813, 18193152, 10179.9125, 16.962847
15814, 6980096, 10179.7658, 16.962603
15815, 436992, 10179.6191, 16.962358
15816, 225792, 10179.4724, 16.962114
15817, 5282048, 10179.3257, 16.961869
15818, 12261888, 10179.1789, 16.961625
15819, 17062400, 10179.0322, 16.961380
15820, 16753664, 10178.8855, 16.961136
15821, 11017216, 10178.7388, 16.960892
15822, 2380288, 10178.5921, 16.960647
15823, -4906240, 10178.4453, 16.960403
15824, -6850304, 10178.2986, 16.960158
15825, -1639168, 10178.1519, 16.959914
15826, 9405696, 10178.0052, 16.959669
15827, 22303488, 10177.8585, 16.959425
15828, 32094720, 10177.7118, 16.959180
15829, 34949632, 10177.5650, 16.958936
15830, 29736704, 10177.4183, 16.958691
15831, 18363392, 10177.2716, 16.958447
15832, 4799232, 10177.1249, 16.958202
15833, -6702336, 10176.9782, 16.957958
15834, -13333248, 10176.8314, 16.957713
15835, -14646016, 10176.6847, 16.957469
15836, -12339456, 10176.5380, 16.957224
15837, -9149440, 10176.3913, 16.956980
15838, -7467264, 10176.2446, 16.956735
15839, -8356096, 10176.0978, 16.956491
15840, -11353600, 10175.9511, 16.956246
15841, -15009024, 10175.8044, 16.956002
15842, -17755392, 10175.6577, 16.955757
15843, -18612992, 10175.5110, 16.955513
15844, -17404928, 10175.3642, 16.955269
15845, -14496768, 10175.2175, 16.955024
15846, -10328832, 10175.0708, 16.954780
15847, -5112832, 10174.9241, 16.954535
15848, 1122304, 10174.7774, 16.954291
15849, 8184320, 10174.6306, 16.954046
15850, 15366656, 10174.4839, 16.953802
15851, 21390848, 10174.3372, 16.953557
15852, 24788992, 10174.1905, 16.953313
15853, 24568576, 10174.0438, 16.953068
15854, 20813312, 10173.8971, 16.952824
15855, 14843648, 10173.7503, 16.952579
15856, 8768256, 10173.6036, 16.952335
15857, 4577280, 10173.4569, 16.952090
15858, 3187456, 10173.3102, 16.951846
15859, 3917056, 10173.1635, 16.951601
15860, 4678144, 10173.0167, 16.951357
15861, 2851840, 10172.8700, 16.951112
15862, -3531008, 10172.7233, 16.950868
15863, -14828544, 10172.5766, 16.950623
15864, -29465344, 10172.4299, 16.950379
15865, -44403456, 10172.2831, 16.950134
15866, -56185344, 10172.1364, 16.949890
15867, -62113280, 10171.9897, 16.949645
15868, -61087232, 10171.8430, 16.949401
15869, -53818368, 10171.6963, 16.949157
15870, -42403328, 10171.5495, 16.948912
15871, -29507072, 10171.4028, 16.948668
15872, -17515264, 10171.2561, 16.948423
15873, -7950848, 10171.1094, 16.948179
15874, -1301760, 10170.9627, 16.947934
15875, 2796288, 10170.8160, 16.947690
15876, 5176576, 10170.6692, 16.947445
15877, 6749696, 10170.5225, 16.947201
15878, 8217344, 10170.3758, 16.946956
15879, 9936128, 10170.2291, 16.946712
15880, 11911424, 10170.0824, 16.946467
15881, 13883648, 10169.9356, 16.946223
15882, 15480320, 10169.7889, 16.945978
15883, 16403200, 10169.6422, 16.945734
15884, 16605440, 10169.4955, 16.945489
15885, 16395264, 10169.3488, 16.945245
15886, 16391936, 10169.2020, 16.945000
15887, 17312256, 10169.0553, 16.944756
15888, 19643904, 10168.9086, 16.944511
15889, 23342848, 10168.7619, 16.944267
15890, 27720192, 10168.6152, 16.944022
15891, 31619584, 10168.4684, 16.943778
15892, 33863936, 10168.3217, 16.943534
15893, 33791232, 10168.1750, 16.943289
15894, 31626240, 10168.0283, 16.943045
15895, 28478720, 10167.8816, 16.942800
15896, 25906944, 10167.7348, 16.942556
15897, 25214464, 10167.5881, 16.942311
15898, 26784256, 10167.4414, 16.942067
15899, 29781504, 10167.2947, 16.941822
15900, 32407808, 10167.1480, 16.941578
15901, 32628992, 10167.0013, 16.941333
15902, 29070336, 10166.8545, 16.941089
15903, 21659392, 10166.7078, 16.940844
15904, 11704832, 10166.5611, 16.940600
15905, 1334272, 10166.4144, 16.940355
15906, -7463168, 10166.2677, 16.940111
15907, -13753344, 10166.1209, 16.939866
15908, -18084608, 10165.9742, 16.939622
15909, -22192640, 10165.8275, 16.939377
15910, -28083712, 10165.6808, 16.939133
15911, -36891136, 10165.5341, 16.938888
15912, -48046336, 10165.3873, 16.938644
15913, -59171584, 10165.2406, 16.938399
15914, -66814464, 10165.0939, 16.938155
15915, -67757312, 10164.9472, 16.937910
15916, -60369152, 10164.8005, 16.937666
15917, -45432832, 10164.6537, 16.937422
15918, -26071552, 10164.5070, 16.937177
15919, -6779136, 10164.3603, 16.936933
15920, 8075264, 10164.2136, 16.936688
15921, 15689984, 10164.0669, 16.936444
15922, 15649280, 10163.9202, 16.936199
15923, 9834752, 10163.7734, 16.935955
15924, 1497344, 10163.6267, 16.935710
15925, -6099712, 10163.4800, 16.935466
15926, -10906624, 10163.3333, 16.935221
15927, -12700416, 10163.1866, 16.934977
15928, -12891648, 10163.0398, 16.934732
15929, -13657856, 10162.8931, 16.934488
15930, -16820736, 10162.7464, 16.934243
15931, -22948864, 10162.5997, 16.933999
15932, -31061248, 10162.4530, 16.933754
15933, -39023360, 10162.3062, 16.933510
15934, -44434688, 10162.1595, 16.933265
15935, -45614848, 10162.0128, 16.933021
15936, -42275072, 10161.8661, 16.932776
15937, -35603200, 10161.7194, 16.932532
15938, -27757568, 10161.5726, 16.932287
15939, -20998144, 10161.4259, 16.932043
15940, -16816128, 10161.2792, 16.931799
15941, -15416320, 10161.1325, 16.931554
15942, -15729408, 10160.9858, 16.931310
15943, -15926528, 10160.8391, 16.931065
15944, -14205952, 10160.6923, 16.930821
15945, -9531136, 10160.5456, 16.930576
15946, -2047488, 10160.3989, 16.930332
15947, 6969856, 10160.2522, 16.930087
15948, 15583488, 10160.1055, 16.929843
15949, 21880576, 10159.9587, 16.929598
15950, 24619264, 10159.8120, 16.929354
15951, 23597824, 10159.6653, 16.929109
15952, 19642112, 10159.5186, 16.928865
15953, 14238464, 10159.3719, 16.928620
15954, 8975360, 10159.2251, 16.928376
15955, 5010432, 10159.0784, 16.928131
15956, 2757376, 10158.9317, 16.927887
15957, 1893120, 10158.7850, 16.927642
15958, 1655040, 10158.6383, 16.927398
15959, 1291776, 10158.4915, 16.927153
15960, 460288, 10158.3448, 16.926909
15961, -595712, 10158.1981, 16.926664
15962, -1168640, 10158.0514, 16.926420
15963, -453376, 10157.9047, 16.926176
15964, 2011648, 10157.7579, 16.925931
15965, 6035712, 10157.6112, 16.925687
15966, 10765824, 10157.4645, 16.925442
15967, 14996224, 10157.3178, 16.925198
15968, 17678080, 10157.1711, 16.924953
15969, 18401536, 10157.0244, 16.924709
15970, 17617664, 10156.8776, 16.924464
15971, 16476416, 10156.7309, 16.924220
15972, 16333312, 10156.5842, 16.923975
15973, 18139136, 10156.4375, 16.923731
15974, 21983744, 10156.2908, 16.923486
15975, 27015936, 10156.1440, 16.923242
15976, 31769344, 10155.9973, 16.922997
15977, 34750208, 10155.8506, 16.922753
15978, 35006976, 10155.7039, 16.922508
15979, 32421632, 10155.5572, 16.922264
15980, 27613696, 10155.4104, 16.922019
15981, 21542912, 10155.2637, 16.921775
15982, 15055872, 10155.1170, 16.921530
15983, 8623872, 10154.9703, 16.921286
15984, 2409472, 10154.8236, 16.921041
15985, -3425280, 10154.6768, 16.920797
15986, -8400384, 10154.5301, 16.920552
15987, -11650304, 10154.3834, 16.920308
15988, -12224512, 10154.2367, 16.920064
15989, -9639680, 10154.0900, 16.919819
15990, -4375296, 10153.9433, 16.919575
15991, 2024704, 10153.7965, 16.919330
15992, 7411968, 10153.6498, 16.919086
15993, 9923072, 10153.5031, 16.918841
15994, 8899072, 10153.3564, 16.918597
15995, 5353984, 10153.2097, 16.918352
15996, 1677056, 10153.0629, 16.918108
15997, 624896, 10152.9162, 16.917863
15998, 4019712, 10152.7695, 16.917619
15999, 11781120, 10152.6228, 16.917374
16000, 21776128, 10152.4761, 16.917130
16001, 30626304, 10152.3293, 16.916885
16002, 35117824, 10152.1826, 16.916641
16003, 33563904, 10152.0359, 16.916396
16004, 26473472, 10151.8892, 16.916152
16005, 16217088, 10151.7425, 16.915907
16006, 5879552, 10151.5957, 16.915663
16007, -2107136, 10151.4490, 16.915418
16008, -6853632, 10151.3023, 16.915174
16009, -9009152, 10151.1556, 16.914929
16010, -9941248, 10151.0089, 16.914685
16011, -10617088, 10150.8621, 16.914441
16012, -10887936, 10150.7154, 16.914196
16013, -9616128, 10150.5687, 16.913952
16014, -5608192, 10150.4220, 16.913707
16015, 1201408, 10150.2753, 16.913463
16016, 9077504, 10150.1286, 16.913218
16017, 14847744, 10149.9818, 16.912974
16018, 15296512, 10149.8351, 16.912729
16019, 8942848, 10149.6884, 16.912485
16020, -2739968, 10149.5417, 16.912240
16021, -15436032, 10149.3950, 16.911996
16022, -23575296, 10149.2482, 16.911751
16023, -22796032, 10149.1015, 16.911507
16024, -12131584, 10148.9548, 16.911262
16025, 5171200, 10148.8081, 16.911018
16026, 22733824, 10148.6614, 16.910773
16027, 33644544, 10148.5146, 16.910529
16028, 33452800, 10148.3679, 16.910284
16029, 22179328, 10148.2212, 16.910040
16030, 4397824, 10148.0745, 16.909795
16031, -12681728, 10147.9278, 16.909551
16032, -22265600, 10147.7810, 16.909306
16033, -20770048, 10147.6343, 16.909062
16034, -9116160, 10147.4876, 16.908818
16035, 7990528, 10147.3409, 16.908573
16036, 24372992, 10147.1942, 16.908329
16037, 35121152, 10147.0475, 16.908084
16038, 38481664, 10146.9007, 16.907840
16039, 36100608, 10146.7540, 16.907595
16040, 31656448, 10146.6073, 16.907351
16041, 28702720, 10146.4606, 16.907106
16042, 28847104, 10146.3139, 16.906862
16043, 31138816, 10146.1671, 16.906617
16044, 32861184, 10146.0204, 16.906373
16045, 31197440, 10145.8737, 16.906128
16046, 24847360, 10145.7270, 16.905884
16047, 14761472, 10145.5803, 16.905639
16048, 3678720, 10145.4335, 16.905395
16049, -5205248, 10145.2868, 16.905150
16050, -9711616, 10145.1401, 16.904906
16051, -9538304, 10144.9934, 16.904661
16052, -6161664, 10144.8467, 16.904417
16053, -1939200, 10144.6999, 16.904172
16054, 1030144, 10144.5532, 16.903928
16055, 1683200, 10144.4065, 16.903683
16056, 89856, 10144.2598, 16.903439
16057, -3027456, 10144.1131, 16.903194
16058, -6940416, 10143.9664, 16.902950
16059, -11279360, 10143.8196, 16.902706
16060, -15929344, 10143.6729, 16.902461
16061, -20603136, 10143.5262, 16.902217
16062, -24484096, 10143.3795, 16.901972
16063, -26298880, 10143.2328, 16.901728
16064, -24881408, 10143.0860, 16.901483
16065, -19960576, 10142.9393, 16.901239
16066, -12675584, 10142.7926, 16.900994
16067, -5421056, 10142.6459, 16.900750
16068, -971520, 10142.4992, 16.900505
16069, -1243904, 10142.3524, 16.900261
16070, -6323456, 10142.2057, 16.900016
16071, -14283520, 10142.0590, 16.899772
16072, -21959168, 10141.9123, 16.899527
16073, -26336512, 10141.7656, 16.899283
16074, -25889280, 10141.6188, 16.899038
16075, -21188864, 10141.4721, 16.898794
16076, -14493440, 10141.3254, 16.898549
16077, -8530176, 10141.1787, 16.898305
16078, -5112064, 10141.0320, 16.898060
16079, -4299264, 10140.8852, 16.897816
16080, -4530176, 10140.7385, 16.897571
16081, -3618816, 10140.5918, 16.897327
16082, -54784, 10140.4451, 16.897083
16083, 6098176, 10140.2984, 16.896838
16084, 13202176, 10140.1517, 16.896594
16085, 18928640, 10140.0049, 16.896349
16086, 21542912, 10139.8582, 16.896105
16087, 20872704, 10139.7115, 16.895860
16088, 18432000, 10139.5648, 16.895616
16089, 16607232, 10139.4181, 16.895371
16090, 17345536, 10139.2713, 16.895127
16091, 21042176, 10139.1246, 16.894882
16092, 26243072, 10138.9779, 16.894638
16093, 30342912, 10138.8312, 16.894393
16094, 30934016, 10138.6845, 16.894149
16095, 27111168, 10138.5377, 16.893904
16096, 20043776, 10138.3910, 16.893660
16097, 12501248, 10138.2443, 16.893415
16098, 7543040, 10138.0976, 16.893171
16099, 7024128, 10137.9509, 16.892926
16100, 10658048, 10137.8041, 16.892682
16101, 16114432, 10137.6574, 16.892437
16102, 20116992, 10137.5107, 16.892193
16103, 20017664, 10137.3640, 16.891948
16104, 15099648, 10137.2173, 16.891704
16105, 6991104, 10137.0706, 16.891460
16106, -1003008, 10136.9238, 16.891215
16107, -5332992, 10136.7771, 16.890971
16108, -3751936, 10136.6304, 16.890726
16109, 3716608, 10136.4837, 16.890482
16110, 14786048, 10136.3370, 16.890237
16111, 25861888, 10136.1902, 16.889993
16112, 33498368, 10136.0435, 16.889748
16113, 35727360, 10135.8968, 16.889504
16114, 32724736, 10135.7501, 16.889259
16115, 26584576, 10135.6034, 16.889015
16116, 20346624, 10135.4566, 16.888770
16117, 16712448, 10135.3099, 16.888526
16118, 16974336, 10135.1632, 16.888281
16119, 20560384, 10135.0165, 16.888037
16120, 25335040, 10134.8698, 16.887792
16121, 28504576, 10134.7230, 16.887548
16122, 27751680, 10134.5763, 16.887303
16123, 22160896, 10134.4296, 16.887059
16124, 12598528, 10134.2829, 16.886814
16125, 1405440, 10134.1362, 16.886570
16126, -8454656, 10133.9894, 16.886325
16127, -14466048, 10133.8427, 16.886081
16128, -15417600, 10133.6960, 16.885836
16129, -11728128, 10133.5493, 16.885592
16130, -5107712, 10133.4026, 16.885348
16131, 2275072, 10133.2559, 16.885103
16132, 8745216, 10133.1091, 16.884859
16133, 13753088, 10132.9624, 16.884614
16134, 17889536, 10132.8157, 16.884370
16135, 22272000, 10132.6690, 16.884125
16136, 27608576, 10132.5223, 16.883881
16137, 33425152, 10132.3755, 16.883636
16138, 37905152, 10132.2288, 16.883392
16139, 38512128, 10132.0821, 16.883147
16140, 33178112, 10131.9354, 16.882903
16141, 21522176, 10131.7887, 16.882658
16142, 5490688, 10131.6419, 16.882414
16143, -10974720, 10131.4952, 16.882169
16144, -23209984, 10131.3485, 16.881925
16145, -27540992, 10131.2018, 16.881680
16146, -22723328, 10131.0551, 16.881436
16147, -10452224, 10130.9083, 16.881191
16148, 5295360, 10130.7616, 16.880947
16149, 19823872, 10130.6149, 16.880702
16150, 29498112, 10130.4682, 16.880458
16151, 32990208, 10130.3215, 16.880213
16152, 31476224, 10130.1748, 16.879969
16153, 27772160, 10130.0280, 16.879725
16154, 24865792, 10129.8813, 16.879480
16155, 24542720, 10129.7346, 16.879236
16156, 26704640, 10129.5879, 16.878991
16157, 29611776, 10129.4412, 16.878747
16158, 30830336, 10129.2944, 16.878502
16159, 28373760, 10129.1477, 16.878258
16160, 21496576, 10129.0010, 16.878013
16161, 10848000, 10128.8543, 16.877769
16162, -1957376, 10128.7076, 16.877524
16163, -15035904, 10128.5608, 16.877280
16164, -26797312, 10128.4141, 16.877035
16165, -36169728, 10128.2674, 16.876791
16166, -42505728, 10128.1207, 16.876546
16167, -45400832, 10127.9740, 16.876302
16168, -44664320, 10127.8272, 16.876057
16169, -40527360, 10127.6805, 16.875813
16170, -33948160, 10127.5338, 16.875568
16171, -26729984, 10127.3871, 16.875324
16172, -21231360, 10127.2404, 16.875079
16173, -19652608, 10127.0937, 16.874835
16174, -23157504, 10126.9469, 16.874590
16175, -31246592, 10126.8002, 16.874346
16176, -41734656, 10126.6535, 16.874101
16177, -51421696, 10126.5068, 16.873857
16178, -57218048, 10126.3601, 16.873613
16179, -57241088, 10126.2133, 16.873368
16180, -51414784, 10126.0666, 16.873124
16181, -41326848, 10125.9199, 16.872879
16182, -29457664, 10125.7732, 16.872635
16183, -18173440, 10125.6265, 16.872390
16184, -8956160, 10125.4797, 16.872146
16185, -2167040, 10125.3330, 16.871901
16186, 2646272, 10125.1863, 16.871657
16187, 6172928, 10125.0396, 16.871412
16188, 8858368, 10124.8929, 16.871168
16189, 10773248, 10124.7461, 16.870923
16190, 11833600, 10124.5994, 16.870679
16191, 12149504, 10124.4527, 16.870434
16192, 12210176, 10124.3060, 16.870190
16193, 12737536, 10124.1593, 16.869945
16194, 14266624, 10124.0125, 16.869701
16195, 16723712, 10123.8658, 16.869456
16196, 19295232, 10123.7191, 16.869212
16197, 20741376, 10123.5724, 16.868967
16198, 20028928, 10123.4257, 16.868723
16199, 16957440, 10123.2790, 16.868478
16200, 12419072, 10123.1322, 16.868234
16201, 8097792, 10122.9855, 16.867990
16202, 5725184, 10122.8388, 16.867745
16203, 6256640, 10122.6921, 16.867501
16204, 9395968, 10122.5454, 16.867256
16205, 13723648, 10122.3986, 16.867012
16206, 17372928, 10122.2519, 16.866767
16207, 18908416, 10122.1052, 16.866523
16208, 17954816, 10121.9585, 16.866278
16209, 15266304, 10121.8118, 16.866034
16210, 12228608, 10121.6650, 16.865789
16211, 10093824, 10121.5183, 16.865545
16212, 9366016, 10121.3716, 16.865300
16213, 9665024, 10121.2249, 16.865056
16214, 10099200, 10121.0782, 16.864811
16215, 9891840, 10120.9314, 16.864567
16216, 8870400, 10120.7847, 16.864322
16217, 7521536, 10120.6380, 16.864078
16218, 6594048, 10120.4913, 16.863833
16219, 6512640, 10120.3446, 16.863589
16220, 6991104, 10120.1979, 16.863344
16221, 7125504, 10120.0511, 16.863100
16222, 5950720, 10119.9044, 16.862855
16223, 3151360, 10119.7577, 16.862611
16224, -521984, 10119.6110, 16.862367
16225, -3438848, 10119.4643, 16.862122
16226, -3862784, 10119.3175, 16.861878
16227, -946432, 10119.1708, 16.861633
16228, 4595200, 10119.0241, 16.861389
16229, 10542336, 10118.8774, 16.861144
16230, 14023936, 10118.7307, 16.860900
16231, 12791296, 10118.5839, 16.860655
16232, 6307072, 10118.4372, 16.860411
16233, -3904256, 10118.2905, 16.860166
16234, -14847744, 10118.1438, 16.859922
16235, -23309568, 10117.9971, 16.859677
16236, -27181568, 10117.8503, 16.859433
16237, -26223872, 10117.7036, 16.859188
16238, -21927936, 10117.5569, 16.858944
16239, -16609280, 10117.4102, 16.858699
16240, -12231168, 10117.2635, 16.858455
16241, -9577472, 10117.1168, 16.858210
16242, -8164608, 10116.9700, 16.857966
16243, -6881024, 10116.8233, 16.857721
16244, -4929280, 10116.6766, 16.857477
16245, -2514688, 10116.5299, 16.857232
16246, -873216, 10116.3832, 16.856988
16247, -1616384, 10116.2364, 16.856743
16248, -5754624, 10116.0897, 16.856499
16249, -12947968, 10115.9430, 16.856255
16250, -21401600, 10115.7963, 16.856010
16251, -28497408, 10115.6496, 16.855766
16252, -31839232, 10115.5028, 16.855521
16253, -30200832, 10115.3561, 16.855277
16254, -23919616, 10115.2094, 16.855032
16255, -14588160, 10115.0627, 16.854788
16256, -4266240, 10114.9160, 16.854543
16257, 5343232, 10114.7692, 16.854299
16258, 13339392, 10114.6225, 16.854054
16259, 19531776, 10114.4758, 16.853810
16260, 23973632, 10114.3291, 16.853565
16261, 26498816, 10114.1824, 16.853321
16262, 26601216, 10114.0356, 16.853076
16263, 23753472, 10113.8889, 16.852832
16264, 17968128, 10113.7422, 16.852587
16265, 10203136, 10113.5955, 16.852343
16266, 2291712, 10113.4488, 16.852098
16267, -3675136, 10113.3021, 16.851854
16268, -6244864, 10113.1553, 16.851609
16269, -5302528, 10113.0086, 16.851365
16270, -2170624, 10112.8619, 16.851120
16271, 1007360, 10112.7152, 16.850876
16272, 2334208, 10112.5685, 16.850632
16273, 1140736, 10112.4217, 16.850387
16274, -1624832, 10112.2750, 16.850143
16275, -3832064, 10112.1283, 16.849898
16276, -3229184, 10111.9816, 16.849654
16277, 1396480, 10111.8349, 16.849409
16278, 9549568, 10111.6881, 16.849165
16279, 19192064, 10111.5414, 16.848920
16280, 27668224, 10111.3947, 16.848676
16281, 32915968, 10111.2480, 16.848431
16282, 34352640, 10111.1013, 16.848187
16283, 32990720, 10110.9545, 16.847942
16284, 30735360, 10110.8078, 16.847698
16285, 29243904, 10110.6611, 16.847453
16286, 28944384, 10110.5144, 16.847209
16287, 28732416, 10110.3677, 16.846964
16288, 26515968, 10110.2210, 16.846720
16289, 20346112, 10110.0742, 16.846475
16290, 9575936, 10109.9275, 16.846231
16291, -4530944, 10109.7808, 16.845986
16292, -19059456, 10109.6341, 16.845742
16293, -30461696, 10109.4874, 16.845497
16294, -35906560, 10109.3406, 16.845253
16295, -34355712, 10109.1939, 16.845009
16296, -26927872, 10109.0472, 16.844764
16297, -16422144, 10108.9005, 16.844520
16298, -6232064, 10108.7538, 16.844275
16299, 890368, 10108.6070, 16.844031
16300, 3745792, 10108.4603, 16.843786
16301, 2962432, 10108.3136, 16.843542
16302, 607232, 10108.1669, 16.843297
16303, -670720, 10108.0202, 16.843053
16304, 1364736, 10107.8734, 16.842808
16305, 7746816, 10107.7267, 16.842564
16306, 17939456, 10107.5800, 16.842319
16307, 29985792, 10107.4333, 16.842075
16308, 41113088, 10107.2866, 16.841830
16309, 48606464, 10107.1398, 16.841586
16310, 50701056, 10106.9931, 16.841341
16311, 47202304, 10106.8464, 16.841097
16312, 39606016, 10106.6997, 16.840852
16313, 30625024, 10106.5530, 16.840608
16314, 23229184, 10106.4063, 16.840363
16315, 19517952, 10106.2595, 16.840119
16316, 19863296, 10106.1128, 16.839874
16317, 22708224, 10105.9661, 16.839630
16318, 25184512, 10105.8194, 16.839385
16319, 24361984, 10105.6727, 16.839141
16320, 18644736, 10105.5259, 16.838897
16321, 8703232, 10105.3792, 16.838652
16322, -2524672, 10105.2325, 16.838408
16323, -10836992, 10105.0858, 16.838163
16324, -12413952, 10104.9391, 16.837919
16325, -5414144, 10104.7923, 16.837674
16326, 9171968, 10104.6456, 16.837430
16327, 27815936, 10104.4989, 16.837185
16328, 45769472, 10104.3522, 16.836941
16329, 58853632, 10104.2055, 16.836696
16330, 64929536, 10104.0587, 16.836452
16331, 64432896, 10103.9120, 16.836207
16332, 59791872, 10103.7653, 16.835963
16333, 54064896, 10103.6186, 16.835718
16334, 49477376, 10103.4719, 16.835474
16335, 46541568, 10103.3252, 16.835229
16336, 44120832, 10103.1784, 16.834985
16337, 40326912, 10103.0317, 16.834740
16338, 33724160, 10102.8850, 16.834496
16339, 24216320, 10102.7383, 16.834251
16340, 13175040, 10102.5916, 16.834007
16341, 2797056, 10102.4448, 16.833762
16342, -4942592, 10102.2981, 16.833518
16343, -9180672, 10102.1514, 16.833274
16344, -10456576, 10102.0047, 16.833029
16345, -10300416, 10101.8580, 16.832785
16346, -10380032, 10101.7112, 16.832540
16347, -11667200, 10101.5645, 16.832296
16348, -14051072, 10101.4178, 16.832051
16349, -16539648, 10101.2711, 16.831807
16350, -17887232, 10101.1244, 16.831562
16351, -17266944, 10100.9776, 16.831318
16352, -14635520, 10100.8309, 16.831073
16353, -10641920, 10100.6842, 16.830829
16354, -6199808, 10100.5375, 16.830584
16355, -2025216, 10100.3908, 16.830340
16356, 1586688, 10100.2441, 16.830095
16357, 4645888, 10100.0973, 16.829851
16358, 7149056, 10099.9506, 16.829606
16359, 8819200, 10099.8039, 16.829362
16360, 9121536, 10099.6572, 16.829117
16361, 7575040, 10099.5105, 16.828873
16362, 4163072, 10099.3637, 16.828628
16363, -452864, 10099.2170, 16.828384
16364, -5114880, 10099.0703, 16.828139
16365, -8711680, 10098.9236, 16.827895
16366, -10796544, 10098.7769, 16.827650
16367, -11902720, 10098.6301, 16.827406
16368, -13310720, 10098.4834, 16.827162
16369, -16308224, 10098.3367, 16.826917
16370, -21318912, 10098.1900, 16.826673
16371, -27384064, 10098.0433, 16.826428
16372, -32359424, 10097.8965, 16.826184
16373, -33825536, 10097.7498, 16.825939
16374, -30308352, 10097.6031, 16.825695
16375, -22194944, 10097.4564, 16.825450
16376, -11820288, 10097.3097, 16.825206
16377, -2599680, 10097.1629, 16.824961
16378, 2438144, 10097.0162, 16.824717
16379, 2024960, 10096.8695, 16.824472
16380, -2752256, 10096.7228, 16.824228
16381, -8954112, 10096.5761, 16.823983
16382, -13175808, 10096.4294, 16.823739
16383, -13149184, 10096.2826, 16.823494
16384, -8777216, 10096.1359, 16.823250
16385, -2098432, 10095.9892, 16.823005
16386, 3790848, 10095.8425, 16.822761
16387, 6291456, 10095.6958, 16.822516
16388, 4555264, 10095.5490, 16.822272
16389, -190464, 10095.4023, 16.822027
16390, -5370880, 10095.2556, 16.821783
16391, -8434176, 10095.1089, 16.821539
16392, -8123904, 10094.9622, 16.821294
16393, -5004288, 10094.8154, 16.821050
16394, -987392, 10094.6687, 16.820805
16395, 1828608, 10094.5220, 16.820561
16396, 2351872, 10094.3753, 16.820316
16397, 1056256, 10094.2286, 16.820072
16398, -377600, 10094.0818, 16.819827
16399, -131072, 10093.9351, 16.819583
16400, 2615040, 10093.7884, 16.819338
16401, 7117056, 10093.6417, 16.819094
16402, 11427840, 10093.4950, 16.818849
16403, 13483776, 10093.3483, 16.818605
16404, 12314624, 10093.2015, 16.818360
16405, 8673536, 10093.0548, 16.818116
16406, 4694016, 10092.9081, 16.817871
16407, 2716928, 10092.7614, 16.817627
16408, 3905536, 10092.6147, 16.817382
16409, 7418624, 10092.4679, 16.817138
16410, 10641920, 10092.3212, 16.816893
16411, 10424832, 10092.1745, 16.816649
16412, 4713216, 10092.0278, 16.816404
16413, -6263040, 10091.8811, 16.816160
16414, -19904256, 10091.7343, 16.815916
16415, -32335872, 10091.5876, 16.815671
16416, -40176896, 10091.4409, 16.815427
16417, -42087936, 10091.2942, 16.815182
16418, -39318528, 10091.1475, 16.814938
16419, -34972416, 10091.0007, 16.814693
16420, -32367104, 10090.8540, 16.814449
16421, -33322240, 10090.7073, 16.814204
16422, -37251840, 10090.5606, 16.813960
16423, -41512192, 10090.4139, 16.813715
16424, -42809088, 10090.2671, 16.813471
16425, -38932480, 10090.1204, 16.813226
16426, -29931520, 10089.9737, 16.812982
16427, -18138880, 10089.8270, 16.812737
16428, -7072000, 10089.6803, 16.812493
16429, 207104, 10089.5336, 16.812248
16430, 2426880, 10089.3868, 16.812004
16431, 479744, 10089.2401, 16.811759
16432, -3281152, 10089.0934, 16.811515
16433, -6389760, 10088.9467, 16.811270
16434, -7496960, 10088.8000, 16.811026
16435, -6844672, 10088.6532, 16.810781
16436, -5782016, 10088.5065, 16.810537
16437, -5673472, 10088.3598, 16.810292
16438, -6878976, 10088.2131, 16.810048
16439, -8425216, 10088.0664, 16.809804
16440, -8584960, 10087.9196, 16.809559
16441, -6034688, 10087.7729, 16.809315
16442, -918016, 10087.6262, 16.809070
16443, 4857600, 10087.4795, 16.808826
16444, 8339200, 10087.3328, 16.808581
16445, 6968832, 10087.1860, 16.808337
16446, 20224, 10087.0393, 16.808092
16447, -10747648, 10086.8926, 16.807848
16448, -21627648, 10086.7459, 16.807603
16449, -28502272, 10086.5992, 16.807359
16450, -28682240, 10086.4525, 16.807114
16451, -22155520, 10086.3057, 16.806870
16452, -11633920, 10086.1590, 16.806625
16453, -1364224, 10086.0123, 16.806381
16454, 4740096, 10085.8656, 16.806136
16455, 4764160, 10085.7189, 16.805892
16456, -512768, 10085.5721, 16.805647
16457, -8163328, 10085.4254, 16.805403
16458, -14592512, 10085.2787, 16.805158
16459, -17195776, 10085.1320, 16.804914
16460, -15417088, 10084.9853, 16.804669
16461, -10755072, 10084.8385, 16.804425
16462, -5799680, 10084.6918, 16.804181
16463, -2844416, 10084.5451, 16.803936
16464, -2772480, 10084.3984, 16.803692
16465, -4724992, 10084.2517, 16.803447
16466, -6642176, 10084.1049, 16.803203
16467, -6328064, 10083.9582, 16.802958
16468, -2490880, 10083.8115, 16.802714
16469, 4737792, 10083.6648, 16.802469
16470, 13974784, 10083.5181, 16.802225
16471, 23277568, 10083.3714, 16.801980
16472, 30955008, 10083.2246, 16.801736
16473, 36101632, 10083.0779, 16.801491
16474, 38663936, 10082.9312, 16.801247
16475, 39112192, 10082.7845, 16.801002
16476, 37989632, 10082.6378, 16.800758
16477, 35608320, 10082.4910, 16.800513
16478, 32039424, 10082.3443, 16.800269
16479, 27335424, 10082.1976, 16.800024
16480, 21786624, 10082.0509, 16.799780
16481, 16015872, 10081.9042, 16.799535
16482, 10830336, 10081.7574, 16.799291
16483, 6906368, 10081.6107, 16.799046
16484, 4490240, 10081.4640, 16.798802
16485, 3281408, 10081.3173, 16.798558
16486, 2563328, 10081.1706, 16.798313
16487, 1506816, 10081.0238, 16.798069
16488, -519424, 10080.8771, 16.797824
16489, -3763200, 10080.7304, 16.797580
16490, -8099072, 10080.5837, 16.797335
16491, -13164032, 10080.4370, 16.797091
16492, -18515456, 10080.2902, 16.796846
16493, -23712512, 10080.1435, 16.796602
16494, -28311808, 10079.9968, 16.796357
16495, -31831296, 10079.8501, 16.796113
16496, -33777664, 10079.7034, 16.795868
16497, -33763584, 10079.5567, 16.795624
16498, -31671552, 10079.4099, 16.795379
16499, -27756288, 10079.2632, 16.795135
16500, -22598144, 10079.1165, 16.794890
16501, -16892672, 10078.9698, 16.794646
16502, -11185920, 10078.8231, 16.794401
16503, -5702656, 10078.6763, 16.794157
16504, -388096, 10078.5296, 16.793912
16505, 4847616, 10078.3829, 16.793668
16506, 9828352, 10078.2362, 16.793423
16507, 13966080, 10078.0895, 16.793179
16508, 16420352, 10077.9427, 16.792934
16509, 16543232, 10077.7960, 16.792690
16510, 14395392, 10077.6493, 16.792446
16511, 11028480, 10077.5026, 16.792201
16512, 8288512, 10077.3559, 16.791957
16513, 8131584, 10077.2091, 16.791712
16514, 11700736, 10077.0624, 16.791468
16515, 18605824, 10076.9157, 16.791223
16516, 26807296, 10076.7690, 16.790979
16517, 33265408, 10076.6223, 16.790734
16518, 35156736, 10076.4756, 16.790490
16519, 31156992, 10076.3288, 16.790245
16520, 22193408, 10076.1821, 16.790001
16521, 11275008, 10076.0354, 16.789756
16522, 2386688, 10075.8887, 16.789512
16523, -1131776, 10075.7420, 16.789267
16524, 1946880, 10075.5952, 16.789023
16525, 10067968, 10075.4485, 16.788778
16526, 19338240, 10075.3018, 16.788534
16527, 24943360, 10075.1551, 16.788289
16528, 22992384, 10075.0084, 16.788045
16529, 12066048, 10074.8616, 16.787800
16530, -6132480, 10074.7149, 16.787556
16531, -27257088, 10074.5682, 16.787311
16532, -45732864, 10074.4215, 16.787067
16533, -56566528, 10074.2748, 16.786823
16534, -56904448, 10074.1280, 16.786578
16535, -46816256, 10073.9813, 16.786334
16536, -29101824, 10073.8346, 16.786089
16537, -8249856, 10073.6879, 16.785845
16538, 11042048, 10073.5412, 16.785600
16539, 25281280, 10073.3945, 16.785356
16540, 33071616, 10073.2477, 16.785111
16541, 35243520, 10073.1010, 16.784867
16542, 34221568, 10072.9543, 16.784622
16543, 32883456, 10072.8076, 16.784378
16544, 33315072, 10072.6609, 16.784133
16545, 35912960, 10072.5141, 16.783889
16546, 39175936, 10072.3674, 16.783644
16547, 40290048, 10072.2207, 16.783400
16548, 36333312, 10072.0740, 16.783155
16549, 25654784, 10071.9273, 16.782911
16550, 8878080, 10071.7805, 16.782666
16551, -10926848, 10071.6338, 16.782422
16552, -29077760, 10071.4871, 16.782177
16553, -40862464, 10071.3404, 16.781933
16554, -43305472, 10071.1937, 16.781688
16555, -36387840, 10071.0469, 16.781444
16556, -23179776, 10070.9002, 16.781200
16557, -8752640, 10070.7535, 16.780955
16558, 1740544, 10070.6068, 16.780711
16559, 5065728, 10070.4601, 16.780466
16560, 1145856, 10070.3133, 16.780222
16561, -6982656, 10070.1666, 16.779977
16562, -14508800, 10070.0199, 16.779733
16563, -16914688, 10069.8732, 16.779488
16564, -11905792, 10069.7265, 16.779244
16565, -385536, 10069.5798, 16.778999
16566, 13926144, 10069.4330, 16.778755
16567, 26039808, 10069.2863, 16.778510
16568, 31727872, 10069.1396, 16.778266
16569, 29176320, 10068.9929, 16.778021
16570, 19582464, 10068.8462, 16.777777
16571, 6518528, 10068.6994, 16.777532
16572, -5600000, 10068.5527, 16.777288
16573, -13241600, 10068.4060, 16.777043
16574, -14962432, 10068.2593, 16.776799
16575, -11662336, 10068.1126, 16.776554
16576, -5905408, 10067.9658, 16.776310
16577, -711680, 10067.8191, 16.776065
16578, 1619968, 10067.6724, 16.775821
16579, 194048, 10067.5257, 16.775576
16580, -4455424, 10067.3790, 16.775332
16581, -10856192, 10067.2322, 16.775088
16582, -17264640, 10067.0855, 16.774843
16583, -22203136, 10066.9388, 16.774599
16584, -24701696, 10066.7921, 16.774354
16585, -24296192, 10066.6454, 16.774110
16586, -20946176, 10066.4987, 16.773865
16587, -15030272, 10066.3519, 16.773621
16588, -7436032, 10066.2052, 16.773376
16589, 360192, 10066.0585, 16.773132
16590, 6410496, 10065.9118, 16.772887
16591, 8695296, 10065.7651, 16.772643
16592, 5764096, 10065.6183, 16.772398
16593, -2636544, 10065.4716, 16.772154
16594, -15242752, 10065.3249, 16.771909
16595, -29474560, 10065.1782, 16.771665
16596, -42175232, 10065.0315, 16.771420
16597, -50641920, 10064.8847, 16.771176
16598, -53551360, 10064.7380, 16.770931
16599, -51406848, 10064.5913, 16.770687
16600, -46294528, 10064.4446, 16.770442
16601, -41046528, 10064.2979, 16.770198
16602, -38137088, 10064.1511, 16.769953
16603, -38761216, 10064.0044, 16.769709
16604, -42462976, 10063.8577, 16.769465
16605, -47447552, 10063.7110, 16.769220
16606, -51426560, 10063.5643, 16.768976
16607, -52628480, 10063.4175, 16.768731
16608, -50547200, 10063.2708, 16.768487
16609, -46125056, 10063.1241, 16.768242
16610, -41308672, 10062.9774, 16.767998
16611, -38184192, 10062.8307, 16.767753
16612, -38062336, 10062.6840, 16.767509
16613, -40899328, 10062.5372, 16.767264
16614, -45295872, 10062.3905, 16.767020
16615, -49057024, 10062.2438, 16.766775
16616, -50077696, 10062.0971, 16.766531
16617, -47174144, 10061.9504, 16.766286
16618, -40525056, 10061.8036, 16.766042
16619, -31547392, 10061.6569, 16.765797
16620, -22281728, 10061.5102, 16.765553
16621, -14567936, 10061.3635, 16.765308
16622, -9368064, 10061.2168, 16.765064
16623, -6518784, 10061.0700, 16.764819
16624, -4993280, 10060.9233, 16.764575
16625, -3518464, 10060.7766, 16.764330
16626, -1242368, 10060.6299, 16.764086
16627, 1865472, 10060.4832, 16.763841
16628, 5059584, 10060.3364, 16.763597
16629, 7255552, 10060.1897, 16.763353
16630, 7627008, 10060.0430, 16.763108
16631, 6046208, 10059.8963, 16.762864
16632, 3152640, 10059.7496, 16.762619
16633, 25600, 10059.6029, 16.762375
16634, -2347264, 10059.4561, 16.762130
16635, -3516928, 10059.3094, 16.761886
16636, -3684608, 10059.1627, 16.761641
16637, -3436288, 10059.0160, 16.761397
16638, -3260928, 10058.8693, 16.761152
16639, -3155968, 10058.7225, 16.760908
16640, -2580992, 10058.5758, 16.760663
16641, -830976, 10058.4291, 16.760419
16642, 2355456, 10058.2824, 16.760174
16643, 6303488, 10058.1357, 16.759930
16644, 9364224, 10057.9889, 16.759685
16645, 9457152, 10057.8422, 16.759441
16646, 5011712, 10057.6955, 16.759196
16647, -4125696, 10057.5488, 16.758952
16648, -16302336, 10057.4021, 16.758707
16649, -28449792, 10057.2553, 16.758463
16650, -37181952, 10057.1086, 16.758218
16651, -40147968, 10056.9619, 16.757974
16652, -37032704, 10056.8152, 16.757730
16653, -29727232, 10056.6685, 16.757485
16654, -21547008, 10056.5218, 16.757241
16655, -15824128, 10056.3750, 16.756996
16656, -14496256, 10056.2283, 16.756752
16657, -17328384, 10056.0816, 16.756507
16658, -22114560, 10055.9349, 16.756263
16659, -25758720, 10055.7882, 16.756018
16660, -25724672, 10055.6414, 16.755774
16661, -21186816, 10055.4947, 16.755529
16662, -13369600, 10055.3480, 16.755285
16663, -4948224, 10055.2013, 16.755040
16664, 1178880, 10055.0546, 16.754796
16665, 3170304, 10054.9078, 16.754551
16666, 986112, 10054.7611, 16.754307
16667, -3690496, 10054.6144, 16.754062
16668, -8282624, 10054.4677, 16.753818
16669, -10480640, 10054.3210, 16.753573
16670, -9217792, 10054.1742, 16.753329
16671, -5063168, 10054.0275, 16.753084
16672, 78080, 10053.8808, 16.752840
16673, 3772416, 10053.7341, 16.752595
16674, 4003584, 10053.5874, 16.752351
16675, -90880, 10053.4406, 16.752107
16676, -7922688, 10053.2939, 16.751862
16677, -17622272, 10053.1472, 16.751618
16678, -26558208, 10053.0005, 16.751373
16679, -32028160, 10052.8538, 16.751129
16680, -31965184, 10052.7071, 16.750884
16681, -25513216, 10052.5603, 16.750640
16682, -13374976, 10052.4136, 16.750395
16683, 2187520, 10052.2669, 16.750151
16684, 17770496, 10052.1202, 16.749906
16685, 29650432, 10051.9735, 16.749662
16686, 34859776, 10051.8267, 16.749417
16687, 32189696, 10051.6800, 16.749173
16688, 22749952, 10051.5333, 16.748928
16689, 9788160, 10051.3866, 16.748684
16690, -2269952, 10051.2399, 16.748439
16691, -9286656, 10051.0931, 16.748195
16692, -8854272, 10050.9464, 16.747950
16693, -1146880, 10050.7997, 16.747706
16694, 11180800, 10050.6530, 16.747461
16695, 24028672, 10050.5063, 16.747217
16696, 33406464, 10050.3595, 16.746972
16697, 36874240, 10050.2128, 16.746728
16698, 34288640, 10050.0661, 16.746483
16699, 27597056, 10049.9194, 16.746239
16700, 19831296, 10049.7727, 16.745995
16701, 13798912, 10049.6260, 16.745750
16702, 11046912, 10049.4792, 16.745506
16703, 11506176, 10049.3325, 16.745261
16704, 13858560, 10049.1858, 16.745017
16705, 16348928, 10049.0391, 16.744772
16706, 17598976, 10048.8924, 16.744528
16707, 17053184, 10048.7456, 16.744283
16708, 14944000, 10048.5989, 16.744039
16709, 11924480, 10048.4522, 16.743794
16710, 8665856, 10048.3055, 16.743550
16711, 5667072, 10048.1588, 16.743305
16712, 3329792, 10048.0120, 16.743061
16713, 2140672, 10047.8653, 16.742816
16714, 2728448, 10047.7186, 16.742572
16715, 5638912, 10047.5719, 16.742327
16716, 10890496, 10047.4252, 16.742083
16717, 17573120, 10047.2784, 16.741838
16718, 23803136, 10047.1317, 16.741594
16719, 27209984, 10046.9850, 16.741349
16720, 25843200, 10046.8383, 16.741105
16721, 19119872, 10046.6916, 16.740860
16722, 8338432, 10046.5448, 16.740616
16723, -3574528, 10046.3981, 16.740372
16724, -13076736, 10046.2514, 16.740127
16725, -17388288, 10046.1047, 16.739883
16726, -15656192, 10045.9580, 16.739638
16727, -9364736, 10045.8113, 16.739394
16728, -1772032, 10045.6645, 16.739149
16729, 3404032, 10045.5178, 16.738905
16730, 3502848, 10045.3711, 16.738660
16731, -2000384, 10045.2244, 16.738416
16732, -11294208, 10045.0777, 16.738171
16733, -20960000, 10044.9309, 16.737927
16734, -27293440, 10044.7842, 16.737682
16735, -27665664, 10044.6375, 16.737438
16736, -21397760, 10044.4908, 16.737193
16737, -9883648, 10044.3441, 16.736949
16738, 3984896, 10044.1973, 16.736704
16739, 16784128, 10044.0506, 16.736460
16740, 25522688, 10043.9039, 16.736215
16741, 28315904, 10043.7572, 16.735971
16742, 24654592, 10043.6105, 16.735726
16743, 15324928, 10043.4637, 16.735482
16744, 2111488, 10043.3170, 16.735237
16745, -12597248, 10043.1703, 16.734993
16746, -26244096, 10043.0236, 16.734749
16747, -36556032, 10042.8769, 16.734504
16748, -41984768, 10042.7302, 16.734260
16749, -42042112, 10042.5834, 16.734015
16750, -37408768, 10042.4367, 16.733771
16751, -29724672, 10042.2900, 16.733526
16752, -21087232, 10042.1433, 16.733282
16753, -13404928, 10041.9966, 16.733037
16754, -7858176, 10041.8498, 16.732793
16755, -4685056, 10041.7031, 16.732548
16756, -3377664, 10041.5564, 16.732304
16757, -3178496, 10041.4097, 16.732059
16758, -3630848, 10041.2630, 16.731815
16759, -4892928, 10041.1162, 16.731570
16760, -7652352, 10040.9695, 16.731326
16761, -12685568, 10040.8228, 16.731081
16762, -20275456, 10040.6761, 16.730837
16763, -29790976, 10040.5294, 16.730592
16764, -39654400, 10040.3826, 16.730348
16765, -47733504, 10040.2359, 16.730103
16766, -52006400, 10040.0892, 16.729859
16767, -51220480, 10039.9425, 16.729614
16768, -45287168, 10039.7958, 16.729370
16769, -35276544, 10039.6491, 16.729125
16770, -23054848, 10039.5023, 16.728881
16771, -10729728, 10039.3556, 16.728637
16772, -106752, 10039.2089, 16.728392
16773, 7685632, 10039.0622, 16.728148
16774, 12340480, 10038.9155, 16.727903
16775, 14310400, 10038.7687, 16.727659
16776, 14585600, 10038.6220, 16.727414
16777, 14373376, 10038.4753, 16.727170
16778, 14730496, 10038.3286, 16.726925
16779, 16224256, 10038.1819, 16.726681
16780, 18720512, 10038.0351, 16.726436
16781, 21413376, 10037.8884, 16.726192
16782, 23141376, 10037.7417, 16.725947
16783, 22925568, 10037.5950, 16.725703
16784, 20514048, 10037.4483, 16.725458
16785, 16652032, 10037.3015, 16.725214
16786, 12863744, 10037.1548, 16.724969
16787, 10741760, 10037.0081, 16.724725
16788, 11010560, 10036.8614, 16.724480
16789, 12834560, 10036.7147, 16.724236
16790, 13806336, 10036.5679, 16.723991
16791, 10801664, 10036.4212, 16.723747
16792, 1457152, 10036.2745, 16.723502
16793, -14353920, 10036.1278, 16.723258
16794, -33796864, 10035.9811, 16.723014
16795, -51607040, 10035.8344, 16.722769
16796, -61864960, 10035.6876, 16.722525
16797, -60374784, 10035.5409, 16.722280
16798, -46643456, 10035.3942, 16.722036
16799, -24508416, 10035.2475, 16.721791
16800, -991488, 10035.1008, 16.721547
16801, 16278528, 10034.9540, 16.721302
16802, 22049024, 10034.8073, 16.721058
16803, 15567616, 10034.6606, 16.720813
16804, 907264, 10034.5139, 16.720569
16805, -14696704, 10034.3672, 16.720324
16806, -23800064, 10034.2204, 16.720080
16807, -21732608, 10034.0737, 16.719835
16808, -8349952, 10033.9270, 16.719591
16809, 12139776, 10033.7803, 16.719346
16810, 33115904, 10033.6336, 16.719102
16811, 48299520, 10033.4868, 16.718857
16812, 54091264, 10033.3401, 16.718613
16813, 50524672, 10033.1934, 16.718368
16814, 40569856, 10033.0467, 16.718124
16815, 28312832, 10032.9000, 16.717879
16816, 16991488, 10032.7533, 16.717635
16817, 7842048, 10032.6065, 16.717391
16818, 197632, 10032.4598, 16.717146
16819, -7394304, 10032.3131, 16.716902
16820, -15778816, 10032.1664, 16.716657
16821, -24341504, 10032.0197, 16.716413
16822, -31164928, 10031.8729, 16.716168
16823, -34067456, 10031.7262, 16.715924
16824, -31906048, 10031.5795, 16.715679
16825, -25394688, 10031.4328, 16.715435
16826, -16958208, 10031.2861, 16.715190
16827, -9687552, 10031.1393, 16.714946
16828, -5942016, 10030.9926, 16.714701
16829, -6331392, 10030.8459, 16.714457
16830, -9610752, 10030.6992, 16.714212
16831, -13505536, 10030.5525, 16.713968
16832, -16011264, 10030.4057, 16.713723
16833, -16453120, 10030.2590, 16.713479
16834, -15751936, 10030.1123, 16.713234
16835, -15776768, 10029.9656, 16.712990
16836, -18174720, 10029.8189, 16.712745
16837, -23331328, 10029.6721, 16.712501
16838, -30044672, 10029.5254, 16.712256
16839, -36083200, 10029.3787, 16.712012
16840, -39312128, 10029.2320, 16.711767
16841, -38764288, 10029.0853, 16.711523
16842, -35065600, 10028.9386, 16.711279
16843, -29987328, 10028.7918, 16.711034
16844, -25394176, 10028.6451, 16.710790
16845, -22189568, 10028.4984, 16.710545
16846, -19862016, 10028.3517, 16.710301
16847, -16905472, 10028.2050, 16.710056
16848, -11884032, 10028.0582, 16.709812
16849, -4529920, 10027.9115, 16.709567
16850, 3775744, 10027.7648, 16.709323
16851, 10472704, 10027.6181, 16.709078
16852, 13057792, 10027.4714, 16.708834
16853, 10455040, 10027.3246, 16.708589
16854, 3766016, 10027.1779, 16.708345
16855, -4049664, 10027.0312, 16.708100
16856, -9486080, 10026.8845, 16.707856
16857, -10164224, 10026.7378, 16.707611
16858, -6030592, 10026.5910, 16.707367
16859, 559872, 10026.4443, 16.707122
16860, 5971200, 10026.2976, 16.706878
16861, 7087872, 10026.1509, 16.706633
16862, 2921984, 10026.0042, 16.706389
16863, -4793344, 10025.8575, 16.706144
16864, -12339200, 10025.7107, 16.705900
16865, -15736320, 10025.5640, 16.705656
16866, -12638720, 10025.4173, 16.705411
16867, -3474176, 10025.2706, 16.705167
16868, 8711168, 10025.1239, 16.704922
16869, 19616512, 10024.9771, 16.704678
16870, 25596416, 10024.8304, 16.704433
16871, 25199616, 10024.6837, 16.704189
16872, 19636992, 10024.5370, 16.703944
16873, 12007936, 10024.3903, 16.703700
16874, 5727488, 10024.2435, 16.703455
16875, 2950144, 10024.0968, 16.703211
16876, 3736576, 10023.9501, 16.702966
16877, 6308352, 10023.8034, 16.702722
16878, 8166144, 10023.6567, 16.702477
16879, 7453952, 10023.5099, 16.702233
16880, 3862784, 10023.3632, 16.701988
16881, -1335040, 10023.2165, 16.701744
16882, -6064896, 10023.0698, 16.701499
16883, -8576000, 10022.9231, 16.701255
16884, -8302848, 10022.7764, 16.701010
16885, -6041600, 10022.6296, 16.700766
16886, -3401216, 10022.4829, 16.700521
16887, -1875968, 10022.3362, 16.700277
16888, -2055168, 10022.1895, 16.700032
16889, -3374592, 10022.0428, 16.699788
16890, -4496384, 10021.8960, 16.699544
16891, -4066304, 10021.7493, 16.699299
16892, -1419264, 10021.6026, 16.699055
16893, 3131136, 10021.4559, 16.698810
16894, 8520448, 10021.3092, 16.698566
16895, 13495808, 10021.1624, 16.698321
16896, 17160704, 10021.0157, 16.698077
16897, 19208704, 10020.8690, 16.697832
16898, 19764224, 10020.7223, 16.697588
16899, 19009024, 10020.5756, 16.697343
16900, 16888064, 10020.4288, 16.697099
16901, 13129472, 10020.2821, 16.696854
16902, 7584256, 10020.1354, 16.696610
16903, 660224, 10019.9887, 16.696365
16904, -6480896, 10019.8420, 16.696121
16905, -12182528, 10019.6952, 16.695876
16906, -14958848, 10019.5485, 16.695632
16907, -14262016, 10019.4018, 16.695387
16908, -10909952, 10019.2551, 16.695143
16909, -6874624, 10019.1084, 16.694898
16910, -4444160, 10018.9617, 16.694654
16911, -5115136, 10018.8149, 16.694409
16912, -8766976, 10018.6682, 16.694165
16913, -13563904, 10018.5215, 16.693921
16914, -16699136, 10018.3748, 16.693676
16915, -15668736, 10018.2281, 16.693432
16916, -9471232, 10018.0813, 16.693187
16917, 854528, 10017.9346, 16.692943
16918, 12644096, 10017.7879, 16.692698
16919, 22783232, 10017.6412, 16.692454
16920, 29080576, 10017.4945, 16.692209
16921, 31160576, 10017.3477, 16.691965
16922, 30430208, 10017.2010, 16.691720
16923, 29140480, 10017.0543, 16.691476
16924, 29024768, 10016.9076, 16.691231
16925, 30216960, 10016.7609, 16.690987
16926, 31026176, 10016.6141, 16.690742
16927, 28721152, 10016.4674, 16.690498
16928, 20973824, 10016.3207, 16.690253
16929, 7254016, 10016.1740, 16.690009
16930, -10515200, 10016.0273, 16.689764
16931, -28412416, 10015.8806, 16.689520
16932, -41926400, 10015.7338, 16.689275
16933, -47710720, 10015.5871, 16.689031
16934, -44917504, 10015.4404, 16.688786
16935, -35514624, 10015.2937, 16.688542
16936, -23463680, 10015.1470, 16.688298
16937, -13121792, 10015.0002, 16.688053
16938, -7563776, 10014.8535, 16.687809
16939, -7523328, 10014.7068, 16.687564
16940, -11359488, 10014.5601, 16.687320
16941, -15993856, 10014.4134, 16.687075
16942, -18365696, 10014.2666, 16.686831
16943, -16772352, 10014.1199, 16.686586
16944, -11541504, 10013.9732, 16.686342
16945, -4813824, 10013.8265, 16.686097
16946, 423424, 10013.6798, 16.685853
16947, 1622528, 10013.5330, 16.685608
16948, -2252800, 10013.3863, 16.685364
16949, -10261248, 10013.2396, 16.685119
16950, -19780096, 10013.0929, 16.684875
16951, -27420160, 10012.9462, 16.684630
16952, -30213120, 10012.7995, 16.684386
16953, -26644992, 10012.6527, 16.684141
16954, -17189632, 10012.5060, 16.683897
16955, -4178688, 10012.3593, 16.683652
16956, 8932608, 10012.2126, 16.683408
16957, 18647552, 10012.0659, 16.683163
16958, 22493440, 10011.9191, 16.682919
16959, 19726336, 10011.7724, 16.682674
16960, 11454464, 10011.6257, 16.682430
16961, 164608, 10011.4790, 16.682186
16962, -11148544, 10011.3323, 16.681941
16963, -19926272, 10011.1855, 16.681697
16964, -24718592, 10011.0388, 16.681452
16965, -25384192, 10010.8921, 16.681208
16966, -22806528, 10010.7454, 16.680963
16967, -18319616, 10010.5987, 16.680719
16968, -13140736, 10010.4519, 16.680474
16969, -8057600, 10010.3052, 16.680230
16970, -3465216, 10010.1585, 16.679985
16971, 359168, 10010.0118, 16.679741
16972, 2965248, 10009.8651, 16.679496
16973, 3655936, 10009.7183, 16.679252
16974, 1707264, 10009.5716, 16.679007
16975, -3220992, 10009.4249, 16.678763
16976, -10729216, 10009.2782, 16.678518
16977, -19610112, 10009.1315, 16.678274
16978, -28166656, 10008.9848, 16.678029
16979, -34789376, 10008.8380, 16.677785
16980, -38514688, 10008.6913, 16.677540
16981, -39281920, 10008.5446, 16.677296
16982, -37759232, 10008.3979, 16.677051
16983, -34856448, 10008.2512, 16.676807
16984, -31220992, 10008.1044, 16.676563
16985, -27024384, 10007.9577, 16.676318
16986, -22185216, 10007.8110, 16.676074
16987, -16876544, 10007.6643, 16.675829
16988, -11963904, 10007.5176, 16.675585
16989, -8996864, 10007.3708, 16.675340
16990, -9596672, 10007.2241, 16.675096
16991, -14454528, 10007.0774, 16.674851
16992, -22442496, 10006.9307, 16.674607
16993, -30419968, 10006.7840, 16.674362
16994, -34040576, 10006.6372, 16.674118
16995, -29391104, 10006.4905, 16.673873
16996, -14821376, 10006.3438, 16.673629
16997, 7889920, 10006.1971, 16.673384
16998, 33696512, 10006.0504, 16.673140
16999, 55857408, 10005.9037, 16.672895
17000, 68390144, 10005.7569, 16.672651
17001, 68370432, 10005.6102, 16.672406
17002, 57078272, 10005.4635, 16.672162
17003, 39441664, 10005.3168, 16.671917
17004, 21990144, 10005.1701, 16.671673
17005, 10202880, 10005.0233, 16.671428
17006, 6410752, 10004.8766, 16.671184
17007, 9166336, 10004.7299, 16.670940
17008, 14297088, 10004.5832, 16.670695
17009, 17100288, 10004.4365, 16.670451
17010, 14618112, 10004.2897, 16.670206
17011, 6936320, 10004.1430, 16.669962
17012, -3051520, 10003.9963, 16.669717
17013, -11227648, 10003.8496, 16.669473
17014, -14357760, 10003.7029, 16.669228
17015, -11697664, 10003.5561, 16.668984
17016, -5339648, 10003.4094, 16.668739
17017, 816128, 10003.2627, 16.668495
17018, 2925568, 10003.1160, 16.668250
17019, -1007872, 10002.9693, 16.668006
17020, -10244096, 10002.8225, 16.667761
17021, -21672960, 10002.6758, 16.667517
17022, -31196672, 10002.5291, 16.667272
17023, -35433216, 10002.3824, 16.667028
17024, -32961792, 10002.2357, 16.666783
17025, -24624128, 10002.0890, 16.666539
17026, -12865280, 10001.9422, 16.666294
17027, -554240, 10001.7955, 16.666050
17028, 10120960, 10001.6488, 16.665805
17029, 18202624, 10001.5021, 16.665561
17030, 23830528, 10001.3554, 16.665316
17031, 27657984, 10001.2086, 16.665072
17032, 30223360, 10001.0619, 16.664828
17033, 31641600, 10000.9152, 16.664583
17034, 31726080, 10000.7685, 16.664339
17035, 30391040, 10000.6218, 16.664094
17036, 28025088, 10000.4750, 16.663850
17037, 25560832, 10000.3283, 16.663605
17038, 24167424, 10000.1816, 16.663361
17039, 24720896, 10000.0349, 16.663116
17040, 27332864, 9999.8882, 16.662872
17041, 31215872, 9999.7414, 16.662627
17042, 34967040, 9999.5947, 16.662383
17043, 37155328, 9999.4480, 16.662138
17044, 36939264, 9999.3013, 16.661894
17045, 34432256, 9999.1546, 16.661649
17046, 30658304, 9999.0079, 16.661405
17047, 27127040, 9998.8611, 16.661160
17048, 25230336, 9998.7144, 16.660916
17049, 25712384, 9998.5677, 16.660671
17050, 28423168, 9998.4210, 16.660427
17051, 32421120, 9998.2743, 16.660182
17052, 36359168, 9998.1275, 16.659938
17053, 38978048, 9997.9808, 16.659693
17054, 39521792, 9997.8341, 16.659449
17055, 37940480, 9997.6874, 16.659205
17056, 34828800, 9997.5407, 16.658960
17057, 31154688, 9997.3939, 16.658716
17058, 27883520, 9997.2472, 16.658471
17059, 25642240, 9997.1005, 16.658227
17060, 24535552, 9996.9538, 16.657982
17061, 24178944, 9996.8071, 16.657738
17062, 23933440, 9996.6603, 16.657493
17063, 23244544, 9996.5136, 16.657249
17064, 21945344, 9996.3669, 16.657004
17065, 20386816, 9996.2202, 16.656760
17066, 19333632, 9996.0735, 16.656515
17067, 19646976, 9995.9268, 16.656271
17068, 21898752, 9995.7800, 16.656026
17069, 26082304, 9995.6333, 16.655782
17070, 31550720, 9995.4866, 16.655537
17071, 37211904, 9995.3399, 16.655293
17072, 41877504, 9995.1932, 16.655048
17073, 44604672, 9995.0464, 16.654804
17074, 44881408, 9994.8997, 16.654559
17075, 42609408, 9994.7530, 16.654315
17076, 37964800, 9994.6063, 16.654070
17077, 31278848, 9994.4596, 16.653826
17078, 23053824, 9994.3128, 16.653581
17079, 14101504, 9994.1661, 16.653337
17080, 5668096, 9994.0194, 16.653093
17081, -651776, 9993.8727, 16.652848
17082, -3315968, 9993.7260, 16.652604
17083, -1468672, 9993.5792, 16.652359
17084, 4478720, 9993.4325, 16.652115
17085, 12667392, 9993.2858, 16.651870
17086, 20242432, 9993.1391, 16.651626
17087, 24368128, 9992.9924, 16.651381
17088, 23404544, 9992.8456, 16.651137
17089, 17686784, 9992.6989, 16.650892
17090, 9456128, 9992.5522, 16.650648
17091, 1866496, 9992.4055, 16.650403
17092, -2532608, 9992.2588, 16.650159
17093, -3114752, 9992.1121, 16.649914
17094, -1589504, 9991.9653, 16.649670
17095, -1207552, 9991.8186, 16.649425
17096, -5061376, 9991.6719, 16.649181
17097, -14289408, 9991.5252, 16.648936
17098, -27123968, 9991.3785, 16.648692
17099, -39379968, 9991.2317, 16.648447
17100, -46273792, 9991.0850, 16.648203
17101, -44761856, 9990.9383, 16.647958
17102, -35253248, 9990.7916, 16.647714
17103, -21757440, 9990.6449, 16.647470
17104, -10275584, 9990.4981, 16.647225
17105, -6096896, 9990.3514, 16.646981
17106, -11268608, 9990.2047, 16.646736
17107, -23490304, 9990.0580, 16.646492
17108, -37049600, 9989.9113, 16.646247
17109, -45424128, 9989.7645, 16.646003
17110, -44355840, 9989.6178, 16.645758
17111, -33925632, 9989.4711, 16.645514
17112, -18602496, 9989.3244, 16.645269
17113, -5218048, 9989.1777, 16.645025
17114, 195840, 9989.0310, 16.644780
17115, -4792320, 9988.8842, 16.644536
17116, -17906944, 9988.7375, 16.644291
17117, -33237760, 9988.5908, 16.644047
17118, -43956736, 9988.4441, 16.643802
17119, -45358592, 9988.2974, 16.643558
17120, -36791808, 9988.1506, 16.643313
17121, -21640960, 9988.0039, 16.643069
17122, -5488384, 9987.8572, 16.642824
17123, 6563584, 9987.7105, 16.642580
17124, 12073984, 9987.5638, 16.642335
17125, 11955456, 9987.4170, 16.642091
17126, 9484032, 9987.2703, 16.641847
17127, 8274688, 9987.1236, 16.641602
17128, 10328576, 9986.9769, 16.641358
17129, 15129856, 9986.8302, 16.641113
17130, 20148736, 9986.6834, 16.640869
17131, 22371584, 9986.5367, 16.640624
17132, 19965952, 9986.3900, 16.640380
17133, 13211136, 9986.2433, 16.640135
17134, 4277504, 9986.0966, 16.639891
17135, -3930112, 9985.9498, 16.639646
17136, -9179904, 9985.8031, 16.639402
17137, -10816512, 9985.6564, 16.639157
17138, -9767936, 9985.5097, 16.638913
17139, -7765760, 9985.3630, 16.638668
17140, -6312704, 9985.2163, 16.638424
17141, -5994240, 9985.0695, 16.638179
17142, -6470912, 9984.9228, 16.637935
17143, -7040256, 9984.7761, 16.637690
17144, -7332864, 9984.6294, 16.637446
17145, -7661312, 9984.4827, 16.637201
17146, -8788224, 9984.3359, 16.636957
17147, -11277568, 9984.1892, 16.636712
17148, -14861312, 9984.0425, 16.636468
17149, -18270208, 9983.8958, 16.636223
17150, -19690752, 9983.7491, 16.635979
17151, -17643264, 9983.6023, 16.635735
17152, -11794176, 9983.4556, 16.635490
17153, -3243776, 9983.3089, 16.635246
17154, 5896704, 9983.1622, 16.635001
17155, 13420288, 9983.0155, 16.634757
17156, 17942272, 9982.8687, 16.634512
17157, 19336960, 9982.7220, 16.634268
17158, 18487552, 9982.5753, 16.634023
17159, 16531712, 9982.4286, 16.633779
17160, 14065920, 9982.2819, 16.633534
17161, 10784000, 9982.1352, 16.633290
17162, 5754624, 9981.9884, 16.633045
17163, -1836544, 9981.8417, 16.632801
17164, -11926272, 9981.6950, 16.632556
17165, -23250176, 9981.5483, 16.632312
17166, -33671168, 9981.4016, 16.632067
17167, -40994816, 9981.2548, 16.631823
17168, -43844352, 9981.1081, 16.631578
17169, -42148608, 9980.9614, 16.631334
17170, -37028864, 9980.8147, 16.631089
17171, -30212864, 9980.6680, 16.630845
17172, -23345408, 9980.5212, 16.630600
17173, -17570048, 9980.3745, 16.630356
17174, -13538304, 9980.2278, 16.630112
17175, -11701248, 9980.0811, 16.629867
17176, -12553472, 9979.9344, 16.629623
17177, -16556032, 9979.7876, 16.629378
17178, -23725056, 9979.6409, 16.629134
17179, -33170688, 9979.4942, 16.628889
17180, -42993152, 9979.3475, 16.628645
17181, -50795776, 9979.2008, 16.628400
17182, -54700288, 9979.0541, 16.628156
17183, -54383872, 9978.9073, 16.627911
17184, -51523584, 9978.7606, 16.627667
17185, -49253632, 9978.6139, 16.627422
17186, -50741504, 9978.4672, 16.627178
17187, -57511680, 9978.3205, 16.626933
17188, -68364800, 9978.1737, 16.626689
17189, -79542016, 9978.0270, 16.626444
17190, -86187008, 9977.8803, 16.626200
17191, -84490752, 9977.7336, 16.625955
17192, -73507072, 9977.5869, 16.625711
17193, -55734272, 9977.4401, 16.625466
17194, -36134912, 9977.2934, 16.625222
17195, -20047872, 9977.1467, 16.624977
17196, -10985472, 9977.0000, 16.624733
17197, -9372416, 9976.8533, 16.624489
17198, -12777984, 9976.7065, 16.624244
17199, -17427200, 9976.5598, 16.624000
17200, -20139776, 9976.4131, 16.623755
17201, -19667456, 9976.2664, 16.623511
17202, -16799744, 9976.1197, 16.623266
17203, -13316352, 9975.9729, 16.623022
17204, -10517248, 9975.8262, 16.622777
17205, -8274176, 9975.6795, 16.622533
17206, -5191680, 9975.5328, 16.622288
17207, 214016, 9975.3861, 16.622044
17208, 8076032, 9975.2394, 16.621799
17209, 16437248, 9975.0926, 16.621555
17210, 21815552, 9974.9459, 16.621310
17211, 20924160, 9974.7992, 16.621066
17212, 12663040, 9974.6525, 16.620821
17213, -750592, 9974.5058, 16.620577
17214, -14294528, 9974.3590, 16.620332
17215, -22223104, 9974.2123, 16.620088
17216, -20772352, 9974.0656, 16.619843
17217, -10135040, 9973.9189, 16.619599
17218, 5368832, 9973.7722, 16.619354
17219, 19121408, 9973.6254, 16.619110
17220, 25200896, 9973.4787, 16.618865
17221, 21101568, 9973.3320, 16.618621
17222, 8819712, 9973.1853, 16.618377
17223, -6224896, 9973.0386, 16.618132
17224, -17883648, 9972.8918, 16.617888
17225, -22228736, 9972.7451, 16.617643
17226, -19280128, 9972.5984, 16.617399
17227, -12684800, 9972.4517, 16.617154
17228, -7578880, 9972.3050, 16.616910
17229, -7785984, 9972.1583, 16.616665
17230, -13822976, 9972.0115, 16.616421
17231, -22703360, 9971.8648, 16.616176
17232, -29590528, 9971.7181, 16.615932
17233, -30372608, 9971.5714, 16.615687
17234, -23795456, 9971.4247, 16.615443
17235, -12066304, 9971.2779, 16.615198
17236, 326144, 9971.1312, 16.614954
17237, 8892928, 9970.9845, 16.614709
17238, 11309312, 9970.8378, 16.614465
17239, 8371712, 9970.6911, 16.614220
17240, 3344128, 9970.5443, 16.613976
17241, 144896, 9970.3976, 16.613731
17242, 1398528, 9970.2509, 16.613487
17243, 7354368, 9970.1042, 16.613242
17244, 16131584, 9969.9575, 16.612998
17245, 24989440, 9969.8107, 16.612754
17246, 31804160, 9969.6640, 16.612509
17247, 35902208, 9969.5173, 16.612265
17248, 37864960, 9969.3706, 16.612020
17249, 38567168, 9969.2239, 16.611776
17250, 38164480, 9969.0772, 16.611531
17251, 35745280, 9968.9304, 16.611287
17252, 29904384, 9968.7837, 16.611042
17253, 19894784, 9968.6370, 16.610798
17254, 6606336, 9968.4903, 16.610553
17255, -7324160, 9968.3436, 16.610309
17256, -18466560, 9968.1968, 16.610064
17257, -24171264, 9968.0501, 16.609820
17258, -23908864, 9967.9034, 16.609575
17259, -19574528, 9967.7567, 16.609331
17260, -14518784, 9967.6100, 16.609086
17261, -11762432, 9967.4632, 16.608842
17262, -12345088, 9967.3165, 16.608597
17263, -14735616, 9967.1698, 16.608353
17264, -15665152, 9967.0231, 16.608108
17265, -11986944, 9966.8764, 16.607864
17266, -2569216, 9966.7296, 16.607619
17267, 10816512, 9966.5829, 16.607375
17268, 24135424, 9966.4362, 16.607131
17269, 32972288, 9966.2895, 16.606886
17270, 34685440, 9966.1428, 16.606642
17271, 29706496, 9965.9960, 16.606397
17272, 21291264, 9965.8493, 16.606153
17273, 13851648, 9965.7026, 16.605908
17274, 10744576, 9965.5559, 16.605664
17275, 12677120, 9965.4092, 16.605419
17276, 17548800, 9965.2625, 16.605175
17277, 21775104, 9965.1157, 16.604930
17278, 22348288, 9964.9690, 16.604686
17279, 18501888, 9964.8223, 16.604441
17280, 12085248, 9964.6756, 16.604197
17281, 6459904, 9964.5289, 16.603952
17282, 4541440, 9964.3821, 16.603708
17283, 7082496, 9964.2354, 16.603463
17284, 12144128, 9964.0887, 16.603219
17285, 16081920, 9963.9420, 16.602974
17286, 15526656, 9963.7953, 16.602730
17287, 9318912, 9963.6485, 16.602485
17288, -647680, 9963.5018, 16.602241
17289, -10146816, 9963.3551, 16.601996
17290, -14570752, 9963.2084, 16.601752
17291, -11146496, 9963.0617, 16.601507
17292, -322048, 9962.9149, 16.601263
17293, 14343424, 9962.7682, 16.601019
17294, 27704832, 9962.6215, 16.600774
17295, 35214080, 9962.4748, 16.600530
17296, 34727936, 9962.3281, 16.600285
17297, 27155968, 9962.1814, 16.600041
17298, 15771648, 9962.0346, 16.599796
17299, 4634880, 9961.8879, 16.599552
17300, -3064064, 9961.7412, 16.599307
17301, -6018816, 9961.5945, 16.599063
17302, -4862208, 9961.4478, 16.598818
17303, -1459456, 9961.3010, 16.598574
17304, 2074880, 9961.1543, 16.598329
17305, 4131584, 9961.0076, 16.598085
17306, 3894272, 9960.8609, 16.597840
17307, 1239552, 9960.7142, 16.597596
17308, -3482880, 9960.5674, 16.597351
17309, -9572352, 9960.4207, 16.597107
17310, -15962112, 9960.2740, 16.596862
17311, -21243904, 9960.1273, 16.596618
17312, -23919872, 9959.9806, 16.596373
17313, -22930432, 9959.8338, 16.596129
17314, -18248448, 9959.6871, 16.595884
17315, -11181824, 9959.5404, 16.595640
17316, -4083200, 9959.3937, 16.595396
17317, 540928, 9959.2470, 16.595151
17318, 1175552, 9959.1002, 16.594907
17319, -1874176, 9958.9535, 16.594662
17320, -6453504, 9958.8068, 16.594418
17321, -9448192, 9958.6601, 16.594173
17322, -8235520, 9958.5134, 16.593929
17323, -2006784, 9958.3667, 16.593684
17324, 7713024, 9958.2199, 16.593440
17325, 17656576, 9958.0732, 16.593195
17326, 24258560, 9957.9265, 16.592951
17327, 25270272, 9957.7798, 16.592706
17328, 20745984, 9957.6331, 16.592462
17329, 12929024, 9957.4863, 16.592217
17330, 5116416, 9957.3396, 16.591973
17331, 100608, 9957.1929, 16.591728
17332, -1021696, 9957.0462, 16.591484
17333, 898560, 9956.8995, 16.591239
17334, 3816192, 9956.7527, 16.590995
17335, 5763840, 9956.6060, 16.590750
17336, 5934592, 9956.4593, 16.590506
17337, 4981504, 9956.3126, 16.590261
17338, 4417024, 9956.1659, 16.590017
17339, 5502720, 9956.0191, 16.589772
17340, 8304128, 9955.8724, 16.589528
17341, 11471616, 9955.7257, 16.589284
17342, 12898304, 9955.5790, 16.589039
17343, 10884608, 9955.4323, 16.588795
17344, 5161216, 9955.2856, 16.588550
17345, -2822400, 9955.1388, 16.588306
17346, -10518016, 9954.9921, 16.588061
17347, -15479808, 9954.8454, 16.587817
17348, -16507136, 9954.6987, 16.587572
17349, -14120448, 9954.5520, 16.587328
17350, -10139904, 9954.4052, 16.587083
17351, -6643968, 9954.2585, 16.586839
17352, -4915456, 9954.1118, 16.586594
17353, -4968960, 9953.9651, 16.586350
17354, -5896960, 9953.8184, 16.586105
17355, -6771456, 9953.6716, 16.585861
17356, -7499520, 9953.5249, 16.585616
17357, -9041920, 9953.3782, 16.585372
17358, -12788224, 9953.2315, 16.585127
17359, -19393536, 9953.0848, 16.584883
17360, -27788544, 9952.9380, 16.584638
17361, -35043072, 9952.7913, 16.584394
17362, -37362688, 9952.6446, 16.584149
17363, -31874816, 9952.4979, 16.583905
17364, -18355712, 9952.3512, 16.583661
17365, 26368, 9952.2045, 16.583416
17366, 17487104, 9952.0577, 16.583172
17367, 27722240, 9951.9110, 16.582927
17368, 26476032, 9951.7643, 16.582683
17369, 13426176, 9951.6176, 16.582438
17370, -7514880, 9951.4709, 16.582194
17371, -29665792, 9951.3241, 16.581949
17372, -46212608, 9951.1774, 16.581705
17373, -52864768, 9951.0307, 16.581460
17374, -49389056, 9950.8840, 16.581216
17375, -39390976, 9950.7373, 16.580971
17376, -28510720, 9950.5905, 16.580727
17377, -21891584, 9950.4438, 16.580482
17378, -22049280, 9950.2971, 16.580238
17379, -28032512, 9950.1504, 16.579993
17380, -36133632, 9950.0037, 16.579749
17381, -41717248, 9949.8569, 16.579504
17382, -41285888, 9949.7102, 16.579260
17383, -33884672, 9949.5635, 16.579015
17384, -21309184, 9949.4168, 16.578771
17385, -7159808, 9949.2701, 16.578526
17386, 4737536, 9949.1233, 16.578282
17387, 11827456, 9948.9766, 16.578038
17388, 13633536, 9948.8299, 16.577793
17389, 11657984, 9948.6832, 16.577549
17390, 8527872, 9948.5365, 16.577304
17391, 6833664, 9948.3898, 16.577060
17392, 8139776, 9948.2430, 16.576815
17393, 12512256, 9948.0963, 16.576571
17394, 18654720, 9947.9496, 16.576326
17395, 24521216, 9947.8029, 16.576082
17396, 28120832, 9947.6562, 16.575837
17397, 28233216, 9947.5094, 16.575593
17398, 24792320, 9947.3627, 16.575348
17399, 18853376, 9947.2160, 16.575104
17400, 12167168, 9947.0693, 16.574859
17401, 6524672, 9946.9226, 16.574615
17402, 3105536, 9946.7758, 16.574370
17403, 2070016, 9946.6291, 16.574126
17404, 2574336, 9946.4824, 16.573881
17405, 3219968, 9946.3357, 16.573637
17406, 2775040, 9946.1890, 16.573392
17407, 862720, 9946.0422, 16.573148
17408, -1713920, 9945.8955, 16.572903
17409, -3210240, 9945.7488, 16.572659
17410, -1687552, 9945.6021, 16.572414
17411, 4029184, 9945.4554, 16.572170
17412, 13635328, 9945.3087, 16.571926
17413, 25244928, 9945.1619, 16.571681
17414, 36024576, 9945.0152, 16.571437
17415, 43330816, 9944.8685, 16.571192
17416, 45844736, 9944.7218, 16.570948
17417, 44172032, 9944.5751, 16.570703
17418, 40583680, 9944.4283, 16.570459
17419, 37976832, 9944.2816, 16.570214
17420, 38514176, 9944.1349, 16.569970
17421, 42577664, 9943.9882, 16.569725
17422, 48539392, 9943.8415, 16.569481
17423, 53478912, 9943.6947, 16.569236
17424, 54520576, 9943.5480, 16.568992
17425, 50156288, 9943.4013, 16.568747
17426, 40930304, 9943.2546, 16.568503
17427, 29158144, 9943.1079, 16.568258
17428, 17819392, 9942.9611, 16.568014
17429, 9162240, 9942.8144, 16.567769
17430, 3692288, 9942.6677, 16.567525
17431, 27904, 9942.5210, 16.567280
17432, -4319488, 9942.3743, 16.567036
17433, -11619072, 9942.2275, 16.566791
17434, -22669824, 9942.0808, 16.566547
17435, -36215296, 9941.9341, 16.566303
17436, -49274368, 9941.7874, 16.566058
17437, -58236160, 9941.6407, 16.565814
17438, -60235520, 9941.4940, 16.565569
17439, -54244608, 9941.3472, 16.565325
17440, -41474816, 9941.2005, 16.565080
17441, -25010176, 9941.0538, 16.564836
17442, -8867328, 9940.9071, 16.564591
17443, 3127040, 9940.7604, 16.564347
17444, 8294912, 9940.6136, 16.564102
17445, 5669888, 9940.4669, 16.563858
17446, -3873024, 9940.3202, 16.563613
17447, -17882368, 9940.1735, 16.563369
17448, -32885760, 9940.0268, 16.563124
17449, -45168896, 9939.8800, 16.562880
17450, -51671040, 9939.7333, 16.562635
17451, -50835456, 9939.5866, 16.562391
17452, -43173376, 9939.4399, 16.562146
17453, -31282432, 9939.2932, 16.561902
17454, -19179264, 9939.1464, 16.561657
17455, -11049984, 9938.9997, 16.561413
17456, -9785344, 9938.8530, 16.561168
17457, -15864832, 9938.7063, 16.560924
17458, -27075072, 9938.5596, 16.560680
17459, -39270144, 9938.4129, 16.560435
17460, -47928576, 9938.2661, 16.560191
17461, -49894656, 9938.1194, 16.559946
17462, -44562176, 9937.9727, 16.559702
17463, -33977088, 9937.8260, 16.559457
17464, -21810432, 9937.6793, 16.559213
17465, -11672832, 9937.5325, 16.558968
17466, -5558016, 9937.3858, 16.558724
17467, -3137536, 9937.2391, 16.558479
17468, -2223616, 9937.0924, 16.558235
17469, -147200, 9936.9457, 16.557990
17470, 4662272, 9936.7989, 16.557746
17471, 11701248, 9936.6522, 16.557501
17472, 18523392, 9936.5055, 16.557257
17473, 21930496, 9936.3588, 16.557012
17474, 19621888, 9936.2121, 16.556768
17475, 11469056, 9936.0653, 16.556523
17476, -244480, 9935.9186, 16.556279
17477, -11768832, 9935.7719, 16.556034
17478, -19564288, 9935.6252, 16.555790
17479, -21895424, 9935.4785, 16.555545
17480, -19561728, 9935.3318, 16.555301
17481, -15406080, 9935.1850, 16.555056
17482, -12856320, 9935.0383, 16.554812
17483, -14224896, 9934.8916, 16.554568
17484, -19606272, 9934.7449, 16.554323
17485, -26898176, 9934.5982, 16.554079
17486, -32910592, 9934.4514, 16.553834
17487, -34982656, 9934.3047, 16.553590
17488, -32290816, 9934.1580, 16.553345
17489, -26194432, 9934.0113, 16.553101
17490, -19471872, 9933.8646, 16.552856
17491, -14853120, 9933.7178, 16.552612
17492, -13598208, 9933.5711, 16.552367
17493, -14845184, 9933.4244, 16.552123
17494, -16041984, 9933.2777, 16.551878
17495, -14247424, 9933.1310, 16.551634
17496, -7651072, 9932.9842, 16.551389
17497, 3425792, 9932.8375, 16.551145
17498, 16528384, 9932.6908, 16.550900
17499, 28040960, 9932.5441, 16.550656
17500, 34667776, 9932.3974, 16.550411
17501, 34733056, 9932.2506, 16.550167
17502, 28731648, 9932.1039, 16.549922
17503, 18949120, 9931.9572, 16.549678
17504, 8406016, 9931.8105, 16.549433
17505, -342528, 9931.6638, 16.549189
17506, -6015488, 9931.5171, 16.548945
17507, -8727552, 9931.3703, 16.548700
17508, -9488640, 9931.2236, 16.548456
17509, -9432320, 9931.0769, 16.548211
17510, -9177600, 9930.9302, 16.547967
17511, -8616960, 9930.7835, 16.547722
17512, -7147776, 9930.6367, 16.547478
17513, -4157184, 9930.4900, 16.547233
17514, 541184, 9930.3433, 16.546989
17515, 6522112, 9930.1966, 16.546744
17516, 12868096, 9930.0499, 16.546500
17517, 18473216, 9929.9031, 16.546255
17518, 22350080, 9929.7564, 16.546011
17519, 23810048, 9929.6097, 16.545766
17520, 22496768, 9929.4630, 16.545522
17521, 18355200, 9929.3163, 16.545277
17522, 11634432, 9929.1695, 16.545033
17523, 2953216, 9929.0228, 16.544788
17524, -6631424, 9928.8761, 16.544544
17525, -15678464, 9928.7294, 16.544299
17526, -22599680, 9928.5827, 16.544055
17527, -26071552, 9928.4360, 16.543810
17528, -25452032, 9928.2892, 16.543566
17529, -21011200, 9928.1425, 16.543321
17530, -13836800, 9927.9958, 16.543077
17531, -5424128, 9927.8491, 16.542833
17532, 2869760, 9927.7024, 16.542588
17533, 10263296, 9927.5556, 16.542344
17534, 16660480, 9927.4089, 16.542099
17535, 22409472, 9927.2622, 16.541855
17536, 27841280, 9927.1155, 16.541610
17537, 32847104, 9926.9688, 16.541366
17538, 36724480, 9926.8220, 16.541121
17539, 38375680, 9926.6753, 16.540877
17540, 36755968, 9926.5286, 16.540632
17541, 31340032, 9926.3819, 16.540388
17542, 22386688, 9926.2352, 16.540143
17543, 10897152, 9926.0884, 16.539899
17544, -1662720, 9925.9417, 16.539654
17545, -13699072, 9925.7950, 16.539410
17546, -23717376, 9925.6483, 16.539165
17547, -30388736, 9925.5016, 16.538921
17548, -32556288, 9925.3549, 16.538676
17549, -29342208, 9925.2081, 16.538432
17550, -20462848, 9925.0614, 16.538187
17551, -6675968, 9924.9147, 16.537943
17552, 9886464, 9924.7680, 16.537698
17553, 25817088, 9924.6213, 16.537454
17554, 37132800, 9924.4745, 16.537210
17555, 40475392, 9924.3278, 16.536965
17556, 34401280, 9924.1811, 16.536721
17557, 20184576, 9924.0344, 16.536476
17558, 1690624, 9923.8877, 16.536232
17559, -15782912, 9923.7409, 16.535987
17560, -27325696, 9923.5942, 16.535743
17561, -30177280, 9923.4475, 16.535498
17562, -24690944, 9923.3008, 16.535254
17563, -14055680, 9923.1541, 16.535009
17564, -2869760, 9923.0073, 16.534765
17565, 4824576, 9922.8606, 16.534520
17566, 7178240, 9922.7139, 16.534276
17567, 5132032, 9922.5672, 16.534031
17568, 1728768, 9922.4205, 16.533787
17569, 488960, 9922.2737, 16.533542
17570, 3628288, 9922.1270, 16.533298
17571, 10947072, 9921.9803, 16.533053
17572, 19899136, 9921.8336, 16.532809
17573, 26773760, 9921.6869, 16.532564
17574, 28412672, 9921.5402, 16.532320
17575, 23649280, 9921.3934, 16.532075
17576, 13810176, 9921.2467, 16.531831
17577, 2083584, 9921.1000, 16.531587
17578, -7910912, 9920.9533, 16.531342
17579, -13656832, 9920.8066, 16.531098
17580, -14676480, 9920.6598, 16.530853
17581, -12485376, 9920.5131, 16.530609
17582, -9656576, 9920.3664, 16.530364
17583, -8493312, 9920.2197, 16.530120
17584, -9958400, 9920.0730, 16.529875
17585, -13338624, 9919.9262, 16.529631
17586, -16749312, 9919.7795, 16.529386
17587, -18178560, 9919.6328, 16.529142
17588, -16543744, 9919.4861, 16.528897
17589, -12259328, 9919.3394, 16.528653
17590, -7075584, 9919.1926, 16.528408
17591, -3292160, 9919.0459, 16.528164
17592, -2723584, 9918.8992, 16.527919
17593, -5886464, 9918.7525, 16.527675
17594, -11746048, 9918.6058, 16.527430
17595, -18114048, 9918.4591, 16.527186
17596, -22514176, 9918.3123, 16.526941
17597, -23161088, 9918.1656, 16.526697
17598, -19676416, 9918.0189, 16.526452
17599, -13281024, 9917.8722, 16.526208
17600, -6403584, 9917.7255, 16.525963
17601, -1849600, 9917.5787, 16.525719
17602, -1811968, 9917.4320, 16.525475
17603, -7066624, 9917.2853, 16.525230
17604, -16626944, 9917.1386, 16.524986
17605, -27996672, 9916.9919, 16.524741
17606, -37959936, 9916.8451, 16.524497
17607, -43654144, 9916.6984, 16.524252
17608, -43555840, 9916.5517, 16.524008
17609, -37999616, 9916.4050, 16.523763
17610, -29011968, 9916.2583, 16.523519
17611, -19484160, 9916.1115, 16.523274
17612, -11993856, 9915.9648, 16.523030
17613, -7746816, 9915.8181, 16.522785
17614, -6105600, 9915.6714, 16.522541
17615, -4934144, 9915.5247, 16.522296
17616, -1641984, 9915.3779, 16.522052
17617, 5512192, 9915.2312, 16.521807
17618, 16445440, 9915.0845, 16.521563
17619, 29072896, 9914.9378, 16.521318
17620, 40044032, 9914.7911, 16.521074
17621, 46097152, 9914.6444, 16.520829
17622, 45437696, 9914.4976, 16.520585
17623, 38517760, 9914.3509, 16.520340
17624, 27870720, 9914.2042, 16.520096
17625, 17083648, 9914.0575, 16.519852
17626, 9376256, 9913.9108, 16.519607
17627, 6442496, 9913.7640, 16.519363
17628, 8025856, 9913.6173, 16.519118
17629, 12359680, 9913.4706, 16.518874
17630, 17164288, 9913.3239, 16.518629
17631, 20667136, 9913.1772, 16.518385
17632, 22153472, 9913.0304, 16.518140
17633, 21863680, 9912.8837, 16.517896
17634, 20419584, 9912.7370, 16.517651
17635, 18213888, 9912.5903, 16.517407
17636, 15174912, 9912.4436, 16.517162
17637, 11049472, 9912.2968, 16.516918
17638, 5995776, 9912.1501, 16.516673
17639, 1038080, 9912.0034, 16.516429
17640, -2011392, 9911.8567, 16.516184
17641, -1280256, 9911.7100, 16.515940
17642, 4105216, 9911.5633, 16.515695
17643, 13189888, 9911.4165, 16.515451
17644, 23130624, 9911.2698, 16.515206
17645, 30107648, 9911.1231, 16.514962
17646, 30888960, 9910.9764, 16.514717
17647, 24352512, 9910.8297, 16.514473
17648, 12203520, 9910.6829, 16.514229
17649, -1531136, 9910.5362, 16.513984
17650, -12092416, 9910.3895, 16.513740
17651, -15965184, 9910.2428, 16.513495
17652, -12340224, 9910.0961, 16.513251
17653, -3377664, 9909.9493, 16.513006
17654, 6863872, 9909.8026, 16.512762
17655, 14308864, 9909.6559, 16.512517
17656, 16671744, 9909.5092, 16.512273
17657, 14338560, 9909.3625, 16.512028
17658, 9939712, 9909.2157, 16.511784
17659, 6868480, 9909.0690, 16.511539
17660, 7505920, 9908.9223, 16.511295
17661, 12018432, 9908.7756, 16.511050
17662, 18285312, 9908.6289, 16.510806
17663, 22933760, 9908.4822, 16.510561
17664, 22928128, 9908.3354, 16.510317
17665, 16927232, 9908.1887, 16.510072
17666, 5794560, 9908.0420, 16.509828
17667, -7894272, 9907.8953, 16.509583
17668, -20999680, 9907.7486, 16.509339
17669, -30992896, 9907.6018, 16.509094
17670, -36620800, 9907.4551, 16.508850
17671, -37845248, 9907.3084, 16.508605
17672, -35283712, 9907.1617, 16.508361
17673, -29612288, 9907.0150, 16.508117
17674, -21340416, 9906.8682, 16.507872
17675, -11069184, 9906.7215, 16.507628
17676, 19456, 9906.5748, 16.507383
17677, 9900800, 9906.4281, 16.507139
17678, 16007680, 9906.2814, 16.506894
17679, 16121088, 9906.1346, 16.506650
17680, 9461248, 9905.9879, 16.506405
17681, -2609664, 9905.8412, 16.506161
17682, -16746752, 9905.6945, 16.505916
17683, -28713728, 9905.5478, 16.505672
17684, -34992896, 9905.4010, 16.505427
17685, -34188544, 9905.2543, 16.505183
17686, -27541504, 9905.1076, 16.504938
17687, -18280192, 9904.9609, 16.504694
17688, -10089728, 9904.8142, 16.504449
17689, -5424128, 9904.6675, 16.504205
17690, -4480512, 9904.5207, 16.503960
17691, -5322752, 9904.3740, 16.503716
17692, -5087488, 9904.2273, 16.503471
17693, -1654784, 9904.0806, 16.503227
17694, 5067264, 9903.9339, 16.502982
17695, 12898560, 9903.7871, 16.502738
17696, 18329600, 9903.6404, 16.502494
17697, 18203392, 9903.4937, 16.502249
17698, 11318528, 9903.3470, 16.502005
17699, -819712, 9903.2003, 16.501760
17700, -14469120, 9903.0535, 16.501516
17701, -25116416, 9902.9068, 16.501271
17702, -29256704, 9902.7601, 16.501027
17703, -25677568, 9902.6134, 16.500782
17704, -15708416, 9902.4667, 16.500538
17705, -2403840, 9902.3199, 16.500293
17706, 10874624, 9902.1732, 16.500049
17707, 21766912, 9902.0265, 16.499804
17708, 29524736, 9901.8798, 16.499560
17709, 34728960, 9901.7331, 16.499315
17710, 38386944, 9901.5864, 16.499071
17711, 40972544, 9901.4396, 16.498826
17712, 41967104, 9901.2929, 16.498582
17713, 40150016, 9901.1462, 16.498337
17714, 34473472, 9900.9995, 16.498093
17715, 25020672, 9900.8528, 16.497848
17716, 13490176, 9900.7060, 16.497604
17717, 2872832, 9900.5593, 16.497359
17718, -3604736, 9900.4126, 16.497115
17719, -3824896, 9900.2659, 16.496871
17720, 2210816, 9900.1192, 16.496626
17721, 12188160, 9899.9724, 16.496382
17722, 22239488, 9899.8257, 16.496137
17723, 28368640, 9899.6790, 16.495893
17724, 27950592, 9899.5323, 16.495648
17725, 20689920, 9899.3856, 16.495404
17726, 8648192, 9899.2388, 16.495159
17727, -4636928, 9899.0921, 16.494915
17728, -15560192, 9898.9454, 16.494670
17729, -21773312, 9898.7987, 16.494426
17730, -22909952, 9898.6520, 16.494181
17731, -20443904, 9898.5052, 16.493937
17732, -16824576, 9898.3585, 16.493692
17733, -14306048, 9898.2118, 16.493448
17734, -14014464, 9898.0651, 16.493203
17735, -15643648, 9897.9184, 16.492959
17736, -17866752, 9897.7717, 16.492714
17737, -19218176, 9897.6249, 16.492470
17738, -18983680, 9897.4782, 16.492225
17739, -17644032, 9897.3315, 16.491981
17740, -16644608, 9897.1848, 16.491736
17741, -17585920, 9897.0381, 16.491492
17742, -21234688, 9896.8913, 16.491247
17743, -26860288, 9896.7446, 16.491003
17744, -32271616, 9896.5979, 16.490759
17745, -34613248, 9896.4512, 16.490514
17746, -31614976, 9896.3045, 16.490270
17747, -22741760, 9896.1577, 16.490025
17748, -9702400, 9896.0110, 16.489781
17749, 3974912, 9895.8643, 16.489536
17750, 14180608, 9895.7176, 16.489292
17751, 17774080, 9895.5709, 16.489047
17752, 13806848, 9895.4241, 16.488803
17753, 3874304, 9895.2774, 16.488558
17754, -8550912, 9895.1307, 16.488314
17755, -19522048, 9894.9840, 16.488069
17756, -26142464, 9894.8373, 16.487825
17757, -27566336, 9894.6906, 16.487580
17758, -25071872, 9894.5438, 16.487336
17759, -21228032, 9894.3971, 16.487091
17760, -18579968, 9894.2504, 16.486847
17761, -18469376, 9894.1037, 16.486602
17762, -20502528, 9893.9570, 16.486358
17763, -22848768, 9893.8102, 16.486113
17764, -23162624, 9893.6635, 16.485869
17765, -19657216, 9893.5168, 16.485624
17766, -11836928, 9893.3701, 16.485380
17767, -615424, 9893.2234, 16.485136
17768, 12129792, 9893.0766, 16.484891
17769, 24268288, 9892.9299, 16.484647
17770, 34020096, 9892.7832, 16.484402
17771, 40231168, 9892.6365, 16.484158
17772, 42331136, 9892.4898, 16.483913
17773, 40172544, 9892.3430, 16.483669
17774, 33988352, 9892.1963, 16.483424
17775, 24539136, 9892.0496, 16.483180
17776, 13326336, 9891.9029, 16.482935
17777, 2585856, 9891.7562, 16.482691
17778, -5146624, 9891.6095, 16.482446
17779, -7896832, 9891.4627, 16.482202
17780, -5204480, 9891.3160, 16.481957
17781, 1304064, 9891.1693, 16.481713
17782, 8158464, 9891.0226, 16.481468
17783, 11177984, 9890.8759, 16.481224
17784, 7136768, 9890.7291, 16.480979
17785, -4732928, 9890.5824, 16.480735
17786, -22116096, 9890.4357, 16.480490
17787, -40251392, 9890.2890, 16.480246
17788, -53649664, 9890.1423, 16.480001
17789, -58210304, 9889.9955, 16.479757
17790, -52811264, 9889.8488, 16.479512
17791, -39678720, 9889.7021, 16.479268
17792, -23374336, 9889.5554, 16.479024
17793, -8877312, 9889.4087, 16.478779
17794, 357120, 9889.2619, 16.478535
17795, 3491072, 9889.1152, 16.478290
17796, 2112256, 9888.9685, 16.478046
17797, -1040384, 9888.8218, 16.477801
17798, -3714048, 9888.6751, 16.477557
17799, -5288448, 9888.5283, 16.477312
17800, -6856704, 9888.3816, 16.477068
17801, -10263040, 9888.2349, 16.476823
17802, -16667136, 9888.0882, 16.476579
17803, -25457152, 9887.9415, 16.476334
17804, -34150400, 9887.7948, 16.476090
17805, -39384064, 9887.6480, 16.475845
17806, -38519808, 9887.5013, 16.475601
17807, -31046144, 9887.3546, 16.475356
17808, -19031296, 9887.2079, 16.475112
17809, -6363904, 9887.0612, 16.474867
17810, 2889472, 9886.9144, 16.474623
17811, 6229760, 9886.7677, 16.474378
17812, 3748608, 9886.6210, 16.474134
17813, -2038528, 9886.4743, 16.473889
17814, -7428352, 9886.3276, 16.473645
17815, -9218304, 9886.1808, 16.473401
17816, -6036992, 9886.0341, 16.473156
17817, 1254400, 9885.8874, 16.472912
17818, 10193920, 9885.7407, 16.472667
17819, 17955840, 9885.5940, 16.472423
17820, 22549504, 9885.4472, 16.472178
17821, 23412224, 9885.3005, 16.471934
17822, 21218304, 9885.1538, 16.471689
17823, 17167104, 9885.0071, 16.471445
17824, 12239616, 9884.8604, 16.471200
17825, 6876416, 9884.7137, 16.470956
17826, 1197312, 9884.5669, 16.470711
17827, -4464640, 9884.4202, 16.470467
17828, -9163520, 9884.2735, 16.470222
17829, -11421952, 9884.1268, 16.469978
17830, -9852416, 9883.9801, 16.469733
17831, -3987968, 9883.8333, 16.469489
17832, 5170688, 9883.6866, 16.469244
17833, 15292160, 9883.5399, 16.469000
17834, 23569664, 9883.3932, 16.468755
17835, 27916544, 9883.2465, 16.468511
17836, 27896320, 9883.0997, 16.468266
17837, 24875520, 9882.9530, 16.468022
17838, 21282304, 9882.8063, 16.467778
17839, 19326720, 9882.6596, 16.467533
17840, 19859456, 9882.5129, 16.467289
17841, 21984000, 9882.3661, 16.467044
17842, 23662848, 9882.2194, 16.466800
17843, 23001856, 9882.0727, 16.466555
17844, 19518976, 9881.9260, 16.466311
17845, 14652416, 9881.7793, 16.466066
17846, 11158784, 9881.6325, 16.465822
17847, 11638272, 9881.4858, 16.465577
17848, 16927232, 9881.3391, 16.465333
17849, 25244416, 9881.1924, 16.465088
17850, 32641536, 9881.0457, 16.464844
17851, 34662656, 9880.8990, 16.464599
17852, 28477952, 9880.7522, 16.464355
17853, 14461184, 9880.6055, 16.464110
17854, -3624704, 9880.4588, 16.463866
17855, -20006912, 9880.3121, 16.463621
17856, -29283584, 9880.1654, 16.463377
17857, -28727808, 9880.0186, 16.463132
17858, -19444736, 9879.8719, 16.462888
17859, -5848576, 9879.7252, 16.462643
17860, 6302208, 9879.5785, 16.462399
17861, 12388352, 9879.4318, 16.462154
17862, 10789632, 9879.2850, 16.461910
17863, 3316480, 9879.1383, 16.461666
17864, -5909760, 9878.9916, 16.461421
17865, -12511744, 9878.8449, 16.461177
17866, -13821696, 9878.6982, 16.460932
17867, -9869056, 9878.5514, 16.460688
17868, -3014144, 9878.4047, 16.460443
17869, 3444480, 9878.2580, 16.460199
17870, 6904832, 9878.1113, 16.459954
17871, 6501120, 9877.9646, 16.459710
17872, 3110400, 9877.8179, 16.459465
17873, -1530112, 9877.6711, 16.459221
17874, -5993728, 9877.5244, 16.458976
17875, -9907456, 9877.3777, 16.458732
17876, -13863680, 9877.2310, 16.458487
17877, -18620160, 9877.0843, 16.458243
17878, -24130560, 9876.9375, 16.457998
17879, -29080832, 9876.7908, 16.457754
17880, -31312896, 9876.6441, 16.457509
17881, -28994816, 9876.4974, 16.457265
17882, -21923328, 9876.3507, 16.457020
17883, -12195584, 9876.2039, 16.456776
17884, -3744512, 9876.0572, 16.456531
17885, -817920, 9875.9105, 16.456287
17886, -6035968, 9875.7638, 16.456043
17887, -18964992, 9875.6171, 16.455798
17888, -35939584, 9875.4703, 16.455554
17889, -51322880, 9875.3236, 16.455309
17890, -59696896, 9875.1769, 16.455065
17891, -58025984, 9875.0302, 16.454820
17892, -46830080, 9874.8835, 16.454576
17893, -29849088, 9874.7368, 16.454331
17894, -12389632, 9874.5900, 16.454087
17895, 876288, 9874.4433, 16.453842
17896, 7659520, 9874.2966, 16.453598
17897, 8599552, 9874.1499, 16.453353
17898, 6476032, 9874.0032, 16.453109
17899, 4560384, 9873.8564, 16.452864
17900, 4959488, 9873.7097, 16.452620
17901, 7741440, 9873.5630, 16.452375
17902, 11187712, 9873.4163, 16.452131
17903, 12944640, 9873.2696, 16.451886
17904, 11413760, 9873.1228, 16.451642
17905, 6655488, 9872.9761, 16.451397
17906, 367104, 9872.8294, 16.451153
17907, -4999680, 9872.6827, 16.450908
17908, -7482880, 9872.5360, 16.450664
17909, -6556160, 9872.3892, 16.450420
17910, -3307008, 9872.2425, 16.450175
17911, 221440, 9872.0958, 16.449931
17912, 2151168, 9871.9491, 16.449686
17913, 1763584, 9871.8024, 16.449442
17914, -142336, 9871.6556, 16.449197
17915, -1695488, 9871.5089, 16.448953
17916, -964864, 9871.3622, 16.448708
17917, 2976512, 9871.2155, 16.448464
17918, 9469952, 9871.0688, 16.448219
17919, 16448000, 9870.9221, 16.447975
17920, 21290240, 9870.7753, 16.447730
17921, 21939200, 9870.6286, 16.447486
17922, 17777152, 9870.4819, 16.447241
17923, 9872640, 9870.3352, 16.446997
17924, 523520, 9870.1885, 16.446752
17925, -7664896, 9870.0417, 16.446508
17926, -12753152, 9869.8950, 16.446263
17927, -14079744, 9869.7483, 16.446019
17928, -12318464, 9869.6016, 16.445774
17929, -9021952, 9869.4549, 16.445530
17930, -5924352, 9869.3081, 16.445285
17931, -4317440, 9869.1614, 16.445041
17932, -4743936, 9869.0147, 16.444796
17933, -7055360, 9868.8680, 16.444552
17934, -10725120, 9868.7213, 16.444308
17935, -15197184, 9868.5745, 16.444063
17936, -20087296, 9868.4278, 16.443819
17937, -25163520, 9868.2811, 16.443574
17938, -30159616, 9868.1344, 16.443330
17939, -34578944, 9867.9877, 16.443085
17940, -37634048, 9867.8410, 16.442841
17941, -38401792, 9867.6942, 16.442596
17942, -36152576, 9867.5475, 16.442352
17943, -30710784, 9867.4008, 16.442107
17944, -22663680, 9867.2541, 16.441863
17945, -13303040, 9867.1074, 16.441618
17946, -4273408, 9866.9606, 16.441374
17947, 2949376, 9866.8139, 16.441129
17948, 7548928, 9866.6672, 16.440885
17949, 9617920, 9866.5205, 16.440640
17950, 10048256, 9866.3738, 16.440396
17951, 10084096, 9866.2270, 16.440151
17952, 10721280, 9866.0803, 16.439907
17953, 12212736, 9865.9336, 16.439662
17954, 13915648, 9865.7869, 16.439418
17955, 14576896, 9865.6402, 16.439173
17956, 12958976, 9865.4934, 16.438929
17957, 8541696, 9865.3467, 16.438685
17958, 1964032, 9865.2000, 16.438440
17959, -5024768, 9865.0533, 16.438196
17960, -10150400, 9864.9066, 16.437951
17961, -11516416, 9864.7599, 16.437707
17962, -8453888, 9864.6131, 16.437462
17963, -1935616, 9864.4664, 16.437218
17964, 5661952, 9864.3197, 16.436973
17965, 11386880, 9864.1730, 16.436729
17966, 12804352, 9864.0263, 16.436484
17967, 8910592, 9863.8795, 16.436240
17968, 495104, 9863.7328, 16.435995
17969, -10184704, 9863.5861, 16.435751
17970, -20254976, 9863.4394, 16.435506
17971, -27217920, 9863.2927, 16.435262
17972, -29684736, 9863.1459, 16.435017
17973, -27583488, 9862.9992, 16.434773
17974, -21851392, 9862.8525, 16.434528
17975, -13848576, 9862.7058, 16.434284
17976, -4824320, 9862.5591, 16.434039
17977, 4313344, 9862.4123, 16.433795
17978, 12892160, 9862.2656, 16.433550
17979, 20194304, 9862.1189, 16.433306
17980, 25283328, 9861.9722, 16.433061
17981, 27117568, 9861.8255, 16.432817
17982, 24963584, 9861.6787, 16.432573
17983, 18896128, 9861.5320, 16.432328
17984, 10081024, 9861.3853, 16.432084
17985, 611072, 9861.2386, 16.431839
17986, -7123712, 9861.0919, 16.431595
17987, -11297536, 9860.9452, 16.431350
17988, -11356416, 9860.7984, 16.431106
17989, -8241920, 9860.6517, 16.430861
17990, -3989760, 9860.5050, 16.430617
17991, -861440, 9860.3583, 16.430372
17992, -378112, 9860.2116, 16.430128
17993, -2685952, 9860.0648, 16.429883
17994, -6512128, 9859.9181, 16.429639
17995, -9733376, 9859.7714, 16.429394
17996, -10287360, 9859.6247, 16.429150
17997, -7053824, 9859.4780, 16.428905
17998, -337664, 9859.3312, 16.428661
17999, 8202240, 9859.1845, 16.428416
18000, 16126208, 9859.0378, 16.428172
18001, 21045248, 9858.8911, 16.427927
18002, 21409024, 9858.7444, 16.427683
18003, 17003776, 9858.5976, 16.427438
18004, 9023744, 9858.4509, 16.427194
18005, -268544, 9858.3042, 16.426950
18006, -8201728, 9858.1575, 16.426705
18007, -12484096, 9858.0108, 16.426461
18008, -11934976, 9857.8641, 16.426216
18009, -6932992, 9857.7173, 16.425972
18010, 587520, 9857.5706, 16.425727
18011, 7666176, 9857.4239, 16.425483
18012, 11278848, 9857.2772, 16.425238
18013, 9456128, 9857.1305, 16.424994
18014, 2140672, 9856.9837, 16.424749
18015, -8602112, 9856.8370, 16.424505
18016, -19217664, 9856.6903, 16.424260
18017, -25975040, 9856.5436, 16.424016
18018, -26488320, 9856.3969, 16.423771
18019, -20787968, 9856.2501, 16.423527
18020, -11424768, 9856.1034, 16.423282
18021, -2464000, 9855.9567, 16.423038
18022, 2251776, 9855.8100, 16.422793
18023, 829184, 9855.6633, 16.422549
18024, -5774848, 9855.5165, 16.422304
18025, -14131968, 9855.3698, 16.422060
18026, -19896064, 9855.2231, 16.421815
18027, -19838208, 9855.0764, 16.421571
18028, -13409280, 9854.9297, 16.421327
18029, -3063808, 9854.7829, 16.421082
18030, 6854144, 9854.6362, 16.420838
18031, 12157440, 9854.4895, 16.420593
18032, 10824192, 9854.3428, 16.420349
18033, 3992576, 9854.1961, 16.420104
18034, -4570112, 9854.0494, 16.419860
18035, -10286592, 9853.9026, 16.419615
18036, -10014208, 9853.7559, 16.419371
18037, -3632384, 9853.6092, 16.419126
18038, 5797376, 9853.4625, 16.418882
18039, 13379840, 9853.3158, 16.418637
18040, 14595840, 9853.1690, 16.418393
18041, 7326464, 9853.0223, 16.418148
18042, -7236352, 9852.8756, 16.417904
18043, -25171968, 9852.7289, 16.417659
18044, -41546496, 9852.5822, 16.417415
18045, -52408320, 9852.4354, 16.417170
18046, -56143104, 9852.2887, 16.416926
18047, -53650944, 9852.1420, 16.416681
18048, -47449088, 9851.9953, 16.416437
18049, -40303360, 9851.8486, 16.416192
18050, -34134528, 9851.7018, 16.415948
18051, -29699328, 9851.5551, 16.415703
18052, -27016960, 9851.4084, 16.415459
18053, -26086144, 9851.2617, 16.415215
18054, -27309056, 9851.1150, 16.414970
18055, -31278848, 9850.9683, 16.414726
18056, -38053120, 9850.8215, 16.414481
18057, -46426112, 9850.6748, 16.414237
18058, -53786368, 9850.5281, 16.413992
18059, -56851200, 9850.3814, 16.413748
18060, -53050880, 9850.2347, 16.413503
18061, -41893888, 9850.0879, 16.413259
18062, -25562624, 9849.9412, 16.413014
18063, -8308992, 9849.7945, 16.412770
18064, 5169408, 9849.6478, 16.412525
18065, 11651072, 9849.5011, 16.412281
18066, 10678528, 9849.3543, 16.412036
18067, 4581376, 9849.2076, 16.411792
18068, -2786304, 9849.0609, 16.411547
18069, -7956736, 9848.9142, 16.411303
18070, -9435392, 9848.7675, 16.411058
18071, -8178688, 9848.6207, 16.410814
18072, -6750976, 9848.4740, 16.410569
18073, -7661568, 9848.3273, 16.410325
18074, -11791616, 9848.1806, 16.410080
18075, -17790720, 9848.0339, 16.409836
18076, -22766848, 9847.8872, 16.409592
18077, -23910656, 9847.7404, 16.409347
18078, -20160512, 9847.5937, 16.409103
18079, -12987392, 9847.4470, 16.408858
18080, -5830144, 9847.3003, 16.408614
18081, -2428160, 9847.1536, 16.408369
18082, -4893696, 9847.0068, 16.408125
18083, -12534784, 9846.8601, 16.407880
18084, -22054144, 9846.7134, 16.407636
18085, -29070080, 9846.5667, 16.407391
18086, -30222080, 9846.4200, 16.407147
18087, -24822784, 9846.2732, 16.406902
18088, -15255296, 9846.1265, 16.406658
18089, -5932032, 9845.9798, 16.406413
18090, -1338880, 9845.8331, 16.406169
18091, -4110848, 9845.6864, 16.405924
18092, -14022656, 9845.5396, 16.405680
18093, -28287744, 9845.3929, 16.405435
18094, -42915328, 9845.2462, 16.405191
18095, -54389760, 9845.0995, 16.404946
18096, -60871168, 9844.9528, 16.404702
18097, -62441216, 9844.8060, 16.404457
18098, -60452352, 9844.6593, 16.404213
18099, -56486400, 9844.5126, 16.403969
18100, -51538944, 9844.3659, 16.403724
18101, -45831680, 9844.2192, 16.403480
18102, -39223808, 9844.0725, 16.403235
18103, -31839232, 9843.9257, 16.402991
18104, -24423424, 9843.7790, 16.402746
18105, -18150912, 9843.6323, 16.402502
18106, -13980416, 9843.4856, 16.402257
18107, -11962880, 9843.3389, 16.402013
18108, -10977024, 9843.1921, 16.401768
18109, -9132544, 9843.0454, 16.401524
18110, -4702464, 9842.8987, 16.401279
18111, 2892288, 9842.7520, 16.401035
18112, 12590848, 9842.6053, 16.400790
18113, 22007040, 9842.4585, 16.400546
18114, 28453888, 9842.3118, 16.400301
18115, 30196992, 9842.1651, 16.400057
18116, 27310080, 9842.0184, 16.399812
18117, 21695232, 9841.8717, 16.399568
18118, 16234752, 9841.7249, 16.399323
18119, 13468416, 9841.5782, 16.399079
18120, 14427392, 9841.4315, 16.398834
18121, 18171392, 9841.2848, 16.398590
18122, 22236672, 9841.1381, 16.398345
18123, 23772416, 9840.9914, 16.398101
18124, 20829952, 9840.8446, 16.397857
18125, 13234944, 9840.6979, 16.397612
18126, 2677248, 9840.5512, 16.397368
18127, -7972608, 9840.4045, 16.397123
18128, -15791872, 9840.2578, 16.396879
18129, -18894336, 9840.1110, 16.396634
18130, -17067008, 9839.9643, 16.396390
18131, -11763200, 9839.8176, 16.396145
18132, -5522176, 9839.6709, 16.395901
18133, -1074688, 9839.5242, 16.395656
18134, -451584, 9839.3774, 16.395412
18135, -4366592, 9839.2307, 16.395167
18136, -12015872, 9839.0840, 16.394923
18137, -21328384, 9838.9373, 16.394678
18138, -29589760, 9838.7906, 16.394434
18139, -34277888, 9838.6438, 16.394189
18140, -33882624, 9838.4971, 16.393945
18141, -28457472, 9838.3504, 16.393700
18142, -19676928, 9838.2037, 16.393456
18143, -10316800, 9838.0570, 16.393211
18144, -3270144, 9837.9102, 16.392967
18145, -425984, 9837.7635, 16.392722
18146, -1858048, 9837.6168, 16.392478
18147, -5696768, 9837.4701, 16.392234
18148, -8831232, 9837.3234, 16.391989
18149, -8212224, 9837.1767, 16.391745
18150, -2256384, 9837.0299, 16.391500
18151, 8260608, 9836.8832, 16.391256
18152, 20249600, 9836.7365, 16.391011
18153, 29331968, 9836.5898, 16.390767
18154, 31462656, 9836.4431, 16.390522
18155, 24492544, 9836.2963, 16.390278
18156, 9031936, 9836.1496, 16.390033
18157, -11720960, 9836.0029, 16.389789
18158, -33079296, 9835.8562, 16.389544
18159, -50410240, 9835.7095, 16.389300
18160, -60495616, 9835.5627, 16.389055
18161, -62231296, 9835.4160, 16.388811
18162, -56528640, 9835.2693, 16.388566
18163, -45629952, 9835.1226, 16.388322
18164, -32256512, 9834.9759, 16.388077
18165, -18953216, 9834.8291, 16.387833
18166, -7788032, 9834.6824, 16.387588
18167, -305152, 9834.5357, 16.387344
18168, 2486272, 9834.3890, 16.387099
18169, 263936, 9834.2423, 16.386855
18170, -6341120, 9834.0956, 16.386611
18171, -15567616, 9833.9488, 16.386366
18172, -24683776, 9833.8021, 16.386122
18173, -30610176, 9833.6554, 16.385877
18174, -30851328, 9833.5087, 16.385633
18175, -24374784, 9833.3620, 16.385388
18176, -12015360, 9833.2152, 16.385144
18177, 3822080, 9833.0685, 16.384899
18178, 20079616, 9832.9218, 16.384655
18179, 34161152, 9832.7751, 16.384410
18180, 44741120, 9832.6284, 16.384166
18181, 51892224, 9832.4816, 16.383921
18182, 56519936, 9832.3349, 16.383677
18183, 59451648, 9832.1882, 16.383432
18184, 60712960, 9832.0415, 16.383188
18185, 59416064, 9831.8948, 16.382943
18186, 54336512, 9831.7480, 16.382699
18187, 44867328, 9831.6013, 16.382454
18188, 31793152, 9831.4546, 16.382210
18189, 17397504, 9831.3079, 16.381965
18190, 4753664, 9831.1612, 16.381721
18191, -3505920, 9831.0145, 16.381476
18192, -6352128, 9830.8677, 16.381232
18193, -4845568, 9830.7210, 16.380987
18194, -1672960, 9830.5743, 16.380743
18195, 79616, 9830.4276, 16.380499
18196, -1660416, 9830.2809, 16.380254
18197, -7038976, 9830.1341, 16.380010
18198, -14293504, 9829.9874, 16.379765
18199, -20670976, 9829.8407, 16.379521
18200, -23772416, 9829.6940, 16.379276
18201, -22642688, 9829.5473, 16.379032
18202, -18077184, 9829.4005, 16.378787
18203, -12027904, 9829.2538, 16.378543
18204, -6468608, 9829.1071, 16.378298
18205, -2328320, 9828.9604, 16.378054
18206, 931840, 9828.8137, 16.377809
18207, 4887808, 9828.6669, 16.377565
18208, 11116032, 9828.5202, 16.377320
18209, 20119040, 9828.3735, 16.377076
18210, 30795520, 9828.2268, 16.376831
18211, 40753920, 9828.0801, 16.376587
18212, 47320832, 9827.9333, 16.376342
18213, 48731392, 9827.7866, 16.376098
18214, 44890368, 9827.6399, 16.375853
18215, 37320704, 9827.4932, 16.375609
18216, 28333056, 9827.3465, 16.375364
18217, 19848704, 9827.1998, 16.375120
18218, 12490240, 9827.0530, 16.374876
18219, 5400064, 9826.9063, 16.374631
18220, -3123712, 9826.7596, 16.374387
18221, -14514688, 9826.6129, 16.374142
18222, -28927488, 9826.4662, 16.373898
18223, -44872448, 9826.3194, 16.373653
18224, -59683328, 9826.1727, 16.373409
18225, -70610688, 9826.0260, 16.373164
18226, -75981312, 9825.8793, 16.372920
18227, -75854592, 9825.7326, 16.372675
18228, -71843584, 9825.5858, 16.372431
18229, -66195712, 9825.4391, 16.372186
18230, -60609280, 9825.2924, 16.371942
18231, -55399680, 9825.1457, 16.371697
18232, -49456896, 9824.9990, 16.371453
18233, -41039616, 9824.8522, 16.371208
18234, -29018368, 9824.7055, 16.370964
18235, -13919488, 9824.5588, 16.370719
18236, 1811456, 9824.4121, 16.370475
18237, 14558720, 9824.2654, 16.370230
18238, 21031168, 9824.1187, 16.369986
18239, 19858944, 9823.9719, 16.369741
18240, 12528384, 9823.8252, 16.369497
18241, 3147520, 9823.6785, 16.369252
18242, -2967552, 9823.5318, 16.369008
18243, -1361920, 9823.3851, 16.368764
18244, 9684736, 9823.2383, 16.368519
18245, 28287744, 9823.0916, 16.368275
18246, 49502720, 9822.9449, 16.368030
18247, 67111680, 9822.7982, 16.367786
18248, 75936768, 9822.6515, 16.367541
18249, 73745408, 9822.5047, 16.367297
18250, 61970176, 9822.3580, 16.367052
18251, 44971264, 9822.2113, 16.366808
18252, 28190464, 9822.0646, 16.366563
18253, 15994624, 9821.9179, 16.366319
18254, 10127872, 9821.7711, 16.366074
18255, 9386752, 9821.6244, 16.365830
18256, 10586624, 9821.4777, 16.365585
18257, 10305280, 9821.3310, 16.365341
18258, 6579712, 9821.1843, 16.365096
18259, -214784, 9821.0376, 16.364852
18260, -7667712, 9820.8908, 16.364607
18261, -12613888, 9820.7441, 16.364363
18262, -12745216, 9820.5974, 16.364118
18263, -7771136, 9820.4507, 16.363874
18264, 410624, 9820.3040, 16.363629
18265, 8590080, 9820.1572, 16.363385
18266, 13711360, 9820.0105, 16.363141
18267, 14227200, 9819.8638, 16.362896
18268, 10691584, 9819.7171, 16.362652
18269, 5342720, 9819.5704, 16.362407
18270, 916224, 9819.4236, 16.362163
18271, -721152, 9819.2769, 16.361918
18272, 548096, 9819.1302, 16.361674
18273, 3096064, 9818.9835, 16.361429
18274, 4391936, 9818.8368, 16.361185
18275, 2259200, 9818.6900, 16.360940
18276, -4069632, 9818.5433, 16.360696
18277, -13566720, 9818.3966, 16.360451
18278, -23819776, 9818.2499, 16.360207
18279, -31990784, 9818.1032, 16.359962
18280, -35848960, 9817.9564, 16.359718
18281, -34430464, 9817.8097, 16.359473
18282, -28112640, 9817.6630, 16.359229
18283, -18210048, 9817.5163, 16.358984
18284, -6383616, 9817.3696, 16.358740
18285, 5809920, 9817.2229, 16.358495
18286, 17079296, 9817.0761, 16.358251
18287, 26329088, 9816.9294, 16.358006
18288, 32582656, 9816.7827, 16.357762
18289, 35072768, 9816.6360, 16.357518
18290, 33527296, 9816.4893, 16.357273
18291, 28482560, 9816.3425, 16.357029
18292, 21363968, 9816.1958, 16.356784
18293, 14159616, 9816.0491, 16.356540
18294, 8741376, 9815.9024, 16.356295
18295, 6120192, 9815.7557, 16.356051
18296, 6021632, 9815.6089, 16.355806
18297, 7058944, 9815.4622, 16.355562
18298, 7484928, 9815.3155, 16.355317
18299, 6181120, 9815.1688, 16.355073
18300, 3384576, 9815.0221, 16.354828
18301, 724224, 9814.8753, 16.354584
18302, 483584, 9814.7286, 16.354339
18303, 4394496, 9814.5819, 16.354095
18304, 12553472, 9814.4352, 16.353850
18305, 23036416, 9814.2885, 16.353606
18306, 32480256, 9814.1418, 16.353361
18307, 37433088, 9813.9950, 16.353117
18308, 35873792, 9813.8483, 16.352872
18309, 28190976, 9813.7016, 16.352628
18310, 17123072, 9813.5549, 16.352383
18311, 6651648, 9813.4082, 16.352139
18312, 317696, 9813.2614, 16.351894
18313, -277248, 9813.1147, 16.351650
18314, 3884288, 9812.9680, 16.351406
18315, 9742592, 9812.8213, 16.351161
18316, 13573632, 9812.6746, 16.350917
18317, 12674304, 9812.5278, 16.350672
18318, 6578944, 9812.3811, 16.350428
18319, -2712832, 9812.2344, 16.350183
18320, -11549440, 9812.0877, 16.349939
18321, -16102656, 9811.9410, 16.349694
18322, -13862656, 9811.7942, 16.349450
18323, -4560128, 9811.6475, 16.349205
18324, 9799424, 9811.5008, 16.348961
18325, 25716224, 9811.3541, 16.348716
18326, 39415296, 9811.2074, 16.348472
18327, 48029696, 9811.0606, 16.348227
18328, 50349824, 9810.9139, 16.347983
18329, 46970880, 9810.7672, 16.347738
18330, 39897600, 9810.6205, 16.347494
18331, 31808768, 9810.4738, 16.347249
18332, 25239808, 9810.3271, 16.347005
18333, 21888768, 9810.1803, 16.346760
18334, 22202880, 9810.0336, 16.346516
18335, 25311488, 9809.8869, 16.346271
18336, 29341696, 9809.7402, 16.346027
18337, 32046592, 9809.5935, 16.345783
18338, 31602944, 9809.4467, 16.345538
18339, 27333888, 9809.3000, 16.345294
18340, 20080384, 9809.1533, 16.345049
18341, 12020480, 9809.0066, 16.344805
18342, 5918976, 9808.8599, 16.344560
18343, 4047872, 9808.7131, 16.344316
18344, 7182592, 9808.5664, 16.344071
18345, 14136320, 9808.4197, 16.343827
18346, 22092288, 9808.2730, 16.343582
18347, 27673088, 9808.1263, 16.343338
18348, 28342528, 9807.9795, 16.343093
18349, 23542784, 9807.8328, 16.342849
18350, 15029760, 9807.6861, 16.342604
18351, 6209280, 9807.5394, 16.342360
18352, 701440, 9807.3927, 16.342115
18353, 731136, 9807.2460, 16.341871
18354, 6051840, 9807.0992, 16.341626
18355, 13895168, 9806.9525, 16.341382
18356, 20013568, 9806.8058, 16.341137
18357, 20396544, 9806.6591, 16.340893
18358, 12951808, 9806.5124, 16.340648
18359, -1545472, 9806.3656, 16.340404
18360, -19630080, 9806.2189, 16.340160
18361, -36352768, 9806.0722, 16.339915
18362, -47021056, 9805.9255, 16.339671
18363, -48780544, 9805.7788, 16.339426
18364, -41452544, 9805.6320, 16.339182
18365, -27390464, 9805.4853, 16.338937
18366, -10507008, 9805.3386, 16.338693
18367, 5071104, 9805.1919, 16.338448
18368, 16203008, 9805.0452, 16.338204
18369, 21400064, 9804.8984, 16.337959
18370, 20861440, 9804.7517, 16.337715
18371, 16008448, 9804.6050, 16.337470
18372, 8811008, 9804.4583, 16.337226
18373, 1171712, 9804.3116, 16.336981
18374, -5475584, 9804.1649, 16.336737
18375, -10331648, 9804.0181, 16.336492
18376, -13224704, 9803.8714, 16.336248
18377, -14513408, 9803.7247, 16.336003
18378, -14921728, 9803.5780, 16.335759
18379, -15311104, 9803.4313, 16.335514
18380, -16384512, 9803.2845, 16.335270
18381, -18378240, 9803.1378, 16.335025
18382, -20855296, 9802.9911, 16.334781
18383, -22724352, 9802.8444, 16.334536
18384, -22553856, 9802.6977, 16.334292
18385, -19120640, 9802.5509, 16.334048
18386, -12007168, 9802.4042, 16.333803
18387, -1991424, 9802.2575, 16.333559
18388, 8985088, 9802.1108, 16.333314
18389, 18324480, 9801.9641, 16.333070
18390, 23614464, 9801.8173, 16.332825
18391, 23509248, 9801.6706, 16.332581
18392, 18296064, 9801.5239, 16.332336
18393, 9906432, 9801.3772, 16.332092
18394, 1334784, 9801.2305, 16.331847
18395, -4346624, 9801.0837, 16.331603
18396, -5028352, 9800.9370, 16.331358
18397, -278272, 9800.7903, 16.331114
18398, 8512512, 9800.6436, 16.330869
18399, 18598144, 9800.4969, 16.330625
18400, 26783232, 9800.3502, 16.330380
18401, 30443520, 9800.2034, 16.330136
18402, 28321792, 9800.0567, 16.329891
18403, 20856320, 9799.9100, 16.329647
18404, 9968128, 9799.7633, 16.329402
18405, -1577216, 9799.6166, 16.329158
18406, -11008256, 9799.4698, 16.328913
18407, -16313344, 9799.3231, 16.328669
18408, -16711168, 9799.1764, 16.328425
18409, -12728320, 9799.0297, 16.328180
18410, -5890304, 9798.8830, 16.327936
18411, 1830912, 9798.7362, 16.327691
18412, 8641792, 9798.5895, 16.327447
18413, 13411840, 9798.4428, 16.327202
18414, 15906560, 9798.2961, 16.326958
18415, 16699904, 9798.1494, 16.326713
18416, 16833280, 9798.0026, 16.326469
18417, 17344768, 9797.8559, 16.326224
18418, 18846464, 9797.7092, 16.325980
18419, 21300480, 9797.5625, 16.325735
18420, 24070144, 9797.4158, 16.325491
18421, 26227968, 9797.2691, 16.325246
18422, 26990592, 9797.1223, 16.325002
18423, 26108160, 9796.9756, 16.324757
18424, 24039424, 9796.8289, 16.324513
18425, 21839104, 9796.6822, 16.324268
18426, 20785664, 9796.5355, 16.324024
18427, 21905920, 9796.3887, 16.323779
18428, 25575936, 9796.2420, 16.323535
18429, 31375872, 9796.0953, 16.323290
18430, 38242560, 9795.9486, 16.323046
18431, 44853760, 9795.8019, 16.322802
18432, 50077184, 9795.6551, 16.322557
18433, 53284352, 9795.5084, 16.322313
18434, 54413312, 9795.3617, 16.322068
18435, 53778944, 9795.2150, 16.321824
18436, 51749888, 9795.0683, 16.321579
18437, 48472064, 9794.9215, 16.321335
18438, 43796736, 9794.7748, 16.321090
18439, 37441536, 9794.6281, 16.320846
18440, 29305344, 9794.4814, 16.320601
18441, 19759360, 9794.3347, 16.320357
18442, 9745152, 9794.1879, 16.320112
18443, 601344, 9794.0412, 16.319868
18444, -6324480, 9793.8945, 16.319623
18445, -10110464, 9793.7478, 16.319379
18446, -10550272, 9793.6011, 16.319134
18447, -8182784, 9793.4544, 16.318890
18448, -4068608, 9793.3076, 16.318645
18449, 563456, 9793.1609, 16.318401
18450, 4620544, 9793.0142, 16.318156
18451, 7287040, 9792.8675, 16.317912
18452, 8000512, 9792.7208, 16.317667
18453, 6361856, 9792.5740, 16.317423
18454, 2124032, 9792.4273, 16.317178
18455, -4664320, 9792.2806, 16.316934
18456, -13426176, 9792.1339, 16.316690
18457, -22888448, 9791.9872, 16.316445
18458, -31186176, 9791.8404, 16.316201
18459, -36316672, 9791.6937, 16.315956
18460, -36840448, 9791.5470, 16.315712
18461, -32551168, 9791.4003, 16.315467
18462, -24774656, 9791.2536, 16.315223
18463, -16073984, 9791.1068, 16.314978
18464, -9390592, 9790.9601, 16.314734
18465, -6930176, 9790.8134, 16.314489
18466, -9265408, 9790.6667, 16.314245
18467, -15063040, 9790.5200, 16.314000
18468, -21600256, 9790.3733, 16.313756
18469, -25869312, 9790.2265, 16.313511
18470, -25805824, 9790.0798, 16.313267
18471, -21099520, 9789.9331, 16.313022
18472, -13244160, 9789.7864, 16.312778
18473, -4832256, 9789.6397, 16.312533
18474, 1561344, 9789.4929, 16.312289
18475, 4379136, 9789.3462, 16.312044
18476, 3533312, 9789.1995, 16.311800
18477, 166400, 9789.0528, 16.311555
18478, -4080896, 9788.9061, 16.311311
18479, -7884544, 9788.7593, 16.311067
18480, -10714368, 9788.6126, 16.310822
18481, -12806144, 9788.4659, 16.310578
18482, -14733312, 9788.3192, 16.310333
18483, -16908544, 9788.1725, 16.310089
18484, -19340800, 9788.0257, 16.309844
18485, -21776896, 9787.8790, 16.309600
18486, -24090112, 9787.7323, 16.309355
18487, -26594048, 9787.5856, 16.309111
18488, -29993216, 9787.4389, 16.308866
18489, -34906368, 9787.2922, 16.308622
18490, -41201920, 9787.1454, 16.308377
18491, -47567616, 9786.9987, 16.308133
18492, -51675392, 9786.8520, 16.307888
18493, -51014912, 9786.7053, 16.307644
18494, -44076032, 9786.5586, 16.307399
18495, -31314944, 9786.4118, 16.307155
18496, -15351296, 9786.2651, 16.306910
18497, -188928, 9786.1184, 16.306666
18498, 10272256, 9785.9717, 16.306421
18499, 13780480, 9785.8250, 16.306177
18500, 10603008, 9785.6782, 16.305932
18501, 3293952, 9785.5315, 16.305688
18502, -4543744, 9785.3848, 16.305443
18503, -9906944, 9785.2381, 16.305199
18504, -11643904, 9785.0914, 16.304955
18505, -10718208, 9784.9446, 16.304710
18506, -9387264, 9784.7979, 16.304466
18507, -9768448, 9784.6512, 16.304221
18508, -12572160, 9784.5045, 16.303977
18509, -16680192, 9784.3578, 16.303732
18510, -19785216, 9784.2110, 16.303488
18511, -19727104, 9784.0643, 16.303243
18512, -15783168, 9783.9176, 16.302999
18513, -9178368, 9783.7709, 16.302754
18514, -2520832, 9783.6242, 16.302510
18515, 1563904, 9783.4775, 16.302265
18516, 1858560, 9783.3307, 16.302021
18517, -746752, 9783.1840, 16.301776
18518, -3688448, 9783.0373, 16.301532
18519, -4102400, 9782.8906, 16.301287
18520, -418048, 9782.7439, 16.301043
18521, 6688512, 9782.5971, 16.300798
18522, 14522112, 9782.4504, 16.300554
18523, 19695360, 9782.3037, 16.300309
18524, 19898880, 9782.1570, 16.300065
18525, 15184384, 9782.0103, 16.299820
18526, 8083456, 9781.8635, 16.299576
18527, 2465280, 9781.7168, 16.299332
18528, 1688064, 9781.5701, 16.299087
18529, 6971648, 9781.4234, 16.298843
18530, 16792832, 9781.2767, 16.298598
18531, 27594240, 9781.1299, 16.298354
18532, 35424768, 9780.9832, 16.298109
18533, 37683456, 9780.8365, 16.297865
18534, 34120192, 9780.6898, 16.297620
18535, 26663424, 9780.5431, 16.297376
18536, 18262784, 9780.3964, 16.297131
18537, 11425024, 9780.2496, 16.296887
18538, 7215360, 9780.1029, 16.296642
18539, 5187840, 9779.9562, 16.296398
18540, 4158464, 9779.8095, 16.296153
18541, 3265280, 9779.6628, 16.295909
18542, 2637056, 9779.5160, 16.295664
18543, 3255040, 9779.3693, 16.295420
18544, 6096384, 9779.2226, 16.295175
18545, 11105024, 9779.0759, 16.294931
18546, 16661760, 9778.9292, 16.294686
18547, 19971840, 9778.7824, 16.294442
18548, 18261248, 9778.6357, 16.294197
18549, 10207744, 9778.4890, 16.293953
18550, -3163392, 9778.3423, 16.293709
18551, -18635008, 9778.1956, 16.293464
18552, -31998976, 9778.0488, 16.293220
18553, -39755264, 9777.9021, 16.292975
18554, -40485120, 9777.7554, 16.292731
18555, -35248640, 9777.6087, 16.292486
18556, -26836480, 9777.4620, 16.292242
18557, -18297344, 9777.3153, 16.291997
18558, -11498496, 9777.1685, 16.291753
18559, -6438912, 9777.0218, 16.291508
18560, -1609984, 9776.8751, 16.291264
18561, 4851968, 9776.7284, 16.291019
18562, 13872640, 9776.5817, 16.290775
18563, 24701184, 9776.4349, 16.290530
18564, 35100672, 9776.2882, 16.290286
18565, 42326016, 9776.1415, 16.290041
18566, 44363520, 9775.9948, 16.289797
18567, 40789760, 9775.8481, 16.289552
18568, 32850432, 9775.7013, 16.289308
18569, 22793216, 9775.5546, 16.289063
18570, 12858112, 9775.4079, 16.288819
18571, 4471040, 9775.2612, 16.288574
18572, -2007808, 9775.1145, 16.288330
18573, -6960384, 9774.9677, 16.288085
18574, -10933248, 9774.8210, 16.287841
18575, -14211072, 9774.6743, 16.287597
18576, -16801536, 9774.5276, 16.287352
18577, -18767360, 9774.3809, 16.287108
18578, -20588544, 9774.2341, 16.286863
18579, -23184384, 9774.0874, 16.286619
18580, -27442944, 9773.9407, 16.286374
18581, -33452800, 9773.7940, 16.286130
18582, -39890432, 9773.6473, 16.285885
18583, -44046336, 9773.5006, 16.285641
18584, -42676480, 9773.3538, 16.285396
18585, -33430784, 9773.2071, 16.285152
18586, -16235008, 9773.0604, 16.284907
18587, 6082304, 9772.9137, 16.284663
18588, 28347392, 9772.7670, 16.284418
18589, 44681216, 9772.6202, 16.284174
18590, 50607104, 9772.4735, 16.283929
18591, 44744960, 9772.3268, 16.283685
18592, 29349376, 9772.1801, 16.283440
18593, 9453056, 9772.0334, 16.283196
18594, -9038080, 9771.8866, 16.282951
18595, -21497344, 9771.7399, 16.282707
18596, -26096384, 9771.5932, 16.282462
18597, -24132608, 9771.4465, 16.282218
18598, -19127040, 9771.2998, 16.281974
18599, -15172096, 9771.1530, 16.281729
18600, -15275008, 9771.0063, 16.281485
18601, -20350720, 9770.8596, 16.281240
18602, -29168128, 9770.7129, 16.280996
18603, -39124992, 9770.5662, 16.280751
18604, -47398656, 9770.4195, 16.280507
18605, -51954176, 9770.2727, 16.280262
18606, -52048640, 9770.1260, 16.280018
18607, -48148736, 9769.9793, 16.279773
18608, -41441536, 9769.8326, 16.279529
18609, -33233408, 9769.6859, 16.279284
18610, -24504064, 9769.5391, 16.279040
18611, -15739392, 9769.3924, 16.278795
18612, -7017728, 9769.2457, 16.278551
18613, 1764608, 9769.0990, 16.278306
18614, 10659584, 9768.9523, 16.278062
18615, 19499520, 9768.8055, 16.277817
18616, 27838720, 9768.6588, 16.277573
18617, 34992640, 9768.5121, 16.277328
18618, 40167168, 9768.3654, 16.277084
18619, 42662400, 9768.2187, 16.276839
18620, 42106624, 9768.0719, 16.276595
18621, 38656512, 9767.9252, 16.276351
18622, 33062912, 9767.7785, 16.276106
18623, 26540800, 9767.6318, 16.275862
18624, 20441600, 9767.4851, 16.275617
18625, 15832576, 9767.3383, 16.275373
18626, 13152768, 9767.1916, 16.275128
18627, 12109568, 9767.0449, 16.274884
18628, 11889920, 9766.8982, 16.274639
18629, 11607040, 9766.7515, 16.274395
18630, 10786048, 9766.6048, 16.274150
18631, 9641216, 9766.4580, 16.273906
18632, 8994816, 9766.3113, 16.273661
18633, 9846784, 9766.1646, 16.273417
18634, 12781312, 9766.0179, 16.273172
18635, 17501952, 9765.8712, 16.272928
18636, 22737664, 9765.7244, 16.272683
18637, 26603776, 9765.5777, 16.272439
18638, 27299328, 9765.4310, 16.272194
18639, 23851008, 9765.2843, 16.271950
18640, 16585984, 9765.1376, 16.271705
18641, 7120128, 9764.9908, 16.271461
18642, -2153472, 9764.8441, 16.271216
18643, -8888064, 9764.6974, 16.270972
18644, -11601664, 9764.5507, 16.270727
18645, -10191360, 9764.4040, 16.270483
18646, -5957632, 9764.2572, 16.270239
18647, -1135360, 9764.1105, 16.269994
18648, 1886720, 9763.9638, 16.269750
18649, 1390592, 9763.8171, 16.269505
18650, -3080448, 9763.6704, 16.269261
18651, -10562560, 9763.5237, 16.269016
18652, -18980864, 9763.3769, 16.268772
18653, -25838848, 9763.2302, 16.268527
18654, -29055744, 9763.0835, 16.268283
18655, -27676928, 9762.9368, 16.268038
18656, -22216960, 9762.7901, 16.267794
18657, -14498560, 9762.6433, 16.267549
18658, -7025664, 9762.4966, 16.267305
18659, -2103040, 9762.3499, 16.267060
18660, -1013248, 9762.2032, 16.266816
18661, -3566336, 9762.0565, 16.266571
18662, -8196864, 9761.9097, 16.266327
18663, -12582656, 9761.7630, 16.266082
18664, -14531584, 9761.6163, 16.265838
18665, -12778240, 9761.4696, 16.265593
18666, -7367680, 9761.3229, 16.265349
18667, 517376, 9761.1761, 16.265104
18668, 9174016, 9761.0294, 16.264860
18669, 17126400, 9760.8827, 16.264616
18670, 23654144, 9760.7360, 16.264371
18671, 28857344, 9760.5893, 16.264127
18672, 33268736, 9760.4426, 16.263882
18673, 37249536, 9760.2958, 16.263638
18674, 40517888, 9760.1491, 16.263393
18675, 42082048, 9760.0024, 16.263149
18676, 40639744, 9759.8557, 16.262904
18677, 35242240, 9759.7090, 16.262660
18678, 25888512, 9759.5622, 16.262415
18679, 13731328, 9759.4155, 16.262171
18680, 778240, 9759.2688, 16.261926
18681, -10774528, 9759.1221, 16.261682
18682, -19265792, 9758.9754, 16.261437
18683, -24007936, 9758.8286, 16.261193
18684, -25281280, 9758.6819, 16.260948
18685, -23935232, 9758.5352, 16.260704
18686, -20863232, 9758.3885, 16.260459
18687, -16633600, 9758.2418, 16.260215
18688, -11455744, 9758.0950, 16.259970
18689, -5434368, 9757.9483, 16.259726
18690, 1097216, 9757.8016, 16.259481
18691, 7424512, 9757.6549, 16.259237
18692, 12598528, 9757.5082, 16.258992
18693, 15827712, 9757.3614, 16.258748
18694, 16876288, 9757.2147, 16.258504
18695, 16219904, 9757.0680, 16.258259
18696, 14843904, 9756.9213, 16.258015
18697, 13774080, 9756.7746, 16.257770
18698, 13604096, 9756.6279, 16.257526
18699, 14278912, 9756.4811, 16.257281
18700, 15264256, 9756.3344, 16.257037
18701, 15978496, 9756.1877, 16.256792
18702, 16210944, 9756.0410, 16.256548
18703, 16232704, 9755.8943, 16.256303
18704, 16497664, 9755.7475, 16.256059
18705, 17095936, 9755.6008, 16.255814
18706, 17315584, 9755.4541, 16.255570
18707, 15674112, 9755.3074, 16.255325
18708, 10537728, 9755.1607, 16.255081
18709, 1113344, 9755.0139, 16.254836
18710, -11687936, 9754.8672, 16.254592
18711, -25046016, 9754.7205, 16.254347
18712, -34955264, 9754.5738, 16.254103
18713, -37704960, 9754.4271, 16.253858
18714, -31529472, 9754.2803, 16.253614
18715, -17662464, 9754.1336, 16.253369
18716, -239616, 9753.9869, 16.253125
18717, 15026944, 9753.8402, 16.252881
18718, 22916096, 9753.6935, 16.252636
18719, 20660736, 9753.5468, 16.252392
18720, 8969728, 9753.4000, 16.252147
18721, -8328448, 9753.2533, 16.251903
18722, -25860864, 9753.1066, 16.251658
18723, -38803456, 9752.9599, 16.251414
18724, -44616448, 9752.8132, 16.251169
18725, -43702784, 9752.6664, 16.250925
18726, -38809344, 9752.5197, 16.250680
18727, -33519104, 9752.3730, 16.250436
18728, -30583296, 9752.2263, 16.250191
18729, -30822656, 9752.0796, 16.249947
18730, -33031168, 9751.9328, 16.249702
18731, -34821376, 9751.7861, 16.249458
18732, -33927936, 9751.6394, 16.249213
18733, -29339904, 9751.4927, 16.248969
18734, -21761536, 9751.3460, 16.248724
18735, -13247744, 9751.1992, 16.248480
18736, -6259200, 9751.0525, 16.248235
18737, -2601216, 9750.9058, 16.247991
18738, -2720256, 9750.7591, 16.247746
18739, -5639424, 9750.6124, 16.247502
18740, -9496832, 9750.4656, 16.247258
18741, -12407296, 9750.3189, 16.247013
18742, -13263616, 9750.1722, 16.246769
18743, -12144896, 9750.0255, 16.246524
18744, -10192640, 9749.8788, 16.246280
18745, -9034752, 9749.7321, 16.246035
18746, -10005760, 9749.5853, 16.245791
18747, -13478144, 9749.4386, 16.245546
18748, -18569728, 9749.2919, 16.245302
18749, -23350272, 9749.1452, 16.245057
18750, -25494016, 9748.9985, 16.244813
18751, -23150592, 9748.8517, 16.244568
18752, -15723264, 9748.7050, 16.244324
18753, -4240128, 9748.5583, 16.244079
18754, 8853504, 9748.4116, 16.243835
18755, 20454144, 9748.2649, 16.243590
18756, 27855104, 9748.1181, 16.243346
18757, 29708288, 9747.9714, 16.243101
18758, 26501120, 9747.8247, 16.242857
18759, 20347392, 9747.6780, 16.242612
18760, 14157568, 9747.5313, 16.242368
18761, 10525696, 9747.3845, 16.242123
18762, 10803968, 9747.2378, 16.241879
18763, 14740480, 9747.0911, 16.241634
18764, 20809984, 9746.9444, 16.241390
18765, 27031040, 9746.7977, 16.241146
18766, 31846912, 9746.6510, 16.240901
18767, 34632448, 9746.5042, 16.240657
18768, 35604736, 9746.3575, 16.240412
18769, 35252736, 9746.2108, 16.240168
18770, 33663232, 9746.0641, 16.239923
18771, 30193920, 9745.9174, 16.239679
18772, 23740416, 9745.7706, 16.239434
18773, 13505536, 9745.6239, 16.239190
18774, -154624, 9745.4772, 16.238945
18775, -15325952, 9745.3305, 16.238701
18776, -28911104, 9745.1838, 16.238456
18777, -37715456, 9745.0370, 16.238212
18778, -39783168, 9744.8903, 16.237967
18779, -35319552, 9744.7436, 16.237723
18780, -26700288, 9744.5969, 16.237478
18781, -17486336, 9744.4502, 16.237234
18782, -10873600, 9744.3034, 16.236989
18783, -8310528, 9744.1567, 16.236745
18784, -8965632, 9744.0100, 16.236500
18785, -10317312, 9743.8633, 16.236256
18786, -9577216, 9743.7166, 16.236011
18787, -5223680, 9743.5699, 16.235767
18788, 2135552, 9743.4231, 16.235523
18789, 10030592, 9743.2764, 16.235278
18790, 15379968, 9743.1297, 16.235034
18791, 16096256, 9742.9830, 16.234789
18792, 12197120, 9742.8363, 16.234545
18793, 5839104, 9742.6895, 16.234300
18794, 244992, 9742.5428, 16.234056
18795, -1923328, 9742.3961, 16.233811
18796, 99072, 9742.2494, 16.233567
18797, 4842752, 9742.1027, 16.233322
18798, 9443072, 9741.9559, 16.233078
18799, 11219712, 9741.8092, 16.232833
18800, 9168896, 9741.6625, 16.232589
18801, 4568320, 9741.5158, 16.232344
18802, 357632, 9741.3691, 16.232100
18803, -393984, 9741.2223, 16.231855
18804, 3854848, 9741.0756, 16.231611
18805, 12211712, 9740.9289, 16.231366
18806, 21684224, 9740.7822, 16.231122
18807, 28611328, 9740.6355, 16.230877
18808, 30472448, 9740.4887, 16.230633
18809, 27144448, 9740.3420, 16.230388
18810, 20959232, 9740.1953, 16.230144
18811, 15510272, 9740.0486, 16.229900
18812, 13804544, 9739.9019, 16.229655
18813, 16685568, 9739.7552, 16.229411
18814, 22334208, 9739.6084, 16.229166
18815, 27106304, 9739.4617, 16.228922
18816, 27307008, 9739.3150, 16.228677
18817, 21036544, 9739.1683, 16.228433
18818, 9200896, 9739.0216, 16.228188
18819, -4795648, 9738.8748, 16.227944
18820, -16531200, 9738.7281, 16.227699
18821, -22503424, 9738.5814, 16.227455
18822, -21622528, 9738.4347, 16.227210
18823, -15580160, 9738.2880, 16.226966
18824, -7977216, 9738.1412, 16.226721
18825, -2663680, 9737.9945, 16.226477
18826, -2092288, 9737.8478, 16.226232
18827, -6425856, 9737.7011, 16.225988
18828, -13741056, 9737.5544, 16.225743
18829, -21144064, 9737.4076, 16.225499
18830, -26203392, 9737.2609, 16.225254
18831, -28008704, 9737.1142, 16.225010
18832, -27387392, 9736.9675, 16.224765
18833, -26248448, 9736.8208, 16.224521
18834, -26422016, 9736.6741, 16.224276
18835, -28581376, 9736.5273, 16.224032
18836, -31749632, 9736.3806, 16.223788
18837, -33610496, 9736.2339, 16.223543
18838, -31469056, 9736.0872, 16.223299
18839, -23439104, 9735.9405, 16.223054
18840, -9366272, 9735.7937, 16.222810
18841, 8876032, 9735.6470, 16.222565
18842, 27816192, 9735.5003, 16.222321
18843, 43358464, 9735.3536, 16.222076
18844, 51963392, 9735.2069, 16.221832
18845, 51638272, 9735.0601, 16.221587
18846, 42450688, 9734.9134, 16.221343
18847, 26446080, 9734.7667, 16.221098
18848, 7036160, 9734.6200, 16.220854
18849, -11927552, 9734.4733, 16.220609
18850, -27119104, 9734.3265, 16.220365
18851, -36470784, 9734.1798, 16.220120
18852, -39501568, 9734.0331, 16.219876
18853, -37188352, 9733.8864, 16.219631
18854, -31477248, 9733.7397, 16.219387
18855, -24617472, 9733.5929, 16.219142
18856, -18545920, 9733.4462, 16.218898
18857, -14490880, 9733.2995, 16.218653
18858, -12859392, 9733.1528, 16.218409
18859, -13361920, 9733.0061, 16.218165
18860, -15247872, 9732.8594, 16.217920
18861, -17528576, 9732.7126, 16.217676
18862, -19131392, 9732.5659, 16.217431
18863, -19010304, 9732.4192, 16.217187
18864, -16292608, 9732.2725, 16.216942
18865, -10519808, 9732.1258, 16.216698
18866, -1942784, 9731.9790, 16.216453
18867, 8261120, 9731.8323, 16.216209
18868, 18034176, 9731.6856, 16.215964
18869, 24858624, 9731.5389, 16.215720
18870, 26513920, 9731.3922, 16.215475
18871, 21926912, 9731.2454, 16.215231
18872, 11767808, 9731.0987, 16.214986
18873, -1520384, 9730.9520, 16.214742
18874, -14370048, 9730.8053, 16.214497
18875, -23232256, 9730.6586, 16.214253
18876, -25795072, 9730.5118, 16.214008
18877, -21782272, 9730.3651, 16.213764
18878, -12983296, 9730.2184, 16.213519
18879, -2488320, 9730.0717, 16.213275
18880, 6552832, 9729.9250, 16.213030
18881, 12110336, 9729.7783, 16.212786
18882, 13896704, 9729.6315, 16.212542
18883, 13175040, 9729.4848, 16.212297
18884, 11890688, 9729.3381, 16.212053
18885, 11560704, 9729.1914, 16.211808
18886, 12470784, 9729.0447, 16.211564
18887, 13561344, 9728.8979, 16.211319
18888, 13053952, 9728.7512, 16.211075
18889, 9494784, 9728.6045, 16.210830
18890, 2688768, 9728.4578, 16.210586
18891, -5949440, 9728.3111, 16.210341
18892, -13846016, 9728.1643, 16.210097
18893, -18333696, 9728.0176, 16.209852
18894, -17869568, 9727.8709, 16.209608
18895, -12840960, 9727.7242, 16.209363
18896, -5571584, 9727.5775, 16.209119
18897, 515840, 9727.4307, 16.208874
18898, 2254080, 9727.2840, 16.208630
18899, -1953024, 9727.1373, 16.208385
18900, -11389440, 9726.9906, 16.208141
18901, -23182080, 9726.8439, 16.207896
18902, -33296896, 9726.6972, 16.207652
18903, -38012672, 9726.5504, 16.207407
18904, -35307264, 9726.4037, 16.207163
18905, -25652480, 9726.2570, 16.206918
18906, -11931648, 9726.1103, 16.206674
18907, 1487616, 9725.9636, 16.206430
18908, 10185472, 9725.8168, 16.206185
18909, 11134976, 9725.6701, 16.205941
18910, 3672832, 9725.5234, 16.205696
18911, -10307840, 9725.3767, 16.205452
18912, -26985472, 9725.2300, 16.205207
18913, -41809920, 9725.0832, 16.204963
18914, -50870528, 9724.9365, 16.204718
18915, -51972096, 9724.7898, 16.204474
18916, -45094400, 9724.6431, 16.204229
18917, -32136704, 9724.4964, 16.203985
18918, -16102144, 9724.3496, 16.203740
18919, -65024, 9724.2029, 16.203496
18920, 13688576, 9724.0562, 16.203251
18921, 24066304, 9723.9095, 16.203007
18922, 31046912, 9723.7628, 16.202762
18923, 35188736, 9723.6160, 16.202518
18924, 37069824, 9723.4693, 16.202273
18925, 36952064, 9723.3226, 16.202029
18926, 34821888, 9723.1759, 16.201784
18927, 30738432, 9723.0292, 16.201540
18928, 25241344, 9722.8825, 16.201295
18929, 19530496, 9722.7357, 16.201051
18930, 15236864, 9722.5890, 16.200807
18931, 13830912, 9722.4423, 16.200562
18932, 15929088, 9722.2956, 16.200318
18933, 20857344, 9722.1489, 16.200073
18934, 26744576, 9722.0021, 16.199829
18935, 31176192, 9721.8554, 16.199584
18936, 32169472, 9721.7087, 16.199340
18937, 29036800, 9721.5620, 16.199095
18938, 22732032, 9721.4153, 16.198851
18939, 15488000, 9721.2685, 16.198606
18940, 9884160, 9721.1218, 16.198362
18941, 7740928, 9720.9751, 16.198117
18942, 9354240, 9720.8284, 16.197873
18943, 13406464, 9720.6817, 16.197628
18944, 17601280, 9720.5349, 16.197384
18945, 19722496, 9720.3882, 16.197139
18946, 18623744, 9720.2415, 16.196895
18947, 14706944, 9720.0948, 16.196650
18948, 9688320, 9719.9481, 16.196406
18949, 5794560, 9719.8014, 16.196161
18950, 4793600, 9719.6546, 16.195917
18951, 7308800, 9719.5079, 16.195672
18952, 12705280, 9719.3612, 16.195428
18953, 19536640, 9719.2145, 16.195183
18954, 26265600, 9719.0678, 16.194939
18955, 31867904, 9718.9210, 16.194695
18956, 36024064, 9718.7743, 16.194450
18957, 38854656, 9718.6276, 16.194206
18958, 40421632, 9718.4809, 16.193961
18959, 40332032, 9718.3342, 16.193717
18960, 37728000, 9718.1874, 16.193472
18961, 31709184, 9718.0407, 16.193228
18962, 21975040, 9717.8940, 16.192983
18963, 9328128, 9717.7473, 16.192739
18964, -4284928, 9717.6006, 16.192494
18965, -16294912, 9717.4538, 16.192250
18966, -24400384, 9717.3071, 16.192005
18967, -27450368, 9717.1604, 16.191761
18968, -25912832, 9717.0137, 16.191516
18969, -21707264, 9716.8670, 16.191272
18970, -17475584, 9716.7203, 16.191027
18971, -15602688, 9716.5735, 16.190783
18972, -17401600, 9716.4268, 16.190538
18973, -22772480, 9716.2801, 16.190294
18974, -30411264, 9716.1334, 16.190049
18975, -38398208, 9715.9867, 16.189805
18976, -44866304, 9715.8399, 16.189560
18977, -48477696, 9715.6932, 16.189316
18978, -48589056, 9715.5465, 16.189072
18979, -45172480, 9715.3998, 16.188827
18980, -38657280, 9715.2531, 16.188583
18981, -29841152, 9715.1063, 16.188338
18982, -19897344, 9714.9596, 16.188094
18983, -10368768, 9714.8129, 16.187849
18984, -3006976, 9714.6662, 16.187605
18985, 619008, 9714.5195, 16.187360
18986, -339968, 9714.3727, 16.187116
18987, -5563392, 9714.2260, 16.186871
18988, -13454080, 9714.0793, 16.186627
18989, -21512704, 9713.9326, 16.186382
18990, -27112192, 9713.7859, 16.186138
18991, -28376576, 9713.6391, 16.185893
18992, -24786688, 9713.4924, 16.185649
18993, -17250560, 9713.3457, 16.185404
18994, -7619328, 9713.1990, 16.185160
18995, 2103040, 9713.0523, 16.184915
18996, 10462720, 9712.9056, 16.184671
18997, 16837376, 9712.7588, 16.184426
18998, 21216000, 9712.6121, 16.184182
18999, 23667712, 9712.4654, 16.183937
19000, 23876096, 9712.3187, 16.183693
19001, 21080064, 9712.1720, 16.183449
19002, 14519808, 9712.0252, 16.183204
19003, 4157952, 9711.8785, 16.182960
19004, -8755968, 9711.7318, 16.182715
19005, -21703424, 9711.5851, 16.182471
19006, -31632640, 9711.4384, 16.182226
19007, -36179712, 9711.2916, 16.181982
19008, -34807296, 9711.1449, 16.181737
19009, -29263872, 9710.9982, 16.181493
19010, -23029504, 9710.8515, 16.181248
19011, -19887872, 9710.7048, 16.181004
19012, -22216192, 9710.5580, 16.180759
19013, -29779712, 9710.4113, 16.180515
19014, -39637248, 9710.2646, 16.180270
19015, -47273216, 9710.1179, 16.180026
19016, -48505088, 9709.9712, 16.179781
19017, -41330432, 9709.8245, 16.179537
19018, -26874880, 9709.6777, 16.179292
19019, -9008128, 9709.5310, 16.179048
19020, 7208960, 9709.3843, 16.178803
19021, 17554432, 9709.2376, 16.178559
19022, 20237312, 9709.0909, 16.178314
19023, 16390144, 9708.9441, 16.178070
19024, 9286656, 9708.7974, 16.177825
19025, 2727424, 9708.6507, 16.177581
19026, -635904, 9708.5040, 16.177337
19027, -273664, 9708.3573, 16.177092
19028, 2326016, 9708.2105, 16.176848
19029, 4676096, 9708.0638, 16.176603
19030, 4656640, 9707.9171, 16.176359
19031, 1535232, 9707.7704, 16.176114
19032, -3806976, 9707.6237, 16.175870
19033, -9462784, 9707.4769, 16.175625
19034, -13513216, 9707.3302, 16.175381
19035, -14907648, 9707.1835, 16.175136
19036, -13778176, 9707.0368, 16.174892
19037, -11100928, 9706.8901, 16.174647
19038, -7976192, 9706.7433, 16.174403
19039, -4985600, 9706.5966, 16.174158
19040, -2009088, 9706.4499, 16.173914
19041, 1412096, 9706.3032, 16.173669
19042, 5401856, 9706.1565, 16.173425
19043, 9200128, 9706.0098, 16.173180
19044, 11115776, 9705.8630, 16.172936
19045, 9092864, 9705.7163, 16.172691
19046, 1657856, 9705.5696, 16.172447
19047, -11204608, 9705.4229, 16.172202
19048, -27708928, 9705.2762, 16.171958
19049, -44673024, 9705.1294, 16.171714
19050, -58553088, 9704.9827, 16.171469
19051, -66685696, 9704.8360, 16.171225
19052, -68213760, 9704.6893, 16.170980
19053, -64322816, 9704.5426, 16.170736
19054, -57693952, 9704.3958, 16.170491
19055, -51425536, 9704.2491, 16.170247
19056, -47855616, 9704.1024, 16.170002
19057, -47750144, 9703.9557, 16.169758
19058, -50128640, 9703.8090, 16.169513
19059, -52753920, 9703.6622, 16.169269
19060, -53056768, 9703.5155, 16.169024
19061, -49139968, 9703.3688, 16.168780
19062, -40505344, 9703.2221, 16.168535
19063, -28267008, 9703.0754, 16.168291
19064, -14801664, 9702.9287, 16.168046
19065, -2962944, 9702.7819, 16.167802
19066, 4878592, 9702.6352, 16.167557
19067, 7635456, 9702.4885, 16.167313
19068, 5870336, 9702.3418, 16.167068
19069, 1576448, 9702.1951, 16.166824
19070, -2586368, 9702.0483, 16.166579
19071, -4333568, 9701.9016, 16.166335
19072, -2680576, 9701.7549, 16.166091
19073, 1640448, 9701.6082, 16.165846
19074, 6497280, 9701.4615, 16.165602
19075, 9327104, 9701.3147, 16.165357
19076, 8383488, 9701.1680, 16.165113
19077, 3700992, 9701.0213, 16.164868
19078, -2698240, 9700.8746, 16.164624
19079, -7542016, 9700.7279, 16.164379
19080, -7731968, 9700.5811, 16.164135
19081, -1856768, 9700.4344, 16.163890
19082, 8905216, 9700.2877, 16.163646
19083, 20975872, 9700.1410, 16.163401
19084, 29651200, 9699.9943, 16.163157
19085, 30970368, 9699.8476, 16.162912
19086, 23371520, 9699.7008, 16.162668
19087, 8410112, 9699.5541, 16.162423
19088, -9779200, 9699.4074, 16.162179
19089, -26042624, 9699.2607, 16.161934
19090, -36081408, 9699.1140, 16.161690
19091, -37847296, 9698.9672, 16.161445
19092, -31910144, 9698.8205, 16.161201
19093, -20761600, 9698.6738, 16.160956
19094, -7524096, 9698.5271, 16.160712
19095, 5260800, 9698.3804, 16.160467
19096, 16210944, 9698.2336, 16.160223
19097, 24911872, 9698.0869, 16.159979
19098, 31271936, 9697.9402, 16.159734
19099, 34951168, 9697.7935, 16.159490
19100, 35302656, 9697.6468, 16.159245
19101, 31879936, 9697.5000, 16.159001
19102, 25155584, 9697.3533, 16.158756
19103, 16898560, 9697.2066, 16.158512
19104, 9810688, 9697.0599, 16.158267
19105, 6440448, 9696.9132, 16.158023
19106, 7874816, 9696.7664, 16.157778
19107, 12936192, 9696.6197, 16.157534
19108, 18427392, 9696.4730, 16.157289
19109, 20471552, 9696.3263, 16.157045
19110, 16385280, 9696.1796, 16.156800
19111, 6167808, 9696.0329, 16.156556
19112, -7196416, 9695.8861, 16.156311
19113, -18890496, 9695.7394, 16.156067
19114, -24397056, 9695.5927, 16.155822
19115, -21619712, 9695.4460, 16.155578
19116, -11947008, 9695.2993, 16.155333
19117, 302592, 9695.1525, 16.155089
19118, 9834752, 9695.0058, 16.154844
19119, 12792064, 9694.8591, 16.154600
19120, 8480256, 9694.7124, 16.154356
19121, -435200, 9694.5657, 16.154111
19122, -9327360, 9694.4189, 16.153867
19123, -13879296, 9694.2722, 16.153622
19124, -12091392, 9694.1255, 16.153378
19125, -5046784, 9693.9788, 16.153133
19126, 3889920, 9693.8321, 16.152889
19127, 10958592, 9693.6853, 16.152644
19128, 13949952, 9693.5386, 16.152400
19129, 13209600, 9693.3919, 16.152155
19130, 11212288, 9693.2452, 16.151911
19131, 10994688, 9693.0985, 16.151666
19132, 14336000, 9692.9518, 16.151422
19133, 20678912, 9692.8050, 16.151177
19134, 27362304, 9692.6583, 16.150933
19135, 31027456, 9692.5116, 16.150688
19136, 29410560, 9692.3649, 16.150444
19137, 22554368, 9692.2182, 16.150199
19138, 12787712, 9692.0714, 16.149955
19139, 3498496, 9691.9247, 16.149710
19140, -2622976, 9691.7780, 16.149466
19141, -4906496, 9691.6313, 16.149221
19142, -4879104, 9691.4846, 16.148977
19143, -5206272, 9691.3378, 16.148732
19144, -7977216, 9691.1911, 16.148488
19145, -13282304, 9691.0444, 16.148244
19146, -18877952, 9690.8977, 16.147999
19147, -21154816, 9690.7510, 16.147755
19148, -16940544, 9690.6042, 16.147510
19149, -5214976, 9690.4575, 16.147266
19150, 12148224, 9690.3108, 16.147021
19151, 31005952, 9690.1641, 16.146777
19152, 46637824, 9690.0174, 16.146532
19153, 55680512, 9689.8706, 16.146288
19154, 57372672, 9689.7239, 16.146043
19155, 53553664, 9689.5772, 16.145799
19156, 47486464, 9689.4305, 16.145554
19157, 42153984, 9689.2838, 16.145310
19158, 38883840, 9689.1371, 16.145065
19159, 36948992, 9688.9903, 16.144821
19160, 34254848, 9688.8436, 16.144576
19161, 28671488, 9688.6969, 16.144332
19162, 19292416, 9688.5502, 16.144087
19163, 6986240, 9688.4035, 16.143843
19164, -5977856, 9688.2567, 16.143598
19165, -16966912, 9688.1100, 16.143354
19166, -24110592, 9687.9633, 16.143109
19167, -26957312, 9687.8166, 16.142865
19168, -26393088, 9687.6699, 16.142621
19169, -23955456, 9687.5231, 16.142376
19170, -20968448, 9687.3764, 16.142132
19171, -17962752, 9687.2297, 16.141887
19172, -14631680, 9687.0830, 16.141643
19173, -10268160, 9686.9363, 16.141398
19174, -4374784, 9686.7895, 16.141154
19175, 2909440, 9686.6428, 16.140909
19176, 10775808, 9686.4961, 16.140665
19177, 18072576, 9686.3494, 16.140420
19178, 23773184, 9686.2027, 16.140176
19179, 27316736, 9686.0560, 16.139931
19180, 28675584, 9685.9092, 16.139687
19181, 28184320, 9685.7625, 16.139442
19182, 26294272, 9685.6158, 16.139198
19183, 23429376, 9685.4691, 16.138953
19184, 20012544, 9685.3224, 16.138709
19185, 16577280, 9685.1756, 16.138464
19186, 13809664, 9685.0289, 16.138220
19187, 12398080, 9684.8822, 16.137975
19188, 12710656, 9684.7355, 16.137731
19189, 14473984, 9684.5888, 16.137486
19190, 16675328, 9684.4420, 16.137242
19191, 17835520, 9684.2953, 16.136998
19192, 16603648, 9684.1486, 16.136753
19193, 12439296, 9684.0019, 16.136509
19194, 6046464, 9683.8552, 16.136264
19195, -685312, 9683.7084, 16.136020
19196, -5269760, 9683.5617, 16.135775
19197, -5526016, 9683.4150, 16.135531
19198, -426240, 9683.2683, 16.135286
19199, 9473536, 9683.1216, 16.135042
19200, 22193920, 9682.9749, 16.134797
19201, 35011072, 9682.8281, 16.134553
19202, 45364480, 9682.6814, 16.134308
19203, 51629312, 9682.5347, 16.134064
19204, 53482240, 9682.3880, 16.133819
19205, 51769856, 9682.2413, 16.133575
19206, 48013056, 9682.0945, 16.133330
19207, 43775488, 9681.9478, 16.133086
19208, 40149504, 9681.8011, 16.132841
19209, 37501952, 9681.6544, 16.132597
19210, 35502592, 9681.5077, 16.132352
19211, 33346816, 9681.3609, 16.132108
19212, 30060544, 9681.2142, 16.131863
19213, 24785408, 9681.0675, 16.131619
19214, 16993024, 9680.9208, 16.131374
19215, 6622720, 9680.7741, 16.131130
19216, -5860608, 9680.6273, 16.130886
19217, -19490816, 9680.4806, 16.130641
19218, -32912384, 9680.3339, 16.130397
19219, -44583936, 9680.1872, 16.130152
19220, -53047296, 9680.0405, 16.129908
19221, -57205760, 9679.8937, 16.129663
19222, -56556800, 9679.7470, 16.129419
19223, -51315968, 9679.6003, 16.129174
19224, -42406144, 9679.4536, 16.128930
19225, -31307008, 9679.3069, 16.128685
19226, -19784704, 9679.1602, 16.128441
19227, -9543936, 9679.0134, 16.128196
19228, -1866240, 9678.8667, 16.127952
19229, 2680576, 9678.7200, 16.127707
19230, 4360704, 9678.5733, 16.127463
19231, 4143872, 9678.4266, 16.127218
19232, 3326976, 9678.2798, 16.126974
19233, 3003136, 9678.1331, 16.126729
19234, 3570432, 9677.9864, 16.126485
19235, 4503552, 9677.8397, 16.126240
19236, 4545792, 9677.6930, 16.125996
19237, 2292224, 9677.5462, 16.125751
19238, -3052544, 9677.3995, 16.125507
19239, -11090432, 9677.2528, 16.125263
19240, -20144640, 9677.1061, 16.125018
19241, -27794176, 9676.9594, 16.124774
19242, -31852544, 9676.8126, 16.124529
19243, -31362048, 9676.6659, 16.124285
19244, -27110912, 9676.5192, 16.124040
19245, -21361408, 9676.3725, 16.123796
19246, -16836608, 9676.2258, 16.123551
19247, -15407872, 9676.0791, 16.123307
19248, -17107968, 9675.9323, 16.123062
19249, -20006400, 9675.7856, 16.122818
19250, -21087488, 9675.6389, 16.122573
19251, -17771520, 9675.4922, 16.122329
19252, -9377792, 9675.3455, 16.122084
19253, 2220032, 9675.1987, 16.121840
19254, 13137408, 9675.0520, 16.121595
19255, 19055872, 9674.9053, 16.121351
19256, 17145600, 9674.7586, 16.121106
19257, 7450368, 9674.6119, 16.120862
19258, -6949632, 9674.4651, 16.120617
19259, -21109248, 9674.3184, 16.120373
19260, -30217216, 9674.1717, 16.120128
19261, -31531008, 9674.0250, 16.119884
19262, -25375488, 9673.8783, 16.119640
19263, -14789120, 9673.7315, 16.119395
19264, -4033280, 9673.5848, 16.119151
19265, 3294720, 9673.4381, 16.118906
19266, 5664256, 9673.2914, 16.118662
19267, 3926528, 9673.1447, 16.118417
19268, 502016, 9672.9980, 16.118173
19269, -2052096, 9672.8512, 16.117928
19270, -2328320, 9672.7045, 16.117684
19271, -571136, 9672.5578, 16.117439
19272, 1773568, 9672.4111, 16.117195
19273, 3129344, 9672.2644, 16.116950
19274, 2831360, 9672.1176, 16.116706
19275, 1547264, 9671.9709, 16.116461
19276, 854528, 9671.8242, 16.116217
19277, 2226944, 9671.6775, 16.115972
19278, 6018304, 9671.5308, 16.115728
19279, 11039488, 9671.3840, 16.115483
19280, 14993920, 9671.2373, 16.115239
19281, 15588352, 9671.0906, 16.114994
19282, 11749888, 9670.9439, 16.114750
19283, 4312576, 9670.7972, 16.114505
19284, -4204544, 9670.6504, 16.114261
19285, -10668288, 9670.5037, 16.114016
19286, -12748544, 9670.3570, 16.113772
19287, -10021888, 9670.2103, 16.113528
19288, -4231424, 9670.0636, 16.113283
19289, 1422080, 9669.9168, 16.113039
19290, 3646208, 9669.7701, 16.112794
19291, 473600, 9669.6234, 16.112550
19292, -7873536, 9669.4767, 16.112305
19293, -19011584, 9669.3300, 16.112061
19294, -29265920, 9669.1833, 16.111816
19295, -34997248, 9669.0365, 16.111572
19296, -33846272, 9668.8898, 16.111327
19297, -25449472, 9668.7431, 16.111083
19298, -11433216, 9668.5964, 16.110838
19299, 5217792, 9668.4497, 16.110594
19300, 21117952, 9668.3029, 16.110349
19301, 33398528, 9668.1562, 16.110105
19302, 40315648, 9668.0095, 16.109860
19303, 41430272, 9667.8628, 16.109616
19304, 37409024, 9667.7161, 16.109371
19305, 29596928, 9667.5693, 16.109127
19306, 19555584, 9667.4226, 16.108882
19307, 8706560, 9667.2759, 16.108638
19308, -1836800, 9667.1292, 16.108393
19309, -11266304, 9666.9825, 16.108149
19310, -18969600, 9666.8357, 16.107905
19311, -24428800, 9666.6890, 16.107660
19312, -27207680, 9666.5423, 16.107416
19313, -27061760, 9666.3956, 16.107171
19314, -24117504, 9666.2489, 16.106927
19315, -19012864, 9666.1022, 16.106682
19316, -12873216, 9665.9554, 16.106438
19317, -7065088, 9665.8087, 16.106193
19318, -2778368, 9665.6620, 16.105949
19319, -597760, 9665.5153, 16.105704
19320, -275200, 9665.3686, 16.105460
19321, -843008, 9665.2218, 16.105215
19322, -1066240, 9665.0751, 16.104971
19323, -52736, 9664.9284, 16.104726
19324, 2270976, 9664.7817, 16.104482
19325, 5059840, 9664.6350, 16.104237
19326, 6916608, 9664.4882, 16.103993
19327, 6562304, 9664.3415, 16.103748
19328, 3493120, 9664.1948, 16.103504
19329, -1719296, 9664.0481, 16.103259
19330, -7649536, 9663.9014, 16.103015
19331, -12662272, 9663.7546, 16.102770
19332, -15647232, 9663.6079, 16.102526
19333, -16456960, 9663.4612, 16.102282
19334, -15807232, 9663.3145, 16.102037
19335, -14701312, 9663.1678, 16.101793
19336, -13703936, 9663.0210, 16.101548
19337, -12502784, 9662.8743, 16.101304
19338, -10043392, 9662.7276, 16.101059
19339, -5208320, 9662.5809, 16.100815
19340, 2310400, 9662.4342, 16.100570
19341, 11461376, 9662.2875, 16.100326
19342, 19958784, 9662.1407, 16.100081
19343, 25126144, 9661.9940, 16.099837
19344, 25076480, 9661.8473, 16.099592
19345, 19648768, 9661.7006, 16.099348
19346, 10601472, 9661.5539, 16.099103
19347, 921600, 9661.4071, 16.098859
19348, -6436096, 9661.2604, 16.098614
19349, -9776128, 9661.1137, 16.098370
19350, -9251584, 9660.9670, 16.098125
19351, -6560000, 9660.8203, 16.097881
19352, -3936768, 9660.6735, 16.097636
19353, -3001856, 9660.5268, 16.097392
19354, -4066560, 9660.3801, 16.097147
19355, -6229760, 9660.2334, 16.096903
19356, -8130816, 9660.0867, 16.096658
19357, -8875520, 9659.9399, 16.096414
19358, -8568064, 9659.7932, 16.096170
19359, -8136448, 9659.6465, 16.095925
19360, -8587520, 9659.4998, 16.095681
19361, -10186496, 9659.3531, 16.095436
19362, -12121344, 9659.2064, 16.095192
19363, -12932096, 9659.0596, 16.094947
19364, -11504384, 9658.9129, 16.094703
19365, -8041472, 9658.7662, 16.094458
19366, -4358912, 9658.6195, 16.094214
19367, -3197952, 9658.4728, 16.093969
19368, -6797056, 9658.3260, 16.093725
19369, -15456000, 9658.1793, 16.093480
19370, -26918144, 9658.0326, 16.093236
19371, -37045760, 9657.8859, 16.092991
19372, -41584384, 9657.7392, 16.092747
19373, -38200064, 9657.5924, 16.092502
19374, -27742976, 9657.4457, 16.092258
19375, -14018816, 9657.2990, 16.092013
19376, -2087936, 9657.1523, 16.091769
19377, 4123136, 9657.0056, 16.091524
19378, 3700480, 9656.8588, 16.091280
19379, -862720, 9656.7121, 16.091035
19380, -5007360, 9656.5654, 16.090791
19381, -4541952, 9656.4187, 16.090547
19382, 2060544, 9656.2720, 16.090302
19383, 12693760, 9656.1253, 16.090058
19384, 22509568, 9655.9785, 16.089813
19385, 26271744, 9655.8318, 16.089569
19386, 21003520, 9655.6851, 16.089324
19387, 7611136, 9655.5384, 16.089080
19388, -9331200, 9655.3917, 16.088835
19389, -23536384, 9655.2449, 16.088591
19390, -29725952, 9655.0982, 16.088346
19391, -25814272, 9654.9515, 16.088102
19392, -13547520, 9654.8048, 16.087857
19393, 2597888, 9654.6581, 16.087613
19394, 17576960, 9654.5113, 16.087368
19395, 27853568, 9654.3646, 16.087124
19396, 32397312, 9654.2179, 16.086879
19397, 32257536, 9654.0712, 16.086635
19398, 29174784, 9653.9245, 16.086390
19399, 24179456, 9653.7777, 16.086146
19400, 17047040, 9653.6310, 16.085901
19401, 6910720, 9653.4843, 16.085657
19402, -6411008, 9653.3376, 16.085412
19403, -21283584, 9653.1909, 16.085168
19404, -34152448, 9653.0441, 16.084923
19405, -40743168, 9652.8974, 16.084679
19406, -38037760, 9652.7507, 16.084435
19407, -26009088, 9652.6040, 16.084190
19408, -8116224, 9652.4573, 16.083946
19409, 9846016, 9652.3106, 16.083701
19410, 22099200, 9652.1638, 16.083457
19411, 25332224, 9652.0171, 16.083212
19412, 20060416, 9651.8704, 16.082968
19413, 10215680, 9651.7237, 16.082723
19414, 1158912, 9651.5770, 16.082479
19415, -2898944, 9651.4302, 16.082234
19416, -802304, 9651.2835, 16.081990
19417, 5221376, 9651.1368, 16.081745
19418, 10909696, 9650.9901, 16.081501
19419, 12247808, 9650.8434, 16.081256
19420, 7508736, 9650.6966, 16.081012
19421, -1958400, 9650.5499, 16.080767
19422, -12510464, 9650.4032, 16.080523
19423, -20084480, 9650.2565, 16.080278
19424, -22140928, 9650.1098, 16.080034
19425, -18701568, 9649.9630, 16.079789
19426, -12012800, 9649.8163, 16.079545
19427, -5132288, 9649.6696, 16.079300
19428, -264192, 9649.5229, 16.079056
19429, 2240000, 9649.3762, 16.078812
19430, 3727872, 9649.2295, 16.078567
19431, 6104320, 9649.0827, 16.078323
19432, 10417664, 9648.9360, 16.078078
19433, 16016384, 9648.7893, 16.077834
19434, 20776192, 9648.6426, 16.077589
19435, 22295040, 9648.4959, 16.077345
19436, 19388416, 9648.3491, 16.077100
19437, 13041152, 9648.2024, 16.076856
19438, 6240512, 9648.0557, 16.076611
19439, 2705408, 9647.9090, 16.076367
19440, 5107200, 9647.7623, 16.076122
19441, 13669888, 9647.6155, 16.075878
19442, 25852672, 9647.4688, 16.075633
19443, 37304832, 9647.3221, 16.075389
19444, 43655680, 9647.1754, 16.075144
19445, 42310656, 9647.0287, 16.074900
19446, 33443072, 9646.8819, 16.074655
19447, 19770112, 9646.7352, 16.074411
19448, 5282304, 9646.5885, 16.074166
19449, -6439680, 9646.4418, 16.073922
19450, -13542912, 9646.2951, 16.073677
19451, -16304896, 9646.1483, 16.073433
19452, -16550912, 9646.0016, 16.073189
19453, -16460800, 9645.8549, 16.072944
19454, -17396992, 9645.7082, 16.072700
19455, -19302912, 9645.5615, 16.072455
19456, -20898816, 9645.4148, 16.072211
19457, -20505856, 9645.2680, 16.071966
19458, -17041152, 9645.1213, 16.071722
19459, -10691072, 9644.9746, 16.071477
19460, -2958592, 9644.8279, 16.071233
19461, 3905792, 9644.6812, 16.070988
19462, 7808000, 9644.5344, 16.070744
19463, 7629056, 9644.3877, 16.070499
19464, 3629312, 9644.2410, 16.070255
19465, -2702080, 9644.0943, 16.070010
19466, -9239296, 9643.9476, 16.069766
19467, -13974528, 9643.8008, 16.069521
19468, -15631360, 9643.6541, 16.069277
19469, -13934848, 9643.5074, 16.069032
19470, -9496320, 9643.3607, 16.068788
19471, -3443968, 9643.2140, 16.068543
19472, 3005440, 9643.0672, 16.068299
19473, 8847104, 9642.9205, 16.068054
19474, 13380864, 9642.7738, 16.067810
19475, 16136192, 9642.6271, 16.067565
19476, 16749312, 9642.4804, 16.067321
19477, 14921728, 9642.3337, 16.067077
19478, 10517248, 9642.1869, 16.066832
19479, 3745024, 9642.0402, 16.066588
19480, -4690432, 9641.8935, 16.066343
19481, -13618688, 9641.7468, 16.066099
19482, -21653760, 9641.6001, 16.065854
19483, -27604480, 9641.4533, 16.065610
19484, -30857216, 9641.3066, 16.065365
19485, -31525376, 9641.1599, 16.065121
19486, -30259712, 9641.0132, 16.064876
19487, -27788800, 9640.8665, 16.064632
19488, -24420096, 9640.7197, 16.064387
19489, -19804672, 9640.5730, 16.064143
19490, -13157376, 9640.4263, 16.063898
19491, -3893248, 9640.2796, 16.063654
19492, 7622912, 9640.1329, 16.063409
19493, 19644928, 9639.9861, 16.063165
19494, 29287680, 9639.8394, 16.062920
19495, 33490432, 9639.6927, 16.062676
19496, 30360064, 9639.5460, 16.062431
19497, 20280320, 9639.3993, 16.062187
19498, 6176512, 9639.2526, 16.061942
19499, -7349504, 9639.1058, 16.061698
19500, -15770880, 9638.9591, 16.061454
19501, -16548864, 9638.8124, 16.061209
19502, -10326272, 9638.6657, 16.060965
19503, -760064, 9638.5190, 16.060720
19504, 7044096, 9638.3722, 16.060476
19505, 8855808, 9638.2255, 16.060231
19506, 3351552, 9638.0788, 16.059987
19507, -7123200, 9637.9321, 16.059742
19508, -17493760, 9637.7854, 16.059498
19509, -22217216, 9637.6386, 16.059253
19510, -17860096, 9637.4919, 16.059009
19511, -4779008, 9637.3452, 16.058764
19512, 12891904, 9637.1985, 16.058520
19513, 28964352, 9637.0518, 16.058275
19514, 37819904, 9636.9050, 16.058031
19515, 36725248, 9636.7583, 16.057786
19516, 26777344, 9636.6116, 16.057542
19517, 12105216, 9636.4649, 16.057297
19518, -2191104, 9636.3182, 16.057053
19519, -12314880, 9636.1714, 16.056808
19520, -17141504, 9636.0247, 16.056564
19521, -18121472, 9635.8780, 16.056319
19522, -17901824, 9635.7313, 16.056075
19523, -18538240, 9635.5846, 16.055831
19524, -20304896, 9635.4379, 16.055586
19525, -21744640, 9635.2911, 16.055342
19526, -20862976, 9635.1444, 16.055097
19527, -16719360, 9634.9977, 16.054853
19528, -10437888, 9634.8510, 16.054608
19529, -4976128, 9634.7043, 16.054364
19530, -3696896, 9634.5575, 16.054119
19531, -8482304, 9634.4108, 16.053875
19532, -18434560, 9634.2641, 16.053630
19533, -29943552, 9634.1174, 16.053386
19534, -38202112, 9633.9707, 16.053141
19535, -39466496, 9633.8239, 16.052897
19536, -32937728, 9633.6772, 16.052652
19537, -21282560, 9633.5305, 16.052408
19538, -9485312, 9633.3838, 16.052163
19539, -2555136, 9633.2371, 16.051919
19540, -3197696, 9633.0903, 16.051674
19541, -10590208, 9632.9436, 16.051430
19542, -20832256, 9632.7969, 16.051185
19543, -28840448, 9632.6502, 16.050941
19544, -30730752, 9632.5035, 16.050696
19545, -25542400, 9632.3568, 16.050452
19546, -15521280, 9632.2100, 16.050207
19547, -4911616, 9632.0633, 16.049963
19548, 2062592, 9631.9166, 16.049719
19549, 3016960, 9631.7699, 16.049474
19550, -1824000, 9631.6232, 16.049230
19551, -10145536, 9631.4764, 16.048985
19552, -18942976, 9631.3297, 16.048741
19553, -26004480, 9631.1830, 16.048496
19554, -30719232, 9631.0363, 16.048252
19555, -33901056, 9630.8896, 16.048007
19556, -36868352, 9630.7428, 16.047763
19557, -40391936, 9630.5961, 16.047518
19558, -44133120, 9630.4494, 16.047274
19559, -46847488, 9630.3027, 16.047029
19560, -47177216, 9630.1560, 16.046785
19561, -44530176, 9630.0092, 16.046540
19562, -39522816, 9629.8625, 16.046296
19563, -33749248, 9629.7158, 16.046051
19564, -29028352, 9629.5691, 16.045807
19565, -26568704, 9629.4224, 16.045562
19566, -26496768, 9629.2756, 16.045318
19567, -27966464, 9629.1289, 16.045073
19568, -29716224, 9628.9822, 16.044829
19569, -30715392, 9628.8355, 16.044584
19570, -30532096, 9628.6888, 16.044340
19571, -29265664, 9628.5421, 16.044096
19572, -27178496, 9628.3953, 16.043851
19573, -24336384, 9628.2486, 16.043607
19574, -20533248, 9628.1019, 16.043362
19575, -15553280, 9627.9552, 16.043118
19576, -9571072, 9627.8085, 16.042873
19577, -3369216, 9627.6617, 16.042629
19578, 1860096, 9627.5150, 16.042384
19579, 5084928, 9627.3683, 16.042140
19580, 6068480, 9627.2216, 16.041895
19581, 5669632, 9627.0749, 16.041651
19582, 5542656, 9626.9281, 16.041406
19583, 7324672, 9626.7814, 16.041162
19584, 11702272, 9626.6347, 16.040917
19585, 17885184, 9626.4880, 16.040673
19586, 23823616, 9626.3413, 16.040428
19587, 27138560, 9626.1945, 16.040184
19588, 26306048, 9626.0478, 16.039939
19589, 21486592, 9625.9011, 16.039695
19590, 14524672, 9625.7544, 16.039450
19591, 8073472, 9625.6077, 16.039206
19592, 4271872, 9625.4610, 16.038961
19593, 3649536, 9625.3142, 16.038717
19594, 4844544, 9625.1675, 16.038472
19595, 5300480, 9625.0208, 16.038228
19596, 2593024, 9624.8741, 16.037984
19597, -4297216, 9624.7274, 16.037739
19598, -14426112, 9624.5806, 16.037495
19599, -25321216, 9624.4339, 16.037250
19600, -34171648, 9624.2872, 16.037006
19601, -39137536, 9624.1405, 16.036761
19602, -40090624, 9623.9938, 16.036517
19603, -38427136, 9623.8470, 16.036272
19604, -36096512, 9623.7003, 16.036028
19605, -34424832, 9623.5536, 16.035783
19606, -33391616, 9623.4069, 16.035539
19607, -31763968, 9623.2602, 16.035294
19608, -27985920, 9623.1134, 16.035050
19609, -21286144, 9622.9667, 16.034805
19610, -12339968, 9622.8200, 16.034561
19611, -3063296, 9622.6733, 16.034316
19612, 4386048, 9622.5266, 16.034072
19613, 8851968, 9622.3799, 16.033827
19614, 10955264, 9622.2331, 16.033583
19615, 12905984, 9622.0864, 16.033338
19616, 17371392, 9621.9397, 16.033094
19617, 25947392, 9621.7930, 16.032849
19618, 38034944, 9621.6463, 16.032605
19619, 50763264, 9621.4995, 16.032361
19620, 60078336, 9621.3528, 16.032116
19621, 62526464, 9621.2061, 16.031872
19622, 56894720, 9621.0594, 16.031627
19623, 44899584, 9620.9127, 16.031383
19624, 30580992, 9620.7659, 16.031138
19625, 18664704, 9620.6192, 16.030894
19626, 12656896, 9620.4725, 16.030649
19627, 13524480, 9620.3258, 16.030405
19628, 19526912, 9620.1791, 16.030160
19629, 27192320, 9620.0323, 16.029916
19630, 32907776, 9619.8856, 16.029671
19631, 34368000, 9619.7389, 16.029427
19632, 31253504, 9619.5922, 16.029182
19633, 24961024, 9619.4455, 16.028938
19634, 17664256, 9619.2987, 16.028693
19635, 11269120, 9619.1520, 16.028449
19636, 6782464, 9619.0053, 16.028204
19637, 4315136, 9618.8586, 16.027960
19638, 3555584, 9618.7119, 16.027715
19639, 4312320, 9618.5652, 16.027471
19640, 6740224, 9618.4184, 16.027226
19641, 11102464, 9618.2717, 16.026982
19642, 17245184, 9618.1250, 16.026738
19643, 24156416, 9617.9783, 16.026493
19644, 29959168, 9617.8316, 16.026249
19645, 32446976, 9617.6848, 16.026004
19646, 29959424, 9617.5381, 16.025760
19647, 22179840, 9617.3914, 16.025515
19648, 10443008, 9617.2447, 16.025271
19649, -2622976, 9617.0980, 16.025026
19650, -13995264, 9616.9512, 16.024782
19651, -21281280, 9616.8045, 16.024537
19652, -23444736, 9616.6578, 16.024293
19653, -20929792, 9616.5111, 16.024048
19654, -15208960, 9616.3644, 16.023804
19655, -8020480, 9616.2176, 16.023559
19656, -695296, 9616.0709, 16.023315
19657, 6130944, 9615.9242, 16.023070
19658, 12348928, 9615.7775, 16.022826
19659, 17918464, 9615.6308, 16.022581
19660, 22436096, 9615.4841, 16.022337
19661, 24988928, 9615.3373, 16.022092
19662, 24398080, 9615.1906, 16.021848
19663, 19731456, 9615.0439, 16.021603
19664, 10835712, 9614.8972, 16.021359
19665, -1380096, 9614.7505, 16.021114
19666, -15048448, 9614.6037, 16.020870
19667, -27802368, 9614.4570, 16.020626
19668, -37412096, 9614.3103, 16.020381
19669, -42365696, 9614.1636, 16.020137
19670, -42210048, 9614.0169, 16.019892
19671, -37587712, 9613.8701, 16.019648
19672, -29999872, 9613.7234, 16.019403
19673, -21413888, 9613.5767, 16.019159
19674, -13825024, 9613.4300, 16.018914
19675, -8858368, 9613.2833, 16.018670
19676, -7465984, 9613.1365, 16.018425
19677, -9741056, 9612.9898, 16.018181
19678, -14887168, 9612.8431, 16.017936
19679, -21362944, 9612.6964, 16.017692
19680, -27209216, 9612.5497, 16.017447
19681, -30520832, 9612.4030, 16.017203
19682, -29951744, 9612.2562, 16.016958
19683, -25125120, 9612.1095, 16.016714
19684, -16806144, 9611.9628, 16.016469
19685, -6761728, 9611.8161, 16.016225
19686, 2673664, 9611.6694, 16.015980
19687, 9211904, 9611.5226, 16.015736
19688, 11230464, 9611.3759, 16.015491
19689, 8217600, 9611.2292, 16.015247
19690, 907776, 9611.0825, 16.015003
19691, -8926208, 9610.9358, 16.014758
19692, -18977280, 9610.7890, 16.014514
19693, -27043328, 9610.6423, 16.014269
19694, -31635968, 9610.4956, 16.014025
19695, -32362240, 9610.3489, 16.013780
19696, -29969152, 9610.2022, 16.013536
19697, -26018816, 9610.0554, 16.013291
19698, -22293760, 9609.9087, 16.013047
19699, -20123136, 9609.7620, 16.012802
19700, -19862528, 9609.6153, 16.012558
19701, -20733696, 9609.4686, 16.012313
19702, -21099776, 9609.3218, 16.012069
19703, -19096320, 9609.1751, 16.011824
19704, -13388288, 9609.0284, 16.011580
19705, -3754240, 9608.8817, 16.011335
19706, 8746496, 9608.7350, 16.011091
19707, 22104576, 9608.5883, 16.010846
19708, 34066944, 9608.4415, 16.010602
19709, 42925824, 9608.2948, 16.010357
19710, 48066560, 9608.1481, 16.010113
19711, 50041856, 9608.0014, 16.009868
19712, 50171136, 9607.8547, 16.009624
19713, 49859328, 9607.7079, 16.009380
19714, 49966080, 9607.5612, 16.009135
19715, 50517760, 9607.4145, 16.008891
19716, 50870016, 9607.2678, 16.008646
19717, 50205440, 9607.1211, 16.008402
19718, 48077312, 9606.9743, 16.008157
19719, 44697600, 9606.8276, 16.007913
19720, 40807424, 9606.6809, 16.007668
19721, 37209344, 9606.5342, 16.007424
19722, 34241280, 9606.3875, 16.007179
19723, 31520000, 9606.2407, 16.006935
19724, 28157696, 9606.0940, 16.006690
19725, 23389184, 9605.9473, 16.006446
19726, 17299200, 9605.8006, 16.006201
19727, 11226368, 9605.6539, 16.005957
19728, 7531264, 9605.5072, 16.005712
19729, 8712960, 9605.3604, 16.005468
19730, 16197376, 9605.2137, 16.005223
19731, 29347584, 9605.0670, 16.004979
19732, 45208576, 9604.9203, 16.004734
19733, 59226368, 9604.7736, 16.004490
19734, 66735360, 9604.6268, 16.004245
19735, 64654848, 9604.4801, 16.004001
19736, 52676352, 9604.3334, 16.003756
19737, 33425152, 9604.1867, 16.003512
19738, 11490560, 9604.0400, 16.003268
19739, -8276992, 9603.8932, 16.003023
19740, -22490112, 9603.7465, 16.002779
19741, -30232064, 9603.5998, 16.002534
19742, -32955904, 9603.4531, 16.002290
19743, -33369856, 9603.3064, 16.002045
19744, -33869568, 9603.1596, 16.001801
19745, -35277568, 9603.0129, 16.001556
19746, -36484096, 9602.8662, 16.001312
19747, -35153920, 9602.7195, 16.001067
19748, -29139456, 9602.5728, 16.000823
19749, -17905920, 9602.4260, 16.000578
19750, -3252480, 9602.2793, 16.000334
19751, 11056896, 9602.1326, 16.000089
19752, 20625408, 9601.9859, 15.999845
19753, 22141440, 9601.8392, 15.999600
19754, 14722816, 9601.6925, 15.999356
19755, 284672, 9601.5457, 15.999111
19756, -17204736, 9601.3990, 15.998867
19757, -33250048, 9601.2523, 15.998622
19758, -44438272, 9601.1056, 15.998378
19759, -49471232, 9600.9589, 15.998133
19760, -49232896, 9600.8121, 15.997889
19761, -45976576, 9600.6654, 15.997645
19762, -42103552, 9600.5187, 15.997400
19763, -39132672, 9600.3720, 15.997156
19764, -37306624, 9600.2253, 15.996911
19765, -35902720, 9600.0785, 15.996667
19766, -33972480, 9599.9318, 15.996422
19767, -31037184, 9599.7851, 15.996178
19768, -27353856, 9599.6384, 15.995933
19769, -23657472, 9599.4917, 15.995689
19770, -20590592, 9599.3449, 15.995444
19771, -18214656, 9599.1982, 15.995200
19772, -15930880, 9599.0515, 15.994955
19773, -12878592, 9598.9048, 15.994711
19774, -8571392, 9598.7581, 15.994466
19775, -3375104, 9598.6114, 15.994222
19776, 1510656, 9598.4646, 15.993977
19777, 4610048, 9598.3179, 15.993733
19778, 4989696, 9598.1712, 15.993488
19779, 2863360, 9598.0245, 15.993244
19780, -407552, 9597.8778, 15.992999
19781, -2999808, 9597.7310, 15.992755
19782, -3672064, 9597.5843, 15.992510
19783, -2593280, 9597.4376, 15.992266
19784, -1424128, 9597.2909, 15.992022
19785, -2496768, 9597.1442, 15.991777
19786, -7417344, 9596.9974, 15.991533
19787, -15804672, 9596.8507, 15.991288
19788, -24902144, 9596.7040, 15.991044
19789, -30424320, 9596.5573, 15.990799
19790, -28399616, 9596.4106, 15.990555
19791, -17201152, 9596.2638, 15.990310
19792, 1222912, 9596.1171, 15.990066
19793, 21634048, 9595.9704, 15.989821
19794, 37328896, 9595.8237, 15.989577
19795, 42802432, 9595.6770, 15.989332
19796, 36072448, 9595.5303, 15.989088
19797, 19597824, 9595.3835, 15.988843
19798, -693760, 9595.2368, 15.988599
19799, -17871360, 9595.0901, 15.988354
19800, -26871808, 9594.9434, 15.988110
19801, -26480640, 9594.7967, 15.987865
19802, -19538176, 9594.6499, 15.987621
19803, -11305984, 9594.5032, 15.987376
19804, -6796032, 9594.3565, 15.987132
19805, -8336128, 9594.2098, 15.986887
19806, -14514688, 9594.0631, 15.986643
19807, -20966656, 9593.9163, 15.986398
19808, -22579712, 9593.7696, 15.986154
19809, -16031744, 9593.6229, 15.985910
19810, -1441280, 9593.4762, 15.985665
19811, 17624576, 9593.3295, 15.985421
19812, 35732224, 9593.1827, 15.985176
19813, 47939840, 9593.0360, 15.984932
19814, 51791104, 9592.8893, 15.984687
19815, 48030208, 9592.7426, 15.984443
19816, 39798016, 9592.5959, 15.984198
19817, 30823936, 9592.4491, 15.983954
19818, 23591424, 9592.3024, 15.983709
19819, 18398720, 9592.1557, 15.983465
19820, 13727744, 9592.0090, 15.983220
19821, 7621376, 9591.8623, 15.982976
19822, -742400, 9591.7156, 15.982731
19823, -10170368, 9591.5688, 15.982487
19824, -17772800, 9591.4221, 15.982242
19825, -20318208, 9591.2754, 15.981998
19826, -15927808, 9591.1287, 15.981753
19827, -5197824, 9590.9820, 15.981509
19828, 8847872, 9590.8352, 15.981264
19829, 21989120, 9590.6885, 15.981020
19830, 30615808, 9590.5418, 15.980775
19831, 33222400, 9590.3951, 15.980531
19832, 30853888, 9590.2484, 15.980287
19833, 26303488, 9590.1016, 15.980042
19834, 22501632, 9589.9549, 15.979798
19835, 20935168, 9589.8082, 15.979553
19836, 20912640, 9589.6615, 15.979309
19837, 20057344, 9589.5148, 15.979064
19838, 15767296, 9589.3680, 15.978820
19839, 6893824, 9589.2213, 15.978575
19840, -5246720, 9589.0746, 15.978331
19841, -17085696, 9588.9279, 15.978086
19842, -24198400, 9588.7812, 15.977842
19843, -23263232, 9588.6345, 15.977597
19844, -13665792, 9588.4877, 15.977353
19845, 2010624, 9588.3410, 15.977108
19846, 18859520, 9588.1943, 15.976864
19847, 31516416, 9588.0476, 15.976619
19848, 36201472, 9587.9009, 15.976375
19849, 32065792, 9587.7541, 15.976130
19850, 21296128, 9587.6074, 15.975886
19851, 8012544, 9587.4607, 15.975641
19852, -3497984, 9587.3140, 15.975397
19853, -10421760, 9587.1673, 15.975152
19854, -12252160, 9587.0205, 15.974908
19855, -10573312, 9586.8738, 15.974663
19856, -8008448, 9586.7271, 15.974419
19857, -6912256, 9586.5804, 15.974175
19858, -8408832, 9586.4337, 15.973930
19859, -12154368, 9586.2869, 15.973686
19860, -16815872, 9586.1402, 15.973441
19861, -20921856, 9585.9935, 15.973197
19862, -23623168, 9585.8468, 15.972952
19863, -25001728, 9585.7001, 15.972708
19864, -25848832, 9585.5533, 15.972463
19865, -27107584, 9585.4066, 15.972219
19866, -29318912, 9585.2599, 15.971974
19867, -32360448, 9585.1132, 15.971730
19868, -35572992, 9584.9665, 15.971485
19869, -38143744, 9584.8198, 15.971241
19870, -39489024, 9584.6730, 15.970996
19871, -39411456, 9584.5263, 15.970752
19872, -37981440, 9584.3796, 15.970507
19873, -35263488, 9584.2329, 15.970263
19874, -31136256, 9584.0862, 15.970018
19875, -25373696, 9583.9394, 15.969774
19876, -17996800, 9583.7927, 15.969529
19877, -9689600, 9583.6460, 15.969285
19878, -1975552, 9583.4993, 15.969040
19879, 3072768, 9583.3526, 15.968796
19880, 3579136, 9583.2058, 15.968552
19881, -1214208, 9583.0591, 15.968307
19882, -10303488, 9582.9124, 15.968063
19883, -20955648, 9582.7657, 15.967818
19884, -29541888, 9582.6190, 15.967574
19885, -32910080, 9582.4722, 15.967329
19886, -29738752, 9582.3255, 15.967085
19887, -21240064, 9582.1788, 15.966840
19888, -10830592, 9582.0321, 15.966596
19889, -2827008, 9581.8854, 15.966351
19890, -678144, 9581.7387, 15.966107
19891, -5506304, 9581.5919, 15.965862
19892, -15608832, 9581.4452, 15.965618
19893, -27182336, 9581.2985, 15.965373
19894, -35971328, 9581.1518, 15.965129
19895, -39114496, 9581.0051, 15.964884
19896, -36372480, 9580.8583, 15.964640
19897, -30178816, 9580.7116, 15.964395
19898, -24509696, 9580.5649, 15.964151
19899, -23093760, 9580.4182, 15.963906
19900, -27781888, 9580.2715, 15.963662
19901, -37802240, 9580.1247, 15.963417
19902, -50195456, 9579.9780, 15.963173
19903, -61170176, 9579.8313, 15.962929
19904, -67711744, 9579.6846, 15.962684
19905, -68692224, 9579.5379, 15.962440
19906, -65024512, 9579.3911, 15.962195
19907, -58884608, 9579.2444, 15.961951
19908, -52478208, 9579.0977, 15.961706
19909, -47009280, 9578.9510, 15.961462
19910, -42339584, 9578.8043, 15.961217
19911, -37433344, 9578.6576, 15.960973
19912, -31251968, 9578.5108, 15.960728
19913, -23544576, 9578.3641, 15.960484
19914, -15077376, 9578.2174, 15.960239
19915, -7198464, 9578.0707, 15.959995
19916, -1020928, 9577.9240, 15.959750
19917, 3253248, 9577.7772, 15.959506
19918, 6428928, 9577.6305, 15.959261
19919, 9735936, 9577.4838, 15.959017
19920, 13880576, 9577.3371, 15.958772
19921, 18293760, 9577.1904, 15.958528
19922, 21083136, 9577.0436, 15.958283
19923, 19828480, 9576.8969, 15.958039
19924, 12890880, 9576.7502, 15.957794
19925, 574976, 9576.6035, 15.957550
19926, -14517504, 9576.4568, 15.957305
19927, -28236288, 9576.3100, 15.957061
19928, -36480000, 9576.1633, 15.956817
19929, -36943104, 9576.0166, 15.956572
19930, -30173952, 9575.8699, 15.956328
19931, -19405312, 9575.7232, 15.956083
19932, -9191168, 9575.5764, 15.955839
19933, -3453952, 9575.4297, 15.955594
19934, -3845120, 9575.2830, 15.955350
19935, -9172992, 9575.1363, 15.955105
19936, -16135680, 9574.9896, 15.954861
19937, -20981760, 9574.8429, 15.954616
19938, -21276416, 9574.6961, 15.954372
19939, -16935936, 9574.5494, 15.954127
19940, -10070528, 9574.4027, 15.953883
19941, -3785216, 9574.2560, 15.953638
19942, -584960, 9574.1093, 15.953394
19943, -1206016, 9573.9625, 15.953149
19944, -4435968, 9573.8158, 15.952905
19945, -7956992, 9573.6691, 15.952660
19946, -9728512, 9573.5224, 15.952416
19947, -9157888, 9573.3757, 15.952171
19948, -7451136, 9573.2289, 15.951927
19949, -6975744, 9573.0822, 15.951682
19950, -9987584, 9572.9355, 15.951438
19951, -17403648, 9572.7888, 15.951194
19952, -28247552, 9572.6421, 15.950949
19953, -40048128, 9572.4953, 15.950705
19954, -49956608, 9572.3486, 15.950460
19955, -55996672, 9572.2019, 15.950216
19956, -57811456, 9572.0552, 15.949971
19957, -56555520, 9571.9085, 15.949727
19958, -54047744, 9571.7618, 15.949482
19959, -51680768, 9571.6150, 15.949238
19960, -49699584, 9571.4683, 15.948993
19961, -47239680, 9571.3216, 15.948749
19962, -43090176, 9571.1749, 15.948504
19963, -36736512, 9571.0282, 15.948260
19964, -29079808, 9570.8814, 15.948015
19965, -22385408, 9570.7347, 15.947771
19966, -19415296, 9570.5880, 15.947526
19967, -22142464, 9570.4413, 15.947282
19968, -30678016, 9570.2946, 15.947037
19969, -42965248, 9570.1478, 15.946793
19970, -55430400, 9570.0011, 15.946548
19971, -64313856, 9569.8544, 15.946304
19972, -67084032, 9569.7077, 15.946059
19973, -63299584, 9569.5610, 15.945815
19974, -54560256, 9569.4142, 15.945571
19975, -43623680, 9569.2675, 15.945326
19976, -33153024, 9569.1208, 15.945082
19977, -24690944, 9568.9741, 15.944837
19978, -18310144, 9568.8274, 15.944593
19979, -13017600, 9568.6807, 15.944348
19980, -7617536, 9568.5339, 15.944104
19981, -1539840, 9568.3872, 15.943859
19982, 4802048, 9568.2405, 15.943615
19983, 10260224, 9568.0938, 15.943370
19984, 13626112, 9567.9471, 15.943126
19985, 14312448, 9567.8003, 15.942881
19986, 12659712, 9567.6536, 15.942637
19987, 9707776, 9567.5069, 15.942392
19988, 6586368, 9567.3602, 15.942148
19989, 3905280, 9567.2135, 15.941903
19990, 1509120, 9567.0667, 15.941659
19991, -1233664, 9566.9200, 15.941414
19992, -4771328, 9566.7733, 15.941170
19993, -8727808, 9566.6266, 15.940925
19994, -11702272, 9566.4799, 15.940681
19995, -11721216, 9566.3331, 15.940436
19996, -7187200, 9566.1864, 15.940192
19997, 2117632, 9566.0397, 15.939947
19998, 14523136, 9565.8930, 15.939703
19999, 26798848, 9565.7463, 15.939459
20000, 35283968, 9565.5995, 15.939214
20001, 37366528, 9565.4528, 15.938970
20002, 32645376, 9565.3061, 15.938725
20003, 23209472, 9565.1594, 15.938481
20004, 12848128, 9565.0127, 15.938236
20005, 5490688, 9564.8660, 15.937992
20006, 3557888, 9564.7192, 15.937747
20007, 6958592, 9564.5725, 15.937503
20008, 13195008, 9564.4258, 15.937258
20009, 18526720, 9564.2791, 15.937014
20010, 19668992, 9564.1324, 15.936769
20011, 15237632, 9563.9856, 15.936525
20012, 6294016, 9563.8389, 15.936280
20013, -4246272, 9563.6922, 15.936036
20014, -13030912, 9563.5455, 15.935791
20015, -17821696, 9563.3988, 15.935547
20016, -18449152, 9563.2520, 15.935302
20017, -16722176, 9563.1053, 15.935058
20018, -15379712, 9562.9586, 15.934813
20019, -16618752, 9562.8119, 15.934569
20020, -20938752, 9562.6652, 15.934324
20021, -26869504, 9562.5184, 15.934080
20022, -31711488, 9562.3717, 15.933836
20023, -32901376, 9562.2250, 15.933591
20024, -29326592, 9562.0783, 15.933347
20025, -21926912, 9561.9316, 15.933102
20026, -13299712, 9561.7849, 15.932858
20027, -6513920, 9561.6381, 15.932613
20028, -3735808, 9561.4914, 15.932369
20029, -5350144, 9561.3447, 15.932124
20030, -10005248, 9561.1980, 15.931880
20031, -15522560, 9561.0513, 15.931635
20032, -20173824, 9560.9045, 15.931391
20033, -23632896, 9560.7578, 15.931146
20034, -27076096, 9560.6111, 15.930902
20035, -32350976, 9560.4644, 15.930657
20036, -40629504, 9560.3177, 15.930413
20037, -51265792, 9560.1709, 15.930168
20038, -61510400, 9560.0242, 15.929924
20039, -67347712, 9559.8775, 15.929679
20040, -65161216, 9559.7308, 15.929435
20041, -53504768, 9559.5841, 15.929190
20042, -34145536, 9559.4373, 15.928946
20043, -11832064, 9559.2906, 15.928701
20044, 7209216, 9559.1439, 15.928457
20045, 17479168, 9558.9972, 15.928213
20046, 16218368, 9558.8505, 15.927968
20047, 4407040, 9558.7037, 15.927724
20048, -13652992, 9558.5570, 15.927479
20049, -31992832, 9558.4103, 15.927235
20050, -45174528, 9558.2636, 15.926990
20051, -50172928, 9558.1169, 15.926746
20052, -47230464, 9557.9702, 15.926501
20053, -39430400, 9557.8234, 15.926257
20054, -31256064, 9557.6767, 15.926012
20055, -26759424, 9557.5300, 15.925768
20056, -28066560, 9557.3833, 15.925523
20057, -34733568, 9557.2366, 15.925279
20058, -44105216, 9557.0898, 15.925034
20059, -52431104, 9556.9431, 15.924790
20060, -56258048, 9556.7964, 15.924545
20061, -53573376, 9556.6497, 15.924301
20062, -44344832, 9556.5030, 15.924056
20063, -30349056, 9556.3562, 15.923812
20064, -14444800, 9556.2095, 15.923567
20065, 389120, 9556.0628, 15.923323
20066, 11914240, 9555.9161, 15.923078
20067, 19120896, 9555.7694, 15.922834
20068, 22254336, 9555.6226, 15.922589
20069, 22443008, 9555.4759, 15.922345
20070, 21124096, 9555.3292, 15.922101
20071, 19506944, 9555.1825, 15.921856
20072, 18264320, 9555.0358, 15.921612
20073, 17532928, 9554.8891, 15.921367
20074, 17162240, 9554.7423, 15.921123
20075, 17038336, 9554.5956, 15.920878
20076, 17282304, 9554.4489, 15.920634
20077, 18196736, 9554.3022, 15.920389
20078, 19971328, 9554.1555, 15.920145
20079, 22313216, 9554.0087, 15.919900
20080, 24247808, 9553.8620, 15.919656
20081, 24284672, 9553.7153, 15.919411
20082, 20984576, 9553.5686, 15.919167
20083, 13726720, 9553.4219, 15.918922
20084, 3332864, 9553.2751, 15.918678
20085, -7814400, 9553.1284, 15.918433
20086, -16343296, 9552.9817, 15.918189
20087, -19028224, 9552.8350, 15.917944
20088, -14087424, 9552.6883, 15.917700
20089, -2088960, 9552.5415, 15.917455
20090, 13969152, 9552.3948, 15.917211
20091, 29518592, 9552.2481, 15.916966
20092, 39944192, 9552.1014, 15.916722
20093, 42173184, 9551.9547, 15.916478
20094, 35698176, 9551.8080, 15.916233
20095, 22620416, 9551.6612, 15.915989
20096, 6720768, 9551.5145, 15.915744
20097, -8016128, 9551.3678, 15.915500
20098, -18794240, 9551.2211, 15.915255
20099, -24739328, 9551.0744, 15.915011
20100, -26744832, 9550.9276, 15.914766
20101, -26603264, 9550.7809, 15.914522
20102, -25915392, 9550.6342, 15.914277
20103, -25327616, 9550.4875, 15.914033
20104, -24423680, 9550.3408, 15.913788
20105, -22259968, 9550.1940, 15.913544
20106, -18183424, 9550.0473, 15.913299
20107, -12462592, 9549.9006, 15.913055
20108, -6379264, 9549.7539, 15.912810
20109, -1729536, 9549.6072, 15.912566
20110, 0, 9549.4604, 15.912321
20111, -1661184, 9549.3137, 15.912077
20112, -5935616, 9549.1670, 15.911832
20113, -11168768, 9549.0203, 15.911588
20114, -15604992, 9548.8736, 15.911343
20115, -18173184, 9548.7268, 15.911099
20116, -18901248, 9548.5801, 15.910854
20117, -18757632, 9548.4334, 15.910610
20118, -19030528, 9548.2867, 15.910366
20119, -20568320, 9548.1400, 15.910121
20120, -23259392, 9547.9933, 15.909877
20121, -26008832, 9547.8465, 15.909632
20122, -27194112, 9547.6998, 15.909388
20123, -25371904, 9547.5531, 15.909143
20124, -19889152, 9547.4064, 15.908899
20125, -11129856, 9547.2597, 15.908654
20126, -316416, 9547.1129, 15.908410
20127, 10994688, 9546.9662, 15.908165
20128, 21460224, 9546.8195, 15.907921
20129, 30290688, 9546.6728, 15.907676
20130, 37264384, 9546.5261, 15.907432
20131, 42476800, 9546.3793, 15.907187
20132, 46003200, 9546.2326, 15.906943
20133, 47681536, 9546.0859, 15.906698
20134, 47131392, 9545.9392, 15.906454
20135, 43983872, 9545.7925, 15.906209
20136, 38191616, 9545.6457, 15.905965
20137, 30244096, 9545.4990, 15.905720
20138, 21163776, 9545.3523, 15.905476
20139, 12267520, 9545.2056, 15.905231
20140, 4789248, 9545.0589, 15.904987
20141, -482560, 9544.9122, 15.904743
20142, -3405824, 9544.7654, 15.904498
20143, -4443392, 9544.6187, 15.904254
20144, -4406016, 9544.4720, 15.904009
20145, -4073472, 9544.3253, 15.903765
20146, -3855616, 9544.1786, 15.903520
20147, -3620608, 9544.0318, 15.903276
20148, -2768896, 9543.8851, 15.903031
20149, -532480, 9543.7384, 15.902787
20150, 3607552, 9543.5917, 15.902542
20151, 9555200, 9543.4450, 15.902298
20152, 16451840, 9543.2982, 15.902053
20153, 22842624, 9543.1515, 15.901809
20154, 27137024, 9543.0048, 15.901564
20155, 28199168, 9542.8581, 15.901320
20156, 25840896, 9542.7114, 15.901075
20157, 20986112, 9542.5646, 15.900831
20158, 15400960, 9542.4179, 15.900586
20159, 11062784, 9542.2712, 15.900342
20160, 9406464, 9542.1245, 15.900097
20161, 10769664, 9541.9778, 15.899853
20162, 14285568, 9541.8310, 15.899608
20163, 18286592, 9541.6843, 15.899364
20164, 21045760, 9541.5376, 15.899120
20165, 21524736, 9541.3909, 15.898875
20166, 19776768, 9541.2442, 15.898631
20167, 16817408, 9541.0975, 15.898386
20168, 14029056, 9540.9507, 15.898142
20169, 12393984, 9540.8040, 15.897897
20170, 11946240, 9540.6573, 15.897653
20171, 11723520, 9540.5106, 15.897408
20172, 10254592, 9540.3639, 15.897164
20173, 6341632, 9540.2171, 15.896919
20174, -258304, 9540.0704, 15.896675
20175, -8603392, 9539.9237, 15.896430
20176, -16918528, 9539.7770, 15.896186
20177, -23358464, 9539.6303, 15.895941
20178, -26807296, 9539.4835, 15.895697
20179, -27311616, 9539.3368, 15.895452
20180, -25933824, 9539.1901, 15.895208
20181, -24108032, 9539.0434, 15.894963
20182, -22829056, 9538.8967, 15.894719
20183, -22095360, 9538.7499, 15.894474
20184, -20891648, 9538.6032, 15.894230
20185, -17722368, 9538.4565, 15.893985
20186, -11429888, 9538.3098, 15.893741
20187, -1890560, 9538.1631, 15.893496
20188, 9743360, 9538.0164, 15.893252
20189, 21377280, 9537.8696, 15.893008
20190, 30707456, 9537.7229, 15.892763
20191, 36023040, 9537.5762, 15.892519
20192, 36726272, 9537.4295, 15.892274
20193, 33393920, 9537.2828, 15.892030
20194, 27416576, 9537.1360, 15.891785
20195, 20440064, 9536.9893, 15.891541
20196, 13862144, 9536.8426, 15.891296
20197, 8556800, 9536.6959, 15.891052
20198, 4850432, 9536.5492, 15.890807
20199, 2651904, 9536.4024, 15.890563
20200, 1619712, 9536.2557, 15.890318
20201, 1305344, 9536.1090, 15.890074
20202, 1281536, 9535.9623, 15.889829
20203, 1309184, 9535.8156, 15.889585
20204, 1532416, 9535.6688, 15.889340
20205, 2606848, 9535.5221, 15.889096
20206, 5623808, 9535.3754, 15.888851
20207, 11722496, 9535.2287, 15.888607
20208, 21462016, 9535.0820, 15.888362
20209, 34190336, 9534.9353, 15.888118
20210, 47767808, 9534.7885, 15.887873
20211, 58909696, 9534.6418, 15.887629
20212, 64168192, 9534.4951, 15.887385
20213, 61243904, 9534.3484, 15.887140
20214, 50080256, 9534.2017, 15.886896
20215, 33208832, 9534.0549, 15.886651
20216, 15084032, 9533.9082, 15.886407
20217, 597504, 9533.7615, 15.886162
20218, -6648576, 9533.6148, 15.885918
20219, -5577728, 9533.4681, 15.885673
20220, 2158592, 9533.3213, 15.885429
20221, 13079808, 9533.1746, 15.885184
20222, 23442944, 9533.0279, 15.884940
20223, 30739968, 9532.8812, 15.884695
20224, 34434560, 9532.7345, 15.884451
20225, 35650304, 9532.5877, 15.884206
20226, 36056320, 9532.4410, 15.883962
20227, 36604416, 9532.2943, 15.883717
20228, 36832512, 9532.1476, 15.883473
20229, 35134976, 9532.0009, 15.883228
20230, 29862656, 9531.8541, 15.882984
20231, 20645632, 9531.7074, 15.882739
20232, 9166080, 9531.5607, 15.882495
20233, -1130496, 9531.4140, 15.882250
20234, -6369280, 9531.2673, 15.882006
20235, -4038912, 9531.1206, 15.881762
20236, 5624320, 9530.9738, 15.881517
20237, 19395584, 9530.8271, 15.881273
20238, 32169216, 9530.6804, 15.881028
20239, 39001344, 9530.5337, 15.880784
20240, 37196288, 9530.3870, 15.880539
20241, 27501056, 9530.2402, 15.880295
20242, 13870336, 9530.0935, 15.880050
20243, 1879808, 9529.9468, 15.879806
20244, -3517952, 9529.8001, 15.879561
20245, 48128, 9529.6534, 15.879317
20246, 11507968, 9529.5066, 15.879072
20247, 26865664, 9529.3599, 15.878828
20248, 40820736, 9529.2132, 15.878583
20249, 48753152, 9529.0665, 15.878339
20250, 48282368, 9528.9198, 15.878094
20251, 39847680, 9528.7730, 15.877850
20252, 26220032, 9528.6263, 15.877605
20253, 11285248, 9528.4796, 15.877361
20254, -1349120, 9528.3329, 15.877116
20255, -9399808, 9528.1862, 15.876872
20256, -12318208, 9528.0395, 15.876627
20257, -11074816, 9527.8927, 15.876383
20258, -7540992, 9527.7460, 15.876138
20259, -3765248, 9527.5993, 15.875894
20260, -1382656, 9527.4526, 15.875650
20261, -1270016, 9527.3059, 15.875405
20262, -3469568, 9527.1591, 15.875161
20263, -7322112, 9527.0124, 15.874916
20264, -11749376, 9526.8657, 15.874672
20265, -15618816, 9526.7190, 15.874427
20266, -18102528, 9526.5723, 15.874183
20267, -18927360, 9526.4255, 15.873938
20268, -18426880, 9526.2788, 15.873694
20269, -17348864, 9526.1321, 15.873449
20270, -16488704, 9525.9854, 15.873205
20271, -16291584, 9525.8387, 15.872960
20272, -16626432, 9525.6919, 15.872716
20273, -16861952, 9525.5452, 15.872471
20274, -16236288, 9525.3985, 15.872227
20275, -14358784, 9525.2518, 15.871982
20276, -11588352, 9525.1051, 15.871738
20277, -9065216, 9524.9584, 15.871493
20278, -8332544, 9524.8116, 15.871249
20279, -10675200, 9524.6649, 15.871004
20280, -16471552, 9524.5182, 15.870760
20281, -24848384, 9524.3715, 15.870515
20282, -33826048, 9524.2248, 15.870271
20283, -40899072, 9524.0780, 15.870027
20284, -43831552, 9523.9313, 15.869782
20285, -41345280, 9523.7846, 15.869538
20286, -33453568, 9523.6379, 15.869293
20287, -21369344, 9523.4912, 15.869049
20288, -7083008, 9523.3444, 15.868804
20289, 7180288, 9523.1977, 15.868560
20290, 19428864, 9523.0510, 15.868315
20291, 28195328, 9522.9043, 15.868071
20292, 32678400, 9522.7576, 15.867826
20293, 32793088, 9522.6108, 15.867582
20294, 29178112, 9522.4641, 15.867337
20295, 23131648, 9522.3174, 15.867093
20296, 16394752, 9522.1707, 15.866848
20297, 10744576, 9522.0240, 15.866604
20298, 7454464, 9521.8772, 15.866359
20299, 6809600, 9521.7305, 15.866115
20300, 7921920, 9521.5838, 15.865870
20301, 9009152, 9521.4371, 15.865626
20302, 8101632, 9521.2904, 15.865381
20303, 3925504, 9521.1437, 15.865137
20304, -3429120, 9520.9969, 15.864892
20305, -12392448, 9520.8502, 15.864648
20306, -20458752, 9520.7035, 15.864403
20307, -25191680, 9520.5568, 15.864159
20308, -25256704, 9520.4101, 15.863915
20309, -21004032, 9520.2633, 15.863670
20310, -14328064, 9520.1166, 15.863426
20311, -7864064, 9519.9699, 15.863181
20312, -3885056, 9519.8232, 15.862937
20313, -3411456, 9519.6765, 15.862692
20314, -5914112, 9519.5297, 15.862448
20315, -9703168, 9519.3830, 15.862203
20316, -12762624, 9519.2363, 15.861959
20317, -13591808, 9519.0896, 15.861714
20318, -11676160, 9518.9429, 15.861470
20319, -7422720, 9518.7961, 15.861225
20320, -1717248, 9518.6494, 15.860981
20321, 4576768, 9518.5027, 15.860736
20322, 10857216, 9518.3560, 15.860492
20323, 16668928, 9518.2093, 15.860247
20324, 21396224, 9518.0626, 15.860003
20325, 24081920, 9517.9158, 15.859758
20326, 23625728, 9517.7691, 15.859514
20327, 19381248, 9517.6224, 15.859269
20328, 11850496, 9517.4757, 15.859025
20329, 3043328, 9517.3290, 15.858780
20330, -3864832, 9517.1822, 15.858536
20331, -5598464, 9517.0355, 15.858292
20332, -189184, 9516.8888, 15.858047
20333, 11905792, 9516.7421, 15.857803
20334, 27577344, 9516.5954, 15.857558
20335, 41961472, 9516.4486, 15.857314
20336, 50189824, 9516.3019, 15.857069
20337, 49279488, 9516.1552, 15.856825
20338, 39344640, 9516.0085, 15.856580
20339, 23579392, 9515.8618, 15.856336
20340, 7005440, 9515.7150, 15.856091
20341, -5478144, 9515.5683, 15.855847
20342, -10893056, 9515.4216, 15.855602
20343, -9068288, 9515.2749, 15.855358
20344, -2309632, 9515.1282, 15.855113
20345, 5906944, 9514.9814, 15.854869
20346, 12535552, 9514.8347, 15.854624
20347, 16106240, 9514.6880, 15.854380
20348, 16947968, 9514.5413, 15.854135
20349, 16503296, 9514.3946, 15.853891
20350, 16197632, 9514.2479, 15.853646
20351, 16493824, 9514.1011, 15.853402
20352, 16613888, 9513.9544, 15.853157
20353, 15017472, 9513.8077, 15.852913
20354, 10326272, 9513.6610, 15.852669
20355, 2171648, 9513.5143, 15.852424
20356, -8476928, 9513.3675, 15.852180
20357, -19650816, 9513.2208, 15.851935
20358, -29161984, 9513.0741, 15.851691
20359, -35411200, 9512.9274, 15.851446
20360, -37820160, 9512.7807, 15.851202
20361, -36732672, 9512.6339, 15.850957
20362, -32936448, 9512.4872, 15.850713
20363, -27139328, 9512.3405, 15.850468
20364, -19723776, 9512.1938, 15.850224
20365, -10886400, 9512.0471, 15.849979
20366, -1017088, 9511.9003, 15.849735
20367, 8998912, 9511.7536, 15.849490
20368, 17818368, 9511.6069, 15.849246
20369, 24074496, 9511.4602, 15.849001
20370, 27000576, 9511.3135, 15.848757
20371, 26872064, 9511.1668, 15.848512
20372, 24971264, 9511.0200, 15.848268
20373, 23010816, 9510.8733, 15.848023
20374, 22273536, 9510.7266, 15.847779
20375, 22900992, 9510.5799, 15.847534
20376, 23740416, 9510.4332, 15.847290
20377, 22881792, 9510.2864, 15.847045
20378, 18667520, 9510.1397, 15.846801
20379, 10695424, 9509.9930, 15.846557
20380, 296960, 9509.8463, 15.846312
20381, -9778944, 9509.6996, 15.846068
20382, -16381952, 9509.5528, 15.845823
20383, -17217792, 9509.4061, 15.845579
20384, -11795200, 9509.2594, 15.845334
20385, -1628928, 9509.1127, 15.845090
20386, 10367232, 9508.9660, 15.844845
20387, 20995840, 9508.8192, 15.844601
20388, 27890688, 9508.6725, 15.844356
20389, 30158848, 9508.5258, 15.844112
20390, 28342784, 9508.3791, 15.843867
20391, 23828480, 9508.2324, 15.843623
20392, 18068992, 9508.0857, 15.843378
20393, 12022528, 9507.9389, 15.843134
20394, 6026496, 9507.7922, 15.842889
20395, 67840, 9507.6455, 15.842645
20396, -5805312, 9507.4988, 15.842400
20397, -11235328, 9507.3521, 15.842156
20398, -15624448, 9507.2053, 15.841911
20399, -18476544, 9507.0586, 15.841667
20400, -19773440, 9506.9119, 15.841422
20401, -20123392, 9506.7652, 15.841178
20402, -20549632, 9506.6185, 15.840934
20403, -21995776, 9506.4717, 15.840689
20404, -24803584, 9506.3250, 15.840445
20405, -28443136, 9506.1783, 15.840200
20406, -31654912, 9506.0316, 15.839956
20407, -32951296, 9505.8849, 15.839711
20408, -31234560, 9505.7381, 15.839467
20409, -26247168, 9505.5914, 15.839222
20410, -18649088, 9505.4447, 15.838978
20411, -9730048, 9505.2980, 15.838733
20412, -927232, 9505.1513, 15.838489
20413, 6608128, 9505.0045, 15.838244
20414, 12213760, 9504.8578, 15.838000
20415, 15673600, 9504.7111, 15.837755
20416, 17045248, 9504.5644, 15.837511
20417, 16529664, 9504.4177, 15.837266
20418, 14470912, 9504.2710, 15.837022
20419, 11452928, 9504.1242, 15.836777
20420, 8341504, 9503.9775, 15.836533
20421, 6135296, 9503.8308, 15.836288
20422, 5597952, 9503.6841, 15.836044
20423, 6821632, 9503.5374, 15.835799
20424, 8971008, 9503.3906, 15.835555
20425, 10433792, 9503.2439, 15.835311
20426, 9406208, 9503.0972, 15.835066
20427, 4716032, 9502.9505, 15.834822
20428, -3499520, 9502.8038, 15.834577
20429, -13625856, 9502.6570, 15.834333
20430, -23062272, 9502.5103, 15.834088
20431, -29210112, 9502.3636, 15.833844
20432, -30533632, 9502.2169, 15.833599
20433, -27184896, 9502.0702, 15.833355
20434, -20884736, 9501.9234, 15.833110
20435, -14095872, 9501.7767, 15.832866
20436, -8879616, 9501.6300, 15.832621
20437, -5996800, 9501.4833, 15.832377
20438, -4706816, 9501.3366, 15.832132
20439, -3378944, 9501.1899, 15.831888
20440, -608256, 9501.0431, 15.831643
20441, 3731456, 9500.8964, 15.831399
20442, 8071680, 9500.7497, 15.831154
20443, 9635072, 9500.6030, 15.830910
20444, 5660160, 9500.4563, 15.830665
20445, -5184000, 9500.3095, 15.830421
20446, -21865472, 9500.1628, 15.830176
20447, -40999168, 9500.0161, 15.829932
20448, -57879808, 9499.8694, 15.829687
20449, -68123904, 9499.7227, 15.829443
20450, -69268992, 9499.5759, 15.829199
20451, -61676544, 9499.4292, 15.828954
20452, -48393728, 9499.2825, 15.828710
20453, -34056192, 9499.1358, 15.828465
20454, -23281152, 9498.9891, 15.828221
20455, -19158528, 9498.8423, 15.827976
20456, -22363648, 9498.6956, 15.827732
20457, -31121408, 9498.5489, 15.827487
20458, -41942528, 9498.4022, 15.827243
20459, -50798080, 9498.2555, 15.826998
20460, -54326784, 9498.1087, 15.826754
20461, -50729472, 9497.9620, 15.826509
20462, -40158464, 9497.8153, 15.826265
20463, -24573952, 9497.6686, 15.826020
20464, -7164672, 9497.5219, 15.825776
20465, 8498688, 9497.3752, 15.825531
20466, 19374592, 9497.2284, 15.825287
20467, 23696384, 9497.0817, 15.825042
20468, 21374464, 9496.9350, 15.824798
20469, 13920768, 9496.7883, 15.824553
20470, 3913984, 9496.6416, 15.824309
20471, -5840640, 9496.4948, 15.824064
20472, -13166080, 9496.3481, 15.823820
20473, -17073152, 9496.2014, 15.823576
20474, -17837568, 9496.0547, 15.823331
20475, -16591616, 9495.9080, 15.823087
20476, -14654208, 9495.7612, 15.822842
20477, -12935680, 9495.6145, 15.822598
20478, -11694848, 9495.4678, 15.822353
20479, -10736896, 9495.3211, 15.822109
20480, -9880576, 9495.1744, 15.821864
20481, -9373952, 9495.0276, 15.821620
20482, -9947136, 9494.8809, 15.821375
20483, -12410368, 9494.7342, 15.821131
20484, -16975872, 9494.5875, 15.820886
20485, -22708992, 9494.4408, 15.820642
20486, -27499008, 9494.2941, 15.820397
20487, -28709888, 9494.1473, 15.820153
20488, -24313856, 9494.0006, 15.819908
20489, -14005504, 9493.8539, 15.819664
20490, 283648, 9493.7072, 15.819419
20491, 14820352, 9493.5605, 15.819175
20492, 25370624, 9493.4137, 15.818930
20493, 28864000, 9493.2670, 15.818686
20494, 24682240, 9493.1203, 15.818441
20495, 14968320, 9492.9736, 15.818197
20496, 3781376, 9492.8269, 15.817953
20497, -4570368, 9492.6801, 15.817708
20498, -7280896, 9492.5334, 15.817464
20499, -4119808, 9492.3867, 15.817219
20500, 2637568, 9492.2400, 15.816975
20501, 9348096, 9492.0933, 15.816730
20502, 12669696, 9491.9465, 15.816486
20503, 10992896, 9491.7998, 15.816241
20504, 5014528, 9491.6531, 15.815997
20505, -2744064, 9491.5064, 15.815752
20506, -9192960, 9491.3597, 15.815508
20507, -12088832, 9491.2130, 15.815263
20508, -10981632, 9491.0662, 15.815019
20509, -7317248, 9490.9195, 15.814774
20510, -3732224, 9490.7728, 15.814530
20511, -2903296, 9490.6261, 15.814285
20512, -6462464, 9490.4794, 15.814041
20513, -14384896, 9490.3326, 15.813796
20514, -25001472, 9490.1859, 15.813552
20515, -35543296, 9490.0392, 15.813307
20516, -42961920, 9489.8925, 15.813063
20517, -44752640, 9489.7458, 15.812818
20518, -39596032, 9489.5990, 15.812574
20519, -27720960, 9489.4523, 15.812329
20520, -10952448, 9489.3056, 15.812085
20521, 7582720, 9489.1589, 15.811841
20522, 24102400, 9489.0122, 15.811596
20523, 35089152, 9488.8654, 15.811352
20524, 38305280, 9488.7187, 15.811107
20525, 33573632, 9488.5720, 15.810863
20526, 22995456, 9488.4253, 15.810618
20527, 10408960, 9488.2786, 15.810374
20528, 172800, 9488.1318, 15.810129
20529, -4327936, 9487.9851, 15.809885
20530, -1884160, 9487.8384, 15.809640
20531, 6140672, 9487.6917, 15.809396
20532, 16405504, 9487.5450, 15.809151
20533, 24955904, 9487.3983, 15.808907
20534, 28773376, 9487.2515, 15.808662
20535, 26850304, 9487.1048, 15.808418
20536, 20350464, 9486.9581, 15.808173
20537, 11849984, 9486.8114, 15.807929
20538, 4083200, 9486.6647, 15.807684
20539, -1181184, 9486.5179, 15.807440
20540, -3619840, 9486.3712, 15.807195
20541, -4045056, 9486.2245, 15.806951
20542, -3579136, 9486.0778, 15.806706
20543, -2849280, 9485.9311, 15.806462
20544, -1669120, 9485.7843, 15.806218
20545, 632320, 9485.6376, 15.805973
20546, 4476160, 9485.4909, 15.805729
20547, 9390592, 9485.3442, 15.805484
20548, 13912576, 9485.1975, 15.805240
20549, 16167168, 9485.0507, 15.804995
20550, 14857216, 9484.9040, 15.804751
20551, 10108416, 9484.7573, 15.804506
20552, 3658240, 9484.6106, 15.804262
20553, -1795328, 9484.4639, 15.804017
20554, -3814400, 9484.3172, 15.803773
20555, -1403136, 9484.1704, 15.803528
20556, 4466432, 9484.0237, 15.803284
20557, 11281664, 9483.8770, 15.803039
20558, 16171520, 9483.7303, 15.802795
20559, 17252608, 9483.5836, 15.802550
20560, 14442496, 9483.4368, 15.802306
20561, 9334784, 9483.2901, 15.802061
20562, 4216576, 9483.1434, 15.801817
20563, 776192, 9482.9967, 15.801572
20564, -806912, 9482.8500, 15.801328
20565, -1895936, 9482.7032, 15.801083
20566, -4546816, 9482.5565, 15.800839
20567, -10252544, 9482.4098, 15.800594
20568, -18968320, 9482.2631, 15.800350
20569, -28963840, 9482.1164, 15.800106
20570, -37582336, 9481.9696, 15.799861
20571, -42503936, 9481.8229, 15.799617
20572, -42828800, 9481.6762, 15.799372
20573, -39411968, 9481.5295, 15.799128
20574, -34278912, 9481.3828, 15.798883
20575, -29475840, 9481.2360, 15.798639
20576, -25990400, 9481.0893, 15.798394
20577, -23345920, 9480.9426, 15.798150
20578, -20078336, 9480.7959, 15.797905
20579, -14799104, 9480.6492, 15.797661
20580, -7230720, 9480.5025, 15.797416
20581, 1401344, 9480.3557, 15.797172
20582, 8869376, 9480.2090, 15.796927
20583, 13067520, 9480.0623, 15.796683
20584, 13154304, 9479.9156, 15.796438
20585, 10051072, 9479.7689, 15.796194
20586, 6008320, 9479.6221, 15.795949
20587, 3443200, 9479.4754, 15.795705
20588, 3685376, 9479.3287, 15.795460
20589, 6312704, 9479.1820, 15.795216
20590, 9464320, 9479.0353, 15.794971
20591, 10969856, 9478.8885, 15.794727
20592, 9678848, 9478.7418, 15.794483
20593, 6244864, 9478.5951, 15.794238
20594, 2893056, 9478.4484, 15.793994
20595, 2247680, 9478.3017, 15.793749
20596, 5816832, 9478.1549, 15.793505
20597, 12953600, 9478.0082, 15.793260
20598, 20880640, 9477.8615, 15.793016
20599, 25845760, 9477.7148, 15.792771
20600, 24870144, 9477.5681, 15.792527
20601, 17231616, 9477.4214, 15.792282
20602, 4931840, 9477.2746, 15.792038
20603, -8111616, 9477.1279, 15.791793
20604, -17784320, 9476.9812, 15.791549
20605, -21589504, 9476.8345, 15.791304
20606, -19706368, 9476.6878, 15.791060
20607, -14817280, 9476.5410, 15.790815
20608, -10815744, 9476.3943, 15.790571
20609, -11036416, 9476.2476, 15.790326
20610, -16836096, 9476.1009, 15.790082
20611, -27136768, 9475.9542, 15.789837
20612, -39067904, 9475.8074, 15.789593
20613, -49311488, 9475.6607, 15.789348
20614, -55483648, 9475.5140, 15.789104
20615, -56935680, 9475.3673, 15.788860
20616, -54695424, 9475.2206, 15.788615
20617, -50701056, 9475.0738, 15.788371
20618, -46783744, 9474.9271, 15.788126
20619, -43902976, 9474.7804, 15.787882
20620, -41933568, 9474.6337, 15.787637
20621, -40001280, 9474.4870, 15.787393
20622, -37098496, 9474.3403, 15.787148
20623, -32638464, 9474.1935, 15.786904
20624, -26703360, 9474.0468, 15.786659
20625, -19938048, 9473.9001, 15.786415
20626, -13224960, 9473.7534, 15.786170
20627, -7330816, 9473.6067, 15.785926
20628, -2684160, 9473.4599, 15.785681
20629, 681472, 9473.3132, 15.785437
20630, 3050496, 9473.1665, 15.785192
20631, 4896768, 9473.0198, 15.784948
20632, 6726400, 9472.8731, 15.784703
20633, 8907264, 9472.7263, 15.784459
20634, 11478528, 9472.5796, 15.784214
20635, 14002432, 9472.4329, 15.783970
20636, 15561728, 9472.2862, 15.783725
20637, 14999808, 9472.1395, 15.783481
20638, 11405568, 9471.9927, 15.783236
20639, 4688384, 9471.8460, 15.782992
20640, -4028672, 9471.6993, 15.782748
20641, -12484096, 9471.5526, 15.782503
20642, -17920512, 9471.4059, 15.782259
20643, -18141952, 9471.2591, 15.782014
20644, -12554752, 9471.1124, 15.781770
20645, -2683904, 9470.9657, 15.781525
20646, 8185856, 9470.8190, 15.781281
20647, 16216320, 9470.6723, 15.781036
20648, 18628608, 9470.5256, 15.780792
20649, 15023360, 9470.3788, 15.780547
20650, 7752192, 9470.2321, 15.780303
20651, 1067776, 9470.0854, 15.780058
20652, -676608, 9469.9387, 15.779814
20653, 4957440, 9469.7920, 15.779569
20654, 17165824, 9469.6452, 15.779325
20655, 31903744, 9469.4985, 15.779080
20656, 43323136, 9469.3518, 15.778836
20657, 46097408, 9469.2051, 15.778591
20658, 37677824, 9469.0584, 15.778347
20659, 19515648, 9468.9116, 15.778102
20660, -3299328, 9468.7649, 15.777858
20661, -23878400, 9468.6182, 15.777613
20662, -36112640, 9468.4715, 15.777369
20663, -36958464, 9468.3248, 15.777125
20664, -27511296, 9468.1780, 15.776880
20665, -12471296, 9468.0313, 15.776636
20666, 1746944, 9467.8846, 15.776391
20667, 9468160, 9467.7379, 15.776147
20668, 7785472, 9467.5912, 15.775902
20669, -2582784, 9467.4445, 15.775658
20670, -17879552, 9467.2977, 15.775413
20671, -32987392, 9467.1510, 15.775169
20672, -43469312, 9467.0043, 15.774924
20673, -47138816, 9466.8576, 15.774680
20674, -44584448, 9466.7109, 15.774435
20675, -38540032, 9466.5641, 15.774191
20676, -32469248, 9466.4174, 15.773946
20677, -29012992, 9466.2707, 15.773702
20678, -28962048, 9466.1240, 15.773457
20679, -31137280, 9465.9773, 15.773213
20680, -33153024, 9465.8305, 15.772968
20681, -32661504, 9465.6838, 15.772724
20682, -28496896, 9465.5371, 15.772479
20683, -21203200, 9465.3904, 15.772235
20684, -12739840, 9465.2437, 15.771990
20685, -5519104, 9465.0969, 15.771746
20686, -1237760, 9464.9502, 15.771502
20687, -48128, 9464.8035, 15.771257
20688, -451840, 9464.6568, 15.771013
20689, 31488, 9464.5101, 15.770768
20690, 3723264, 9464.3634, 15.770524
20691, 11684096, 9464.2166, 15.770279
20692, 23168256, 9464.0699, 15.770035
20693, 35872512, 9463.9232, 15.769790
20694, 46881280, 9463.7765, 15.769546
20695, 53880064, 9463.6298, 15.769301
20696, 56095232, 9463.4830, 15.769057
20697, 54553600, 9463.3363, 15.768812
20698, 51557376, 9463.1896, 15.768568
20699, 49628928, 9463.0429, 15.768323
20700, 50414080, 9462.8962, 15.768079
20701, 54019840, 9462.7494, 15.767834
20702, 59049728, 9462.6027, 15.767590
20703, 63276800, 9462.4560, 15.767345
20704, 64610816, 9462.3093, 15.767101
20705, 61918464, 9462.1626, 15.766856
20706, 55364864, 9462.0158, 15.766612
20707, 46192896, 9461.8691, 15.766367
20708, 36117248, 9461.7224, 15.766123
20709, 26652160, 9461.5757, 15.765878
20710, 18664960, 9461.4290, 15.765634
20711, 12291072, 9461.2822, 15.765390
20712, 7146496, 9461.1355, 15.765145
20713, 2655488, 9460.9888, 15.764901
20714, -1686784, 9460.8421, 15.764656
20715, -6202880, 9460.6954, 15.764412
20716, -11031040, 9460.5487, 15.764167
20717, -16136448, 9460.4019, 15.763923
20718, -21269248, 9460.2552, 15.763678
20719, -25893632, 9460.1085, 15.763434
20720, -29192960, 9459.9618, 15.763189
20721, -30243328, 9459.8151, 15.762945
20722, -28357888, 9459.6683, 15.762700
20723, -23468800, 9459.5216, 15.762456
20724, -16330240, 9459.3749, 15.762211
20725, -8373248, 9459.2282, 15.761967
20726, -1211392, 9459.0815, 15.761722
20727, 4018688, 9458.9347, 15.761478
20728, 7148288, 9458.7880, 15.761233
20729, 9024256, 9458.6413, 15.760989
20730, 11044352, 9458.4946, 15.760744
20731, 14370304, 9458.3479, 15.760500
20732, 19220992, 9458.2011, 15.760255
20733, 24629760, 9458.0544, 15.760011
20734, 28839168, 9457.9077, 15.759767
20735, 30174720, 9457.7610, 15.759522
20736, 27965184, 9457.6143, 15.759278
20737, 23024896, 9457.4676, 15.759033
20738, 17407488, 9457.3208, 15.758789
20739, 13513216, 9457.1741, 15.758544
20740, 12963584, 9457.0274, 15.758300
20741, 15812352, 9456.8807, 15.758055
20742, 20493312, 9456.7340, 15.757811
20743, 24550400, 9456.5872, 15.757566
20744, 25799168, 9456.4405, 15.757322
20745, 23344896, 9456.2938, 15.757077
20746, 17965056, 9456.1471, 15.756833
20747, 11685120, 9456.0004, 15.756588
20748, 6793216, 9455.8536, 15.756344
20749, 4808960, 9455.7069, 15.756099
20750, 5914112, 9455.5602, 15.755855
20751, 9085440, 9455.4135, 15.755610
20752, 12786944, 9455.2668, 15.755366
20753, 15793664, 9455.1200, 15.755121
20754, 17683712, 9454.9733, 15.754877
20755, 18774272, 9454.8266, 15.754632
20756, 19604224, 9454.6799, 15.754388
20757, 20351744, 9454.5332, 15.754143
20758, 20574976, 9454.3864, 15.753899
20759, 19466240, 9454.2397, 15.753655
20760, 16448256, 9454.0930, 15.753410
20761, 11720192, 9453.9463, 15.753166
20762, 6351616, 9453.7996, 15.752921
20763, 1798144, 9453.6529, 15.752677
20764, -928512, 9453.5061, 15.752432
20765, -1932288, 9453.3594, 15.752188
20766, -2480128, 9453.2127, 15.751943
20767, -4289536, 9453.0660, 15.751699
20768, -8364800, 9452.9193, 15.751454
20769, -14031104, 9452.7725, 15.751210
20770, -18800128, 9452.6258, 15.750965
20771, -19308288, 9452.4791, 15.750721
20772, -13005056, 9452.3324, 15.750476
20773, 220160, 9452.1857, 15.750232
20774, 17364480, 9452.0389, 15.749987
20775, 33092096, 9451.8922, 15.749743
20776, 41793280, 9451.7455, 15.749498
20777, 40052736, 9451.5988, 15.749254
20778, 28383488, 9451.4521, 15.749009
20779, 11319552, 9451.3053, 15.748765
20780, -4292352, 9451.1586, 15.748520
20781, -12140032, 9451.0119, 15.748276
20782, -9173504, 9450.8652, 15.748032
20783, 3013376, 9450.7185, 15.747787
20784, 18812160, 9450.5718, 15.747543
20785, 30981888, 9450.4250, 15.747298
20786, 33750528, 9450.2783, 15.747054
20787, 25264640, 9450.1316, 15.746809
20788, 8338432, 9449.9849, 15.746565
20789, -10782720, 9449.8382, 15.746320
20790, -25049344, 9449.6914, 15.746076
20791, -29456384, 9449.5447, 15.745831
20792, -22919936, 9449.3980, 15.745587
20793, -8469760, 9449.2513, 15.745342
20794, 8174592, 9449.1046, 15.745098
20795, 20935936, 9448.9578, 15.744853
20796, 25586688, 9448.8111, 15.744609
20797, 21005312, 9448.6644, 15.744364
20798, 9136384, 9448.5177, 15.744120
20799, -6125056, 9448.3710, 15.743875
20800, -20516096, 9448.2242, 15.743631
20801, -30800384, 9448.0775, 15.743386
20802, -35534848, 9447.9308, 15.743142
20803, -35119360, 9447.7841, 15.742897
20804, -31308544, 9447.6374, 15.742653
20805, -26491648, 9447.4907, 15.742409
20806, -22992640, 9447.3439, 15.742164
20807, -22523648, 9447.1972, 15.741920
20808, -25821952, 9447.0505, 15.741675
20809, -32481280, 9446.9038, 15.741431
20810, -41012736, 9446.7571, 15.741186
20811, -49187328, 9446.6103, 15.740942
20812, -54645760, 9446.4636, 15.740697
20813, -55658496, 9446.3169, 15.740453
20814, -51771392, 9446.1702, 15.740208
20815, -44074240, 9446.0235, 15.739964
20816, -34903808, 9445.8767, 15.739719
20817, -27045888, 9445.7300, 15.739475
20818, -22716416, 9445.5833, 15.739230
20819, -22740992, 9445.4366, 15.738986
20820, -26293504, 9445.2899, 15.738741
20821, -31315456, 9445.1431, 15.738497
20822, -35441920, 9444.9964, 15.738252
20823, -37024000, 9444.8497, 15.738008
20824, -35804160, 9444.7030, 15.737763
20825, -32956672, 9444.5563, 15.737519
20826, -30499072, 9444.4095, 15.737274
20827, -30359040, 9444.2628, 15.737030
20828, -33520384, 9444.1161, 15.736785
20829, -39609856, 9443.9694, 15.736541
20830, -47069184, 9443.8227, 15.736297
20831, -53797632, 9443.6760, 15.736052
20832, -57958656, 9443.5292, 15.735808
20833, -58616832, 9443.3825, 15.735563
20834, -55962880, 9443.2358, 15.735319
20835, -51097600, 9443.0891, 15.735074
20836, -45506048, 9442.9424, 15.734830
20837, -40456960, 9442.7956, 15.734585
20838, -36556288, 9442.6489, 15.734341
20839, -33587456, 9442.5022, 15.734096
20840, -30670848, 9442.3555, 15.733852
20841, -26661120, 9442.2088, 15.733607
20842, -20646400, 9442.0620, 15.733363
20843, -12385792, 9441.9153, 15.733118
20844, -2541312, 9441.7686, 15.732874
20845, 7396864, 9441.6219, 15.732629
20846, 15505920, 9441.4752, 15.732385
20847, 20052736, 9441.3284, 15.732140
20848, 20150016, 9441.1817, 15.731896
20849, 16186624, 9441.0350, 15.731651
20850, 9832960, 9440.8883, 15.731407
20851, 3539456, 9440.7416, 15.731162
20852, -330496, 9440.5949, 15.730918
20853, -426496, 9440.4481, 15.730674
20854, 2992128, 9440.3014, 15.730429
20855, 8074752, 9440.1547, 15.730185
20856, 12049920, 9440.0080, 15.729940
20857, 12329216, 9439.8613, 15.729696
20858, 7586560, 9439.7145, 15.729451
20859, -1630464, 9439.5678, 15.729207
20860, -13041920, 9439.4211, 15.728962
20861, -23472128, 9439.2744, 15.728718
20862, -30051072, 9439.1277, 15.728473
20863, -31279360, 9438.9809, 15.728229
20864, -27529984, 9438.8342, 15.727984
20865, -20815616, 9438.6875, 15.727740
20866, -13960960, 9438.5408, 15.727495
20867, -9556736, 9438.3941, 15.727251
20868, -9116160, 9438.2473, 15.727006
20869, -12734720, 9438.1006, 15.726762
20870, -19288832, 9437.9539, 15.726517
20871, -27000320, 9437.8072, 15.726273
20872, -34073600, 9437.6605, 15.726028
20873, -39153664, 9437.5137, 15.725784
20874, -41502720, 9437.3670, 15.725539
20875, -40941824, 9437.2203, 15.725295
20876, -37693696, 9437.0736, 15.725051
20877, -32247552, 9436.9269, 15.724806
20878, -25290240, 9436.7802, 15.724562
20879, -17658624, 9436.6334, 15.724317
20880, -10247680, 9436.4867, 15.724073
20881, -3845120, 9436.3400, 15.723828
20882, 1066240, 9436.1933, 15.723584
20883, 4438784, 9436.0466, 15.723339
20884, 6642432, 9435.8998, 15.723095
20885, 8294912, 9435.7531, 15.722850
20886, 10004224, 9435.6064, 15.722606
20887, 12154112, 9435.4597, 15.722361
20888, 14820608, 9435.3130, 15.722117
20889, 17832192, 9435.1662, 15.721872
20890, 20897280, 9435.0195, 15.721628
20891, 23695104, 9434.8728, 15.721383
20892, 25865728, 9434.7261, 15.721139
20893, 26935040, 9434.5794, 15.720894
20894, 26287616, 9434.4326, 15.720650
20895, 23291136, 9434.2859, 15.720405
20896, 17595648, 9434.1392, 15.720161
20897, 9485312, 9433.9925, 15.719916
20898, 68096, 9433.8458, 15.719672
20899, -8876800, 9433.6991, 15.719427
20900, -15443712, 9433.5523, 15.719183
20901, -18336512, 9433.4056, 15.718939
20902, -17482496, 9433.2589, 15.718694
20903, -14172928, 9433.1122, 15.718450
20904, -10597120, 9432.9655, 15.718205
20905, -8912128, 9432.8187, 15.717961
20906, -10266368, 9432.6720, 15.717716
20907, -14248448, 9432.5253, 15.717472
20908, -19074048, 9432.3786, 15.717227
20909, -22467072, 9432.2319, 15.716983
20910, -22829056, 9432.0851, 15.716738
20911, -20130816, 9431.9384, 15.716494
20912, -16041216, 9431.7917, 15.716249
20913, -13189120, 9431.6450, 15.716005
20914, -13874944, 9431.4983, 15.715760
20915, -18848256, 9431.3515, 15.715516
20916, -26765824, 9431.2048, 15.715271
20917, -34635008, 9431.0581, 15.715027
20918, -39065088, 9430.9114, 15.714782
20919, -37761536, 9430.7647, 15.714538
20920, -30553088, 9430.6180, 15.714293
20921, -19475456, 9430.4712, 15.714049
20922, -7875072, 9430.3245, 15.713804
20923, 1023488, 9430.1778, 15.713560
20924, 5414400, 9430.0311, 15.713316
20925, 5463552, 9429.8844, 15.713071
20926, 2919168, 9429.7376, 15.712827
20927, 27136, 9429.5909, 15.712582
20928, -1662976, 9429.4442, 15.712338
20929, -2004480, 9429.2975, 15.712093
20930, -2143232, 9429.1508, 15.711849
20931, -3714816, 9429.0040, 15.711604
20932, -7800320, 9428.8573, 15.711360
20933, -14214400, 9428.7106, 15.711115
20934, -21486336, 9428.5639, 15.710871
20935, -27533568, 9428.4172, 15.710626
20936, -30653440, 9428.2704, 15.710382
20937, -30319872, 9428.1237, 15.710137
20938, -27384576, 9427.9770, 15.709893
20939, -23605248, 9427.8303, 15.709648
20940, -20770560, 9427.6836, 15.709404
20941, -19875584, 9427.5368, 15.709159
20942, -20754176, 9427.3901, 15.708915
20943, -22308608, 9427.2434, 15.708670
20944, -23173120, 9427.0967, 15.708426
20945, -22429440, 9426.9500, 15.708181
20946, -20015360, 9426.8033, 15.707937
20947, -16644096, 9426.6565, 15.707693
20948, -13337856, 9426.5098, 15.707448
20949, -10861312, 9426.3631, 15.707204
20950, -9373184, 9426.2164, 15.706959
20951, -8454912, 9426.0697, 15.706715
20952, -7454464, 9425.9229, 15.706470
20953, -5912320, 9425.7762, 15.706226
20954, -3815424, 9425.6295, 15.705981
20955, -1543168, 9425.4828, 15.705737
20956, 420608, 9425.3361, 15.705492
20957, 1820416, 9425.1893, 15.705248
20958, 2777088, 9425.0426, 15.705003
20959, 3672064, 9424.8959, 15.704759
20960, 4843776, 9424.7492, 15.704514
20961, 6310400, 9424.6025, 15.704270
20962, 7711488, 9424.4557, 15.704025
20963, 8527872, 9424.3090, 15.703781
20964, 8454144, 9424.1623, 15.703536
20965, 7678720, 9424.0156, 15.703292
20966, 6865920, 9423.8689, 15.703047
20967, 6793472, 9423.7222, 15.702803
20968, 7821824, 9423.5754, 15.702558
20969, 9504000, 9423.4287, 15.702314
20970, 10613248, 9423.2820, 15.702069
20971, 9658880, 9423.1353, 15.701825
20972, 5693184, 9422.9886, 15.701581
20973, -987648, 9422.8418, 15.701336
20974, -8644608, 9422.6951, 15.701092
20975, -14583552, 9422.5484, 15.700847
20976, -16185088, 9422.4017, 15.700603
20977, -12042240, 9422.2550, 15.700358
20978, -2684672, 9422.1082, 15.700114
20979, 9475072, 9421.9615, 15.699869
20980, 20990720, 9421.8148, 15.699625
20981, 28677888, 9421.6681, 15.699380
20982, 30802176, 9421.5214, 15.699136
20983, 27653376, 9421.3746, 15.698891
20984, 21289728, 9421.2279, 15.698647
20985, 14605824, 9421.0812, 15.698402
20986, 10176512, 9420.9345, 15.698158
20987, 9377280, 9420.7878, 15.697913
20988, 12115456, 9420.6411, 15.697669
20989, 17181952, 9420.4943, 15.697424
20990, 22944000, 9420.3476, 15.697180
20991, 27989760, 9420.2009, 15.696935
20992, 31433984, 9420.0542, 15.696691
20993, 32837120, 9419.9075, 15.696446
20994, 31937280, 9419.7607, 15.696202
20995, 28477952, 9419.6140, 15.695958
20996, 22328576, 9419.4673, 15.695713
20997, 13855232, 9419.3206, 15.695469
20998, 4281344, 9419.1739, 15.695224
20999, -4288768, 9419.0271, 15.694980
21000, -9369088, 9418.8804, 15.694735
21001, -9004544, 9418.7337, 15.694491
21002, -2724608, 9418.5870, 15.694246
21003, 7959296, 9418.4403, 15.694002
21004, 19843840, 9418.2935, 15.693757
21005, 29099264, 9418.1468, 15.693513
21006, 32710656, 9418.0001, 15.693268
21007, 29668608, 9417.8534, 15.693024
21008, 21364992, 9417.7067, 15.692779
21009, 10982144, 9417.5599, 15.692535
21010, 2141184, 9417.4132, 15.692290
21011, -2592256, 9417.2665, 15.692046
21012, -2665984, 9417.1198, 15.691801
21013, 449280, 9416.9731, 15.691557
21014, 4152320, 9416.8264, 15.691312
21015, 6031104, 9416.6796, 15.691068
21016, 4961024, 9416.5329, 15.690823
21017, 1461248, 9416.3862, 15.690579
21018, -2799616, 9416.2395, 15.690334
21019, -6028800, 9416.0928, 15.690090
21020, -7279872, 9415.9460, 15.689846
21021, -6856448, 9415.7993, 15.689601
21022, -5955072, 9415.6526, 15.689357
21023, -5793792, 9415.5059, 15.689112
21024, -6746112, 9415.3592, 15.688868
21025, -7992064, 9415.2124, 15.688623
21026, -7907584, 9415.0657, 15.688379
21027, -4980480, 9414.9190, 15.688134
21028, 1253888, 9414.7723, 15.687890
21029, 9804800, 9414.6256, 15.687645
21030, 18604032, 9414.4788, 15.687401
21031, 25498880, 9414.3321, 15.687156
21032, 29332480, 9414.1854, 15.686912
21033, 30521088, 9414.0387, 15.686667
21034, 30788096, 9413.8920, 15.686423
21035, 32176896, 9413.7453, 15.686178
21036, 35867648, 9413.5985, 15.685934
21037, 41445888, 9413.4518, 15.685689
21038, 47049216, 9413.3051, 15.685445
21039, 50338560, 9413.1584, 15.685200
21040, 49782784, 9413.0117, 15.684956
21041, 45548032, 9412.8649, 15.684711
21042, 39476224, 9412.7182, 15.684467
21043, 34115840, 9412.5715, 15.684223
21044, 31305216, 9412.4248, 15.683978
21045, 31073024, 9412.2781, 15.683734
21046, 31497984, 9412.1313, 15.683489
21047, 29671680, 9411.9846, 15.683245
21048, 23312896, 9411.8379, 15.683000
21049, 12205568, 9411.6912, 15.682756
21050, -1335040, 9411.5445, 15.682511
21051, -13274112, 9411.3977, 15.682267
21052, -19613696, 9411.2510, 15.682022
21053, -18243584, 9411.1043, 15.681778
21054, -9973760, 9410.9576, 15.681533
21055, 1787904, 9410.8109, 15.681289
21056, 12555008, 9410.6641, 15.681044
21057, 18728192, 9410.5174, 15.680800
21058, 19042560, 9410.3707, 15.680555
21059, 14810112, 9410.2240, 15.680311
21060, 8903168, 9410.0773, 15.680066
21061, 4081920, 9409.9306, 15.679822
21062, 1580288, 9409.7838, 15.679577
21063, 696320, 9409.6371, 15.679333
21064, -449536, 9409.4904, 15.679088
21065, -3467520, 9409.3437, 15.678844
21066, -8433664, 9409.1970, 15.678600
21067, -13564416, 9409.0502, 15.678355
21068, -16068096, 9408.9035, 15.678111
21069, -13726208, 9408.7568, 15.677866
21070, -6330880, 9408.6101, 15.677622
21071, 3857664, 9408.4634, 15.677377
21072, 12965120, 9408.3166, 15.677133
21073, 17282048, 9408.1699, 15.676888
21074, 15078144, 9408.0232, 15.676644
21075, 7493888, 9407.8765, 15.676399
21076, -1976320, 9407.7298, 15.676155
21077, -9166336, 9407.5830, 15.675910
21078, -11237120, 9407.4363, 15.675666
21079, -7968768, 9407.2896, 15.675421
21080, -1710080, 9407.1429, 15.675177
21081, 3963136, 9406.9962, 15.674932
21082, 6124032, 9406.8495, 15.674688
21083, 3915776, 9406.7027, 15.674443
21084, -1228032, 9406.5560, 15.674199
21085, -6625536, 9406.4093, 15.673954
21086, -10032640, 9406.2626, 15.673710
21087, -11000320, 9406.1159, 15.673465
21088, -11139840, 9405.9691, 15.673221
21089, -13132800, 9405.8224, 15.672976
21090, -19049984, 9405.6757, 15.672732
21091, -28926208, 9405.5290, 15.672488
21092, -40418304, 9405.3823, 15.672243
21093, -49783296, 9405.2355, 15.671999
21094, -53674240, 9405.0888, 15.671754
21095, -50795520, 9404.9421, 15.671510
21096, -42516992, 9404.7954, 15.671265
21097, -32098304, 9404.6487, 15.671021
21098, -22941696, 9404.5019, 15.670776
21099, -16825088, 9404.3552, 15.670532
21100, -13089536, 9404.2085, 15.670287
21101, -9238784, 9404.0618, 15.670043
21102, -2630656, 9403.9151, 15.669798
21103, 7682816, 9403.7684, 15.669554
21104, 20012544, 9403.6216, 15.669309
21105, 30573568, 9403.4749, 15.669065
21106, 35295488, 9403.3282, 15.668820
21107, 31969536, 9403.1815, 15.668576
21108, 21585664, 9403.0348, 15.668331
21109, 8093696, 9402.8880, 15.668087
21110, -3366656, 9402.7413, 15.667842
21111, -8909312, 9402.5946, 15.667598
21112, -7781376, 9402.4479, 15.667353
21113, -2712320, 9402.3012, 15.667109
21114, 1480192, 9402.1544, 15.666865
21115, 342272, 9402.0077, 15.666620
21116, -7920640, 9401.8610, 15.666376
21117, -21445632, 9401.7143, 15.666131
21118, -35494144, 9401.5676, 15.665887
21119, -44615680, 9401.4208, 15.665642
21120, -45108480, 9401.2741, 15.665398
21121, -36599296, 9401.1274, 15.665153
21122, -22027520, 9400.9807, 15.664909
21123, -6137600, 9400.8340, 15.664664
21124, 6699520, 9400.6872, 15.664420
21125, 14252032, 9400.5405, 15.664175
21126, 16978688, 9400.3938, 15.663931
21127, 17249024, 9400.2471, 15.663686
21128, 17772544, 9400.1004, 15.663442
21129, 20126464, 9399.9537, 15.663197
21130, 24113664, 9399.8069, 15.662953
21131, 28168192, 9399.6602, 15.662708
21132, 30441216, 9399.5135, 15.662464
21133, 29879040, 9399.3668, 15.662219
21134, 26693632, 9399.2201, 15.661975
21135, 22046208, 9399.0733, 15.661730
21136, 17236736, 9398.9266, 15.661486
21137, 12971776, 9398.7799, 15.661242
21138, 9179136, 9398.6332, 15.660997
21139, 5458432, 9398.4865, 15.660753
21140, 1819136, 9398.3397, 15.660508
21141, -838400, 9398.1930, 15.660264
21142, -918528, 9398.0463, 15.660019
21143, 3009280, 9397.8996, 15.659775
21144, 11132672, 9397.7529, 15.659530
21145, 21760256, 9397.6061, 15.659286
21146, 31611392, 9397.4594, 15.659041
21147, 37032448, 9397.3127, 15.658797
21148, 35619840, 9397.1660, 15.658552
21149, 27435264, 9397.0193, 15.658308
21150, 15164416, 9396.8726, 15.658063
21151, 3054848, 9396.7258, 15.657819
21152, -4902912, 9396.5791, 15.657574
21153, -6684160, 9396.4324, 15.657330
21154, -2998784, 9396.2857, 15.657085
21155, 3246848, 9396.1390, 15.656841
21156, 8507136, 9395.9922, 15.656596
21157, 10372352, 9395.8455, 15.656352
21158, 8658688, 9395.6988, 15.656107
21159, 5267456, 9395.5521, 15.655863
21160, 2917632, 9395.4054, 15.655618
21161, 3432960, 9395.2586, 15.655374
21162, 6506752, 9395.1119, 15.655130
21163, 9614336, 9394.9652, 15.654885
21164, 9162240, 9394.8185, 15.654641
21165, 2322432, 9394.6718, 15.654396
21166, -11361280, 9394.5250, 15.654152
21167, -29401856, 9394.3783, 15.653907
21168, -47147264, 9394.2316, 15.653663
21169, -59574784, 9394.0849, 15.653418
21170, -63285760, 9393.9382, 15.653174
21171, -57804288, 9393.7914, 15.652929
21172, -45630720, 9393.6447, 15.652685
21173, -31076096, 9393.4980, 15.652440
21174, -18458112, 9393.3513, 15.652196
21175, -10467840, 9393.2046, 15.651951
21176, -7398144, 9393.0579, 15.651707
21177, -7468544, 9392.9111, 15.651462
21178, -7988480, 9392.7644, 15.651218
21179, -6755072, 9392.6177, 15.650973
21180, -3045376, 9392.4710, 15.650729
21181, 2187264, 9392.3243, 15.650484
21182, 6906112, 9392.1775, 15.650240
21183, 9033728, 9392.0308, 15.649995
21184, 7442688, 9391.8841, 15.649751
21185, 2483200, 9391.7374, 15.649507
21186, -4132096, 9391.5907, 15.649262
21187, -9982464, 9391.4439, 15.649018
21188, -12836608, 9391.2972, 15.648773
21189, -11450112, 9391.1505, 15.648529
21190, -5995520, 9391.0038, 15.648284
21191, 1993216, 9390.8571, 15.648040
21192, 10108928, 9390.7103, 15.647795
21193, 15823104, 9390.5636, 15.647551
21194, 17279488, 9390.4169, 15.647306
21195, 13886208, 9390.2702, 15.647062
21196, 6527488, 9390.1235, 15.646817
21197, -2688768, 9389.9768, 15.646573
21198, -11102976, 9389.8300, 15.646328
21199, -16403456, 9389.6833, 15.646084
21200, -17458688, 9389.5366, 15.645839
21201, -14785536, 9389.3899, 15.645595
21202, -10440704, 9389.2432, 15.645350
21203, -7323392, 9389.0964, 15.645106
21204, -8119040, 9388.9497, 15.644861
21205, -14243584, 9388.8030, 15.644617
21206, -25208320, 9388.6563, 15.644372
21207, -38651392, 9388.5096, 15.644128
21208, -51059968, 9388.3628, 15.643883
21209, -58918912, 9388.2161, 15.643639
21210, -59875584, 9388.0694, 15.643395
21211, -53497856, 9387.9227, 15.643150
21212, -41373440, 9387.7760, 15.642906
21213, -26541056, 9387.6292, 15.642661
21214, -12492032, 9387.4825, 15.642417
21215, -2093056, 9387.3358, 15.642172
21216, 3211776, 9387.1891, 15.641928
21217, 3709440, 9387.0424, 15.641683
21218, 1191424, 9386.8957, 15.641439
21219, -1685760, 9386.7489, 15.641194
21220, -2246400, 9386.6022, 15.640950
21221, 1388800, 9386.4555, 15.640705
21222, 9715712, 9386.3088, 15.640461
21223, 21626880, 9386.1621, 15.640216
21224, 34643200, 9386.0153, 15.639972
21225, 45554432, 9385.8686, 15.639727
21226, 51356928, 9385.7219, 15.639483
21227, 50233600, 9385.5752, 15.639238
21228, 42276352, 9385.4285, 15.638994
21229, 29665536, 9385.2817, 15.638749
21230, 16159744, 9385.1350, 15.638505
21231, 5989888, 9384.9883, 15.638260
21232, 2480640, 9384.8416, 15.638016
21233, 6885632, 9384.6949, 15.637772
21234, 17890560, 9384.5481, 15.637527
21235, 32016128, 9384.4014, 15.637283
21236, 44818944, 9384.2547, 15.637038
21237, 52451072, 9384.1080, 15.636794
21238, 52993792, 9383.9613, 15.636549
21239, 47034624, 9383.8145, 15.636305
21240, 37278464, 9383.6678, 15.636060
21241, 27369216, 9383.5211, 15.635816
21242, 20423168, 9383.3744, 15.635571
21243, 17886720, 9383.2277, 15.635327
21244, 19166720, 9383.0810, 15.635082
21245, 22141440, 9382.9342, 15.634838
21246, 24272128, 9382.7875, 15.634593
21247, 23794176, 9382.6408, 15.634349
21248, 20470272, 9382.4941, 15.634104
21249, 15603200, 9382.3474, 15.633860
21250, 11374848, 9382.2006, 15.633615
21251, 9851648, 9382.0539, 15.633371
21252, 12135680, 9381.9072, 15.633126
21253, 18013696, 9381.7605, 15.632882
21254, 26203392, 9381.6138, 15.632637
21255, 35006720, 9381.4670, 15.632393
21256, 43006464, 9381.3203, 15.632149
21257, 49475584, 9381.1736, 15.631904
21258, 54348288, 9381.0269, 15.631660
21259, 57849344, 9380.8802, 15.631415
21260, 60051456, 9380.7334, 15.631171
21261, 60647168, 9380.5867, 15.630926
21262, 59073280, 9380.4400, 15.630682
21263, 54913280, 9380.2933, 15.630437
21264, 48326656, 9380.1466, 15.630193
21265, 40224512, 9379.9999, 15.629948
21266, 32044800, 9379.8531, 15.629704
21267, 25196032, 9379.7064, 15.629459
21268, 20440064, 9379.5597, 15.629215
21269, 17542144, 9379.4130, 15.628970
21270, 15403264, 9379.2663, 15.628726
21271, 12647936, 9379.1195, 15.628481
21272, 8401152, 9378.9728, 15.628237
21273, 2867712, 9378.8261, 15.627992
21274, -2607360, 9378.6794, 15.627748
21275, -6073856, 9378.5327, 15.627503
21276, -5889024, 9378.3859, 15.627259
21277, -1595648, 9378.2392, 15.627014
21278, 5664256, 9378.0925, 15.626770
21279, 13431040, 9377.9458, 15.626525
21280, 18813184, 9377.7991, 15.626281
21281, 19607040, 9377.6523, 15.626037
21282, 15161344, 9377.5056, 15.625792
21283, 6604800, 9377.3589, 15.625548
21284, -3650816, 9377.2122, 15.625303
21285, -12900864, 9377.0655, 15.625059
21286, -19180032, 9376.9187, 15.624814
21287, -21895936, 9376.7720, 15.624570
21288, -21813248, 9376.6253, 15.624325
21289, -20462080, 9376.4786, 15.624081
21290, -19291136, 9376.3319, 15.623836
21291, -18980096, 9376.1852, 15.623592
21292, -19212544, 9376.0384, 15.623347
21293, -18961920, 9375.8917, 15.623103
21294, -17091584, 9375.7450, 15.622858
21295, -12945664, 9375.5983, 15.622614
21296, -6641920, 9375.4516, 15.622369
21297, 1026560, 9375.3048, 15.622125
21298, 8972800, 9375.1581, 15.621880
21299, 16232704, 9375.0114, 15.621636
21300, 22207232, 9374.8647, 15.621391
21301, 26637824, 9374.7180, 15.621147
21302, 29406976, 9374.5712, 15.620902
21303, 30348800, 9374.4245, 15.620658
21304, 29222912, 9374.2778, 15.620414
21305, 25878016, 9374.1311, 15.620169
21306, 20476928, 9373.9844, 15.619925
21307, 13596928, 9373.8376, 15.619680
21308, 6080256, 9373.6909, 15.619436
21309, -1326336, 9373.5442, 15.619191
21310, -8349952, 9373.3975, 15.618947
21311, -15337472, 9373.2508, 15.618702
21312, -23023872, 9373.1041, 15.618458
21313, -31998464, 9372.9573, 15.618213
21314, -42133248, 9372.8106, 15.617969
21315, -52315904, 9372.6639, 15.617724
21316, -60705280, 9372.5172, 15.617480
21317, -65445888, 9372.3705, 15.617235
21318, -65512448, 9372.2237, 15.616991
21319, -61235968, 9372.0770, 15.616746
21320, -54185472, 9371.9303, 15.616502
21321, -46404864, 9371.7836, 15.616257
21322, -39363584, 9371.6369, 15.616013
21323, -33182464, 9371.4901, 15.615768
21324, -26595072, 9371.3434, 15.615524
21325, -17752576, 9371.1967, 15.615279
21326, -5517056, 9371.0500, 15.615035
21327, 9425408, 9370.9033, 15.614791
21328, 24276736, 9370.7565, 15.614546
21329, 34953472, 9370.6098, 15.614302
21330, 37749248, 9370.4631, 15.614057
21331, 31104512, 9370.3164, 15.613813
21332, 16615424, 9370.1697, 15.613568
21333, -1268224, 9370.0230, 15.613324
21334, -16813568, 9369.8762, 15.613079
21335, -25180416, 9369.7295, 15.612835
21336, -24235008, 9369.5828, 15.612590
21337, -15180032, 9369.4361, 15.612346
21338, -1736960, 9369.2894, 15.612101
21339, 11684096, 9369.1426, 15.611857
21340, 21929728, 9368.9959, 15.611612
21341, 28225792, 9368.8492, 15.611368
21342, 31988224, 9368.7025, 15.611123
21343, 35512064, 9368.5558, 15.610879
21344, 40295680, 9368.4090, 15.610634
21345, 45937664, 9368.2623, 15.610390
21346, 50211584, 9368.1156, 15.610145
21347, 50294784, 9367.9689, 15.609901
21348, 44483584, 9367.8222, 15.609656
21349, 33451776, 9367.6754, 15.609412
21350, 20323072, 9367.5287, 15.609167
21351, 9422336, 9367.3820, 15.608923
21352, 4278272, 9367.2353, 15.608679
21353, 5856512, 9367.0886, 15.608434
21354, 11929088, 9366.9418, 15.608190
21355, 17957632, 9366.7951, 15.607945
21356, 19121152, 9366.6484, 15.607701
21357, 12568576, 9366.5017, 15.607456
21358, -1158400, 9366.3550, 15.607212
21359, -18194944, 9366.2083, 15.606967
21360, -32884992, 9366.0615, 15.606723
21361, -40086016, 9365.9148, 15.606478
21362, -37230592, 9365.7681, 15.606234
21363, -25277440, 9365.6214, 15.605989
21364, -8219904, 9365.4747, 15.605745
21365, 8536832, 9365.3279, 15.605500
21366, 20180480, 9365.1812, 15.605256
21367, 24047104, 9365.0345, 15.605011
21368, 20202752, 9364.8878, 15.604767
21369, 10992128, 9364.7411, 15.604522
21370, -83200, 9364.5943, 15.604278
21371, -9616384, 9364.4476, 15.604033
21372, -15224320, 9364.3009, 15.603789
21373, -15964160, 9364.1542, 15.603544
21374, -12286720, 9364.0075, 15.603300
21375, -5717248, 9363.8607, 15.603056
21376, 1580032, 9363.7140, 15.602811
21377, 7289088, 9363.5673, 15.602567
21378, 9471488, 9363.4206, 15.602322
21379, 7116800, 9363.2739, 15.602078
21380, 559360, 9363.1272, 15.601833
21381, -8436736, 9362.9804, 15.601589
21382, -17102592, 9362.8337, 15.601344
21383, -22564352, 9362.6870, 15.601100
21384, -22944768, 9362.5403, 15.600855
21385, -18199296, 9362.3936, 15.600611
21386, -10262016, 9362.2468, 15.600366
21387, -2330368, 9362.1001, 15.600122
21388, 2472704, 9361.9534, 15.599877
21389, 2506752, 9361.8067, 15.599633
21390, -1570560, 9361.6600, 15.599388
21391, -6985216, 9361.5132, 15.599144
21392, -10010624, 9361.3665, 15.598899
21393, -7606528, 9361.2198, 15.598655
21394, 1186304, 9361.0731, 15.598410
21395, 14736896, 9360.9264, 15.598166
21396, 29411584, 9360.7796, 15.597921
21397, 40981504, 9360.6329, 15.597677
21398, 46197504, 9360.4862, 15.597433
21399, 43850752, 9360.3395, 15.597188
21400, 34917120, 9360.1928, 15.596944
21401, 21840128, 9360.0461, 15.596699
21402, 7403008, 9359.8993, 15.596455
21403, -6238464, 9359.7526, 15.596210
21404, -17956096, 9359.6059, 15.595966
21405, -27433216, 9359.4592, 15.595721
21406, -34631424, 9359.3125, 15.595477
21407, -39358208, 9359.1657, 15.595232
21408, -41233408, 9359.0190, 15.594988
21409, -40042752, 9358.8723, 15.594743
21410, -36194048, 9358.7256, 15.594499
21411, -30898944, 9358.5789, 15.594254
21412, -25861888, 9358.4321, 15.594010
21413, -22564096, 9358.2854, 15.593765
21414, -21520384, 9358.1387, 15.593521
21415, -21947904, 9357.9920, 15.593276
21416, -22102528, 9357.8453, 15.593032
21417, -20171776, 9357.6985, 15.592787
21418, -15294720, 9357.5518, 15.592543
21419, -8158208, 9357.4051, 15.592298
21420, -820992, 9357.2584, 15.592054
21421, 4195072, 9357.1117, 15.591809
21422, 5106944, 9356.9649, 15.591565
21423, 1753856, 9356.8182, 15.591321
21424, -4306176, 9356.6715, 15.591076
21425, -10554112, 9356.5248, 15.590832
21426, -14730240, 9356.3781, 15.590587
21427, -15894016, 9356.2314, 15.590343
21428, -14762752, 9356.0846, 15.590098
21429, -13157888, 9355.9379, 15.589854
21430, -12871424, 9355.7912, 15.589609
21431, -14574080, 9355.6445, 15.589365
21432, -17387520, 9355.4978, 15.589120
21433, -19372288, 9355.3510, 15.588876
21434, -18704384, 9355.2043, 15.588631
21435, -14893568, 9355.0576, 15.588387
21436, -9358848, 9354.9109, 15.588142
21437, -4973056, 9354.7642, 15.587898
21438, -4725504, 9354.6174, 15.587653
21439, -10132992, 9354.4707, 15.587409
21440, -20198400, 9354.3240, 15.587164
21441, -31493376, 9354.1773, 15.586920
21442, -39403264, 9354.0306, 15.586675
21443, -40012288, 9353.8838, 15.586431
21444, -31773440, 9353.7371, 15.586186
21445, -16205312, 9353.5904, 15.585942
21446, 2696448, 9353.4437, 15.585698
21447, 20050944, 9353.2970, 15.585453
21448, 31944192, 9353.1503, 15.585209
21449, 36726784, 9353.0035, 15.584964
21450, 35234816, 9352.8568, 15.584720
21451, 29950976, 9352.7101, 15.584475
21452, 23619328, 9352.5634, 15.584231
21453, 18038016, 9352.4167, 15.583986
21454, 13602560, 9352.2699, 15.583742
21455, 9736448, 9352.1232, 15.583497
21456, 5865984, 9351.9765, 15.583253
21457, 2334976, 9351.8298, 15.583008
21458, 686592, 9351.6831, 15.582764
21459, 3110912, 9351.5363, 15.582519
21460, 11300864, 9351.3896, 15.582275
21461, 25289216, 9351.2429, 15.582030
21462, 42889728, 9351.0962, 15.581786
21463, 60080896, 9350.9495, 15.581541
21464, 72242176, 9350.8027, 15.581297
21465, 75750912, 9350.6560, 15.581052
21466, 69284864, 9350.5093, 15.580808
21467, 54298624, 9350.3626, 15.580563
21468, 34512640, 9350.2159, 15.580319
21469, 14650368, 9350.0691, 15.580074
21470, -1048320, 9349.9224, 15.579830
21471, -9986560, 9349.7757, 15.579586
21472, -11677696, 9349.6290, 15.579341
21473, -7471872, 9349.4823, 15.579097
21474, 219392, 9349.3356, 15.578852
21475, 8827136, 9349.1888, 15.578608
21476, 16327936, 9349.0421, 15.578363
21477, 21582336, 9348.8954, 15.578119
21478, 24325376, 9348.7487, 15.577874
21479, 24950272, 9348.6020, 15.577630
21480, 24235264, 9348.4552, 15.577385
21481, 23104256, 9348.3085, 15.577141
21482, 22429440, 9348.1618, 15.576896
21483, 22850048, 9348.0151, 15.576652
21484, 24601344, 9347.8684, 15.576407
21485, 27399680, 9347.7216, 15.576163
21486, 30470912, 9347.5749, 15.575918
21487, 32769280, 9347.4282, 15.575674
21488, 33367296, 9347.2815, 15.575429
21489, 31878912, 9347.1348, 15.575185
21490, 28734976, 9346.9880, 15.574940
21491, 25157632, 9346.8413, 15.574696
21492, 22793728, 9346.6946, 15.574451
21493, 23126272, 9346.5479, 15.574207
21494, 26897920, 9346.4012, 15.573963
21495, 33786368, 9346.2545, 15.573718
21496, 42483712, 9346.1077, 15.573474
21497, 51147264, 9345.9610, 15.573229
21498, 58035968, 9345.8143, 15.572985
21499, 62067456, 9345.6676, 15.572740
21500, 63066624, 9345.5209, 15.572496
21501, 61636352, 9345.3741, 15.572251
21502, 58744064, 9345.2274, 15.572007
21503, 55238912, 9345.0807, 15.571762
21504, 51532288, 9344.9340, 15.571518
21505, 47562752, 9344.7873, 15.571273
21506, 43022336, 9344.6405, 15.571029
21507, 37684480, 9344.4938, 15.570784
21508, 31640320, 9344.3471, 15.570540
21509, 25305088, 9344.2004, 15.570295
21510, 19202560, 9344.0537, 15.570051
21511, 13660416, 9343.9069, 15.569806
21512, 8600832, 9343.7602, 15.569562
21513, 3580160, 9343.6135, 15.569317
21514, -1918464, 9343.4668, 15.569073
21515, -8065280, 9343.3201, 15.568828
21516, -14354688, 9343.1734, 15.568584
21517, -19568128, 9343.0266, 15.568340
21518, -22099968, 9342.8799, 15.568095
21519, -20557568, 9342.7332, 15.567851
21520, -14398720, 9342.5865, 15.567606
21521, -4331520, 9342.4398, 15.567362
21522, 7713024, 9342.2930, 15.567117
21523, 19077632, 9342.1463, 15.566873
21524, 27180032, 9341.9996, 15.566628
21525, 30350080, 9341.8529, 15.566384
21526, 28387328, 9341.7062, 15.566139
21527, 22648064, 9341.5594, 15.565895
21528, 15611904, 9341.4127, 15.565650
21529, 10083840, 9341.2660, 15.565406
21530, 8289280, 9341.1193, 15.565161
21531, 11169536, 9340.9726, 15.564917
21532, 18099456, 9340.8258, 15.564672
21533, 27117312, 9340.6791, 15.564428
21534, 35588608, 9340.5324, 15.564183
21535, 41081856, 9340.3857, 15.563939
21536, 42174720, 9340.2390, 15.563694
21537, 38917632, 9340.0922, 15.563450
21538, 32792832, 9339.9455, 15.563205
21539, 26172928, 9339.7988, 15.562961
21540, 21450240, 9339.6521, 15.562716
21541, 20136704, 9339.5054, 15.562472
21542, 22268416, 9339.3587, 15.562228
21543, 26353408, 9339.2119, 15.561983
21544, 29921280, 9339.0652, 15.561739
21545, 30497536, 9338.9185, 15.561494
21546, 26649344, 9338.7718, 15.561250
21547, 18686208, 9338.6251, 15.561005
21548, 8705280, 9338.4783, 15.560761
21549, -93184, 9338.3316, 15.560516
21550, -4608512, 9338.1849, 15.560272
21551, -3109376, 9338.0382, 15.560027
21552, 3922432, 9337.8915, 15.559783
21553, 13746432, 9337.7447, 15.559538
21554, 22178816, 9337.5980, 15.559294
21555, 25015552, 9337.4513, 15.559049
21556, 19547136, 9337.3046, 15.558805
21557, 5610240, 9337.1579, 15.558560
21558, -14220032, 9337.0111, 15.558316
21559, -35372032, 9336.8644, 15.558071
21560, -52694272, 9336.7177, 15.557827
21561, -62050304, 9336.5710, 15.557582
21562, -61545984, 9336.4243, 15.557338
21563, -52003584, 9336.2776, 15.557093
21564, -36566016, 9336.1308, 15.556849
21565, -19619328, 9335.9841, 15.556605
21566, -5413120, 9335.8374, 15.556360
21567, 3161600, 9335.6907, 15.556116
21568, 5292544, 9335.5440, 15.555871
21569, 2278144, 9335.3972, 15.555627
21570, -3070208, 9335.2505, 15.555382
21571, -7446528, 9335.1038, 15.555138
21572, -8154368, 9334.9571, 15.554893
21573, -3963904, 9334.8104, 15.554649
21574, 4529664, 9334.6636, 15.554404
21575, 15159552, 9334.5169, 15.554160
21576, 24971008, 9334.3702, 15.553915
21577, 31289856, 9334.2235, 15.553671
21578, 32705024, 9334.0768, 15.553426
21579, 29606656, 9333.9300, 15.553182
21580, 24055296, 9333.7833, 15.552937
21581, 18990592, 9333.6366, 15.552693
21582, 17056768, 9333.4899, 15.552448
21583, 19498496, 9333.3432, 15.552204
21584, 25586944, 9333.1964, 15.551959
21585, 32844032, 9333.0497, 15.551715
21586, 38008320, 9332.9030, 15.551470
21587, 38359296, 9332.7563, 15.551226
21588, 32838656, 9332.6096, 15.550982
21589, 22480384, 9332.4629, 15.550737
21590, 9943296, 9332.3161, 15.550493
21591, -1634304, 9332.1694, 15.550248
21592, -9948160, 9332.0227, 15.550004
21593, -14393088, 9331.8760, 15.549759
21594, -16081920, 9331.7293, 15.549515
21595, -17026560, 9331.5825, 15.549270
21596, -18900480, 9331.4358, 15.549026
21597, -22016256, 9331.2891, 15.548781
21598, -25059584, 9331.1424, 15.548537
21599, -25747712, 9330.9957, 15.548292
21600, -22101760, 9330.8489, 15.548048
21601, -13694720, 9330.7022, 15.547803
21602, -2209792, 9330.5555, 15.547559
21603, 9041920, 9330.4088, 15.547314
21604, 16482816, 9330.2621, 15.547070
21605, 17891328, 9330.1153, 15.546825
21606, 13511424, 9329.9686, 15.546581
21607, 6068736, 9329.8219, 15.546336
21608, -365824, 9329.6752, 15.546092
21609, -2173952, 9329.5285, 15.545847
21610, 2181632, 9329.3818, 15.545603
21611, 11468544, 9329.2350, 15.545358
21612, 22275584, 9329.0883, 15.545114
21613, 30614016, 9328.9416, 15.544870
21614, 33775872, 9328.7949, 15.544625
21615, 31557888, 9328.6482, 15.544381
21616, 26266624, 9328.5014, 15.544136
21617, 21498112, 9328.3547, 15.543892
21618, 20281856, 9328.2080, 15.543647
21619, 23495424, 9328.0613, 15.543403
21620, 29333248, 9327.9146, 15.543158
21621, 34105856, 9327.7678, 15.542914
21622, 34021376, 9327.6211, 15.542669
21623, 27098880, 9327.4744, 15.542425
21624, 14302464, 9327.3277, 15.542180
21625, -668416, 9327.1810, 15.541936
21626, -12874752, 9327.0342, 15.541691
21627, -18245120, 9326.8875, 15.541447
21628, -15346432, 9326.7408, 15.541202
21629, -5999872, 9326.5941, 15.540958
21630, 5529600, 9326.4474, 15.540713
21631, 14413312, 9326.3007, 15.540469
21632, 17337856, 9326.1539, 15.540224
21633, 13867776, 9326.0072, 15.539980
21634, 6481920, 9325.8605, 15.539735
21635, -696064, 9325.7138, 15.539491
21636, -3869440, 9325.5671, 15.539247
21637, -1335296, 9325.4203, 15.539002
21638, 5759232, 9325.2736, 15.538758
21639, 13989888, 9325.1269, 15.538513
21640, 19273984, 9324.9802, 15.538269
21641, 18785280, 9324.8335, 15.538024
21642, 12285696, 9324.6867, 15.537780
21643, 2278144, 9324.5400, 15.537535
21644, -7079168, 9324.3933, 15.537291
21645, -11804160, 9324.2466, 15.537046
21646, -9850880, 9324.0999, 15.536802
21647, -2028800, 9323.9531, 15.536557
21648, 8300032, 9323.8064, 15.536313
21649, 16592640, 9323.6597, 15.536068
21650, 18956544, 9323.5130, 15.535824
21651, 13660672, 9323.3663, 15.535579
21652, 1724160, 9323.2195, 15.535335
21653, -13602816, 9323.0728, 15.535090
21654, -28168960, 9322.9261, 15.534846
21655, -38448896, 9322.7794, 15.534601
21656, -42648832, 9322.6327, 15.534357
21657, -40996608, 9322.4860, 15.534112
21658, -35235328, 9322.3392, 15.533868
21659, -27666176, 9322.1925, 15.533623
21660, -20237568, 9322.0458, 15.533379
21661, -14053120, 9321.8991, 15.533135
21662, -9415936, 9321.7524, 15.532890
21663, -6223360, 9321.6056, 15.532646
21664, -4386304, 9321.4589, 15.532401
21665, -3987712, 9321.3122, 15.532157
21666, -5107968, 9321.1655, 15.531912
21667, -7479552, 9321.0188, 15.531668
21668, -10258176, 9320.8720, 15.531423
21669, -12144640, 9320.7253, 15.531179
21670, -11877120, 9320.5786, 15.530934
21671, -8879360, 9320.4319, 15.530690
21672, -3708416, 9320.2852, 15.530445
21673, 1989120, 9320.1384, 15.530201
21674, 6060800, 9319.9917, 15.529956
21675, 6743296, 9319.8450, 15.529712
21676, 3456512, 9319.6983, 15.529467
21677, -2908160, 9319.5516, 15.529223
21678, -10351616, 9319.4049, 15.528978
21679, -16618752, 9319.2581, 15.528734
21680, -20118528, 9319.1114, 15.528489
21681, -20459520, 9318.9647, 15.528245
21682, -18356224, 9318.8180, 15.528000
21683, -14988544, 9318.6713, 15.527756
21684, -11205120, 9318.5245, 15.527512
21685, -7028224, 9318.3778, 15.527267
21686, -1760512, 9318.2311, 15.527023
21687, 5359872, 9318.0844, 15.526778
21688, 14333696, 9317.9377, 15.526534
21689, 23912960, 9317.7909, 15.526289
21690, 31806464, 9317.6442, 15.526045
21691, 35568640, 9317.4975, 15.525800
21692, 33768960, 9317.3508, 15.525556
21693, 26842368, 9317.2041, 15.525311
21694, 17135360, 9317.0573, 15.525067
21695, 8038656, 9316.9106, 15.524822
21696, 2559232, 9316.7639, 15.524578
21697, 1998336, 9316.6172, 15.524333
21698, 5374720, 9316.4705, 15.524089
21699, 9889792, 9316.3238, 15.523844
21700, 12236032, 9316.1770, 15.523600
21701, 10134784, 9316.0303, 15.523355
21702, 3377152, 9315.8836, 15.523111
21703, -6100992, 9315.7369, 15.522866
21704, -15119872, 9315.5902, 15.522622
21705, -20666624, 9315.4434, 15.522377
21706, -21146368, 9315.2967, 15.522133
21707, -16917760, 9315.1500, 15.521889
21708, -9948416, 9315.0033, 15.521644
21709, -2855424, 9314.8566, 15.521400
21710, 2138112, 9314.7098, 15.521155
21711, 3844096, 9314.5631, 15.520911
21712, 2144000, 9314.4164, 15.520666
21713, -2426880, 9314.2697, 15.520422
21714, -9167104, 9314.1230, 15.520177
21715, -17430784, 9313.9762, 15.519933
21716, -26487040, 9313.8295, 15.519688
21717, -35223040, 9313.6828, 15.519444
21718, -42042112, 9313.5361, 15.519199
21719, -45208576, 9313.3894, 15.518955
21720, -43590144, 9313.2426, 15.518710
21721, -37429504, 9313.0959, 15.518466
21722, -28654080, 9312.9492, 15.518221
21723, -20402688, 9312.8025, 15.517977
21724, -15842304, 9312.6558, 15.517732
21725, -16784128, 9312.5091, 15.517488
21726, -22778624, 9312.3623, 15.517243
21727, -31219712, 9312.2156, 15.516999
21728, -38488832, 9312.0689, 15.516754
21729, -41642752, 9311.9222, 15.516510
21730, -39809024, 9311.7755, 15.516265
21731, -34569216, 9311.6287, 15.516021
21732, -29086976, 9311.4820, 15.515777
21733, -26388992, 9311.3353, 15.515532
21734, -27677184, 9311.1886, 15.515288
21735, -31557632, 9311.0419, 15.515043
21736, -34647296, 9310.8951, 15.514799
21737, -33294336, 9310.7484, 15.514554
21738, -25565696, 9310.6017, 15.514310
21739, -12472320, 9310.4550, 15.514065
21740, 2240768, 9310.3083, 15.513821
21741, 13697280, 9310.1615, 15.513576
21742, 18127616, 9310.0148, 15.513332
21743, 14649344, 9309.8681, 15.513087
21744, 5702656, 9309.7214, 15.512843
21745, -4092160, 9309.5747, 15.512598
21746, -10101248, 9309.4280, 15.512354
21747, -9805312, 9309.2812, 15.512109
21748, -3882496, 9309.1345, 15.511865
21749, 4262400, 9308.9878, 15.511620
21750, 10233344, 9308.8411, 15.511376
21751, 10765824, 9308.6944, 15.511131
21752, 5207552, 9308.5476, 15.510887
21753, -4305408, 9308.4009, 15.510642
21754, -13972480, 9308.2542, 15.510398
21755, -20108544, 9308.1075, 15.510154
21756, -20691200, 9307.9608, 15.509909
21757, -15976960, 9307.8140, 15.509665
21758, -8026624, 9307.6673, 15.509420
21759, 462336, 9307.5206, 15.509176
21760, 7335168, 9307.3739, 15.508931
21761, 11580672, 9307.2272, 15.508687
21762, 13188352, 9307.0804, 15.508442
21763, 12540160, 9306.9337, 15.508198
21764, 9845504, 9306.7870, 15.507953
21765, 5037056, 9306.6403, 15.507709
21766, -1823744, 9306.4936, 15.507464
21767, -9961728, 9306.3468, 15.507220
21768, -17604352, 9306.2001, 15.506975
21769, -22341376, 9306.0534, 15.506731
21770, -22056960, 9305.9067, 15.506486
21771, -15982080, 9305.7600, 15.506242
21772, -5267968, 9305.6133, 15.505997
21773, 7312896, 9305.4665, 15.505753
21774, 18472192, 9305.3198, 15.505508
21775, 25801984, 9305.1731, 15.505264
21776, 28742144, 9305.0264, 15.505019
21777, 28606720, 9304.8797, 15.504775
21778, 27639296, 9304.7329, 15.504531
21779, 27608064, 9304.5862, 15.504286
21780, 28709376, 9304.4395, 15.504042
21781, 29399552, 9304.2928, 15.503797
21782, 27285248, 9304.1461, 15.503553
21783, 20604160, 9303.9993, 15.503308
21784, 9491712, 9303.8526, 15.503064
21785, -3699968, 9303.7059, 15.502819
21786, -15269120, 9303.5592, 15.502575
21787, -21828352, 9303.4125, 15.502330
21788, -21932800, 9303.2657, 15.502086
21789, -16826880, 9303.1190, 15.501841
21790, -9891072, 9302.9723, 15.501597
21791, -5044224, 9302.8256, 15.501352
21792, -4878848, 9302.6789, 15.501108
21793, -9451520, 9302.5322, 15.500863
21794, -16314368, 9302.3854, 15.500619
21795, -21736704, 9302.2387, 15.500374
21796, -22486528, 9302.0920, 15.500130
21797, -17276672, 9301.9453, 15.499885
21798, -7202560, 9301.7986, 15.499641
21799, 4966144, 9301.6518, 15.499396
21800, 16193792, 9301.5051, 15.499152
21801, 24517632, 9301.3584, 15.498907
21802, 29668864, 9301.2117, 15.498663
21803, 32746496, 9301.0650, 15.498419
21804, 35249664, 9300.9182, 15.498174
21805, 38086912, 9300.7715, 15.497930
21806, 41122304, 9300.6248, 15.497685
21807, 43456768, 9300.4781, 15.497441
21808, 44190976, 9300.3314, 15.497196
21809, 43130880, 9300.1846, 15.496952
21810, 40972800, 9300.0379, 15.496707
21811, 38840576, 9299.8912, 15.496463
21812, 37481984, 9299.7445, 15.496218
21813, 36668160, 9299.5978, 15.495974
21814, 35236352, 9299.4511, 15.495729
21815, 31828480, 9299.3043, 15.495485
21816, 25931264, 9299.1576, 15.495240
21817, 18572800, 9299.0109, 15.494996
21818, 12160000, 9298.8642, 15.494751
21819, 9410304, 9298.7175, 15.494507
21820, 11851776, 9298.5707, 15.494262
21821, 18705920, 9298.4240, 15.494018
21822, 26839808, 9298.2773, 15.493773
21823, 31971328, 9298.1306, 15.493529
21824, 30650624, 9297.9839, 15.493284
21825, 22062848, 9297.8371, 15.493040
21826, 8715776, 9297.6904, 15.492796
21827, -4443904, 9297.5437, 15.492551
21828, -12170496, 9297.3970, 15.492307
21829, -11345920, 9297.2503, 15.492062
21830, -2540800, 9297.1035, 15.491818
21831, 10078464, 9296.9568, 15.491573
21832, 20505088, 9296.8101, 15.491329
21833, 23522048, 9296.6634, 15.491084
21834, 16985856, 9296.5167, 15.490840
21835, 2715136, 9296.3699, 15.490595
21836, -14414080, 9296.2232, 15.490351
21837, -28701184, 9296.0765, 15.490106
21838, -36113152, 9295.9298, 15.489862
21839, -35882496, 9295.7831, 15.489617
21840, -30526976, 9295.6364, 15.489373
21841, -24380928, 9295.4896, 15.489128
21842, -21440000, 9295.3429, 15.488884
21843, -23576320, 9295.1962, 15.488639
21844, -29942528, 9295.0495, 15.488395
21845, -37736960, 9294.9028, 15.488150
21846, -43817216, 9294.7560, 15.487906
21847, -46280192, 9294.6093, 15.487661
21848, -45198848, 9294.4626, 15.487417
21849, -42220288, 9294.3159, 15.487173
21850, -39337216, 9294.1692, 15.486928
21851, -37573888, 9294.0224, 15.486684
21852, -36333312, 9293.8757, 15.486439
21853, -33777152, 9293.7290, 15.486195
21854, -28018688, 9293.5823, 15.485950
21855, -18478080, 9293.4356, 15.485706
21856, -6631168, 9293.2888, 15.485461
21857, 4299520, 9293.1421, 15.485217
21858, 10626048, 9292.9954, 15.484972
21859, 9850112, 9292.8487, 15.484728
21860, 1904640, 9292.7020, 15.484483
21861, -10640128, 9292.5553, 15.484239
21862, -23527168, 9292.4085, 15.483994
21863, -32490496, 9292.2618, 15.483750
21864, -34912512, 9292.1151, 15.483505
21865, -30723072, 9291.9684, 15.483261
21866, -22180096, 9291.8217, 15.483016
21867, -12688896, 9291.6749, 15.482772
21868, -5243136, 9291.5282, 15.482527
21869, -1205504, 9291.3815, 15.482283
21870, 56064, 9291.2348, 15.482038
21871, 583936, 9291.0881, 15.481794
21872, 2637824, 9290.9413, 15.481549
21873, 7493632, 9290.7946, 15.481305
21874, 14777344, 9290.6479, 15.481061
21875, 22602752, 9290.5012, 15.480816
21876, 28393472, 9290.3545, 15.480572
21877, 29970432, 9290.2077, 15.480327
21878, 26413312, 9290.0610, 15.480083
21879, 18341888, 9289.9143, 15.479838
21880, 7565568, 9289.7676, 15.479594
21881, -3680000, 9289.6209, 15.479349
21882, -13533440, 9289.4741, 15.479105
21883, -21004800, 9289.3274, 15.478860
21884, -26025472, 9289.1807, 15.478616
21885, -29122560, 9289.0340, 15.478371
21886, -30946816, 9288.8873, 15.478127
21887, -31917568, 9288.7406, 15.477882
21888, -32128512, 9288.5938, 15.477638
21889, -31499520, 9288.4471, 15.477393
21890, -30025984, 9288.3004, 15.477149
21891, -27938304, 9288.1537, 15.476904
21892, -25663232, 9288.0070, 15.476660
21893, -23606528, 9287.8602, 15.476415
21894, -21893888, 9287.7135, 15.476171
21895, -20247040, 9287.5668, 15.475926
21896, -18099200, 9287.4201, 15.475682
21897, -14924288, 9287.2734, 15.475438
21898, -10621184, 9287.1266, 15.475193
21899, -5745408, 9286.9799, 15.474949
21900, -1428224, 9286.8332, 15.474704
21901, 1021440, 9286.6865, 15.474460
21902, 688640, 9286.5398, 15.474215
21903, -2462720, 9286.3930, 15.473971
21904, -7436032, 9286.2463, 15.473726
21905, -12481280, 9286.0996, 15.473482
21906, -15734784, 9285.9529, 15.473237
21907, -15962880, 9285.8062, 15.472993
21908, -13101568, 9285.6595, 15.472748
21909, -8350720, 9285.5127, 15.472504
21910, -3763456, 9285.3660, 15.472259
21911, -1488128, 9285.2193, 15.472015
21912, -2957568, 9285.0726, 15.471770
21913, -8343552, 9284.9259, 15.471526
21914, -16480768, 9284.7791, 15.471281
21915, -25269760, 9284.6324, 15.471037
21916, -32388864, 9284.4857, 15.470792
21917, -36026880, 9284.3390, 15.470548
21918, -35379712, 9284.1923, 15.470303
21919, -30768384, 9284.0455, 15.470059
21920, -23394048, 9283.8988, 15.469814
21921, -14873344, 9283.7521, 15.469570
21922, -6756352, 9283.6054, 15.469326
21923, -177152, 9283.4587, 15.469081
21924, 4290816, 9283.3119, 15.468837
21925, 6594048, 9283.1652, 15.468592
21926, 7052544, 9283.0185, 15.468348
21927, 6185216, 9282.8718, 15.468103
21928, 4555520, 9282.7251, 15.467859
21929, 2654464, 9282.5784, 15.467614
21930, 820224, 9282.4316, 15.467370
21931, -793088, 9282.2849, 15.467125
21932, -2196224, 9282.1382, 15.466881
21933, -3472896, 9281.9915, 15.466636
21934, -4648448, 9281.8448, 15.466392
21935, -5576704, 9281.6980, 15.466147
21936, -5914368, 9281.5513, 15.465903
21937, -5238528, 9281.4046, 15.465658
21938, -3279872, 9281.2579, 15.465414
21939, -177408, 9281.1112, 15.465169
21940, 3383808, 9280.9644, 15.464925
21941, 6269440, 9280.8177, 15.464680
21942, 7236352, 9280.6710, 15.464436
21943, 5405440, 9280.5243, 15.464191
21944, 670720, 9280.3776, 15.463947
21945, -6158592, 9280.2308, 15.463703
21946, -13579776, 9280.0841, 15.463458
21947, -19906048, 9279.9374, 15.463214
21948, -23856128, 9279.7907, 15.462969
21949, -24961024, 9279.6440, 15.462725
21950, -23601152, 9279.4972, 15.462480
21951, -20674304, 9279.3505, 15.462236
21952, -17071616, 9279.2038, 15.461991
21953, -13238784, 9279.0571, 15.461747
21954, -9055488, 9278.9104, 15.461502
21955, -4093952, 9278.7637, 15.461258
21956, 1896192, 9278.6169, 15.461013
21957, 8558848, 9278.4702, 15.460769
21958, 14834944, 9278.3235, 15.460524
21959, 19304960, 9278.1768, 15.460280
21960, 20835072, 9278.0301, 15.460035
21961, 19209216, 9277.8833, 15.459791
21962, 15405568, 9277.7366, 15.459546
21963, 11317248, 9277.5899, 15.459302
21964, 9006848, 9277.4432, 15.459057
21965, 9809152, 9277.2965, 15.458813
21966, 13718784, 9277.1497, 15.458568
21967, 19367424, 9277.0030, 15.458324
21968, 24629760, 9276.8563, 15.458080
21969, 27587328, 9276.7096, 15.457835
21970, 27392768, 9276.5629, 15.457591
21971, 24617984, 9276.4161, 15.457346
21972, 20913408, 9276.2694, 15.457102
21973, 18146560, 9276.1227, 15.456857
21974, 17445632, 9275.9760, 15.456613
21975, 18638080, 9275.8293, 15.456368
21976, 20372480, 9275.6826, 15.456124
21977, 20884480, 9275.5358, 15.455879
21978, 19030016, 9275.3891, 15.455635
21979, 15068928, 9275.2424, 15.455390
21980, 10770944, 9275.0957, 15.455146
21981, 8742912, 9274.9490, 15.454901
21982, 11246336, 9274.8022, 15.454657
21983, 19034112, 9274.6555, 15.454412
21984, 30746368, 9274.5088, 15.454168
21985, 43182080, 9274.3621, 15.453923
21986, 52366592, 9274.2154, 15.453679
21987, 54991872, 9274.0686, 15.453434
21988, 49643776, 9273.9219, 15.453190
21989, 37320192, 9273.7752, 15.452945
21990, 21048320, 9273.6285, 15.452701
21991, 4787456, 9273.4818, 15.452456
21992, -7925504, 9273.3350, 15.452212
21993, -15048960, 9273.1883, 15.451968
21994, -16445696, 9273.0416, 15.451723
21995, -13549312, 9272.8949, 15.451479
21996, -8502784, 9272.7482, 15.451234
21997, -3184128, 9272.6015, 15.450990
21998, 1474560, 9272.4547, 15.450745
21999, 5628416, 9272.3080, 15.450501
22000, 10125056, 9272.1613, 15.450256
22001, 15809536, 9272.0146, 15.450012
22002, 22864384, 9271.8679, 15.449767
22003, 30490112, 9271.7211, 15.449523
22004, 37072128, 9271.5744, 15.449278
22005, 40772096, 9271.4277, 15.449034
22006, 40305664, 9271.2810, 15.448789
22007, 35587072, 9271.1343, 15.448545
22008, 27960320, 9270.9875, 15.448300
22009, 19891712, 9270.8408, 15.448056
22010, 14191616, 9270.6941, 15.447811
22011, 13027072, 9270.5474, 15.447567
22012, 17085952, 9270.4007, 15.447322
22013, 25227008, 9270.2539, 15.447078
22014, 34794240, 9270.1072, 15.446833
22015, 42534400, 9269.9605, 15.446589
22016, 45812736, 9269.8138, 15.446345
22017, 43671552, 9269.6671, 15.446100
22018, 37299712, 9269.5203, 15.445856
22019, 29673984, 9269.3736, 15.445611
22020, 24444928, 9269.2269, 15.445367
22021, 24461568, 9269.0802, 15.445122
22022, 30501120, 9268.9335, 15.444878
22023, 40744704, 9268.7868, 15.444633
22024, 51264000, 9268.6400, 15.444389
22025, 57393664, 9268.4933, 15.444144
22026, 55494912, 9268.3466, 15.443900
22027, 44421376, 9268.1999, 15.443655
22028, 26102016, 9268.0532, 15.443411
22029, 4977664, 9267.9064, 15.443166
22030, -13510656, 9267.7597, 15.442922
22031, -24798976, 9267.6130, 15.442677
22032, -26722560, 9267.4663, 15.442433
22033, -20111872, 9267.3196, 15.442188
22034, -8271104, 9267.1728, 15.441944
22035, 4396032, 9267.0261, 15.441699
22036, 14028288, 9266.8794, 15.441455
22037, 18545920, 9266.7327, 15.441210
22038, 18056192, 9266.5860, 15.440966
22039, 14350336, 9266.4392, 15.440722
22040, 9811456, 9266.2925, 15.440477
22041, 6270464, 9266.1458, 15.440233
22042, 4307968, 9265.9991, 15.439988
22043, 3248384, 9265.8524, 15.439744
22044, 1762304, 9265.7057, 15.439499
22045, -1281792, 9265.5589, 15.439255
22046, -6155776, 9265.4122, 15.439010
22047, -12096512, 9265.2655, 15.438766
22048, -17672192, 9265.1188, 15.438521
22049, -21472512, 9264.9721, 15.438277
22050, -22766080, 9264.8253, 15.438032
22051, -21807872, 9264.6786, 15.437788
22052, -19676160, 9264.5319, 15.437543
22053, -17726976, 9264.3852, 15.437299
22054, -16955392, 9264.2385, 15.437054
22055, -17561088, 9264.0917, 15.436810
22056, -18902528, 9263.9450, 15.436565
22057, -19847680, 9263.7983, 15.436321
22058, -19321344, 9263.6516, 15.436076
22059, -16793344, 9263.5049, 15.435832
22060, -12483328, 9263.3581, 15.435587
22061, -7196416, 9263.2114, 15.435343
22062, -1894656, 9263.0647, 15.435098
22063, 2801664, 9262.9180, 15.434854
22064, 6940160, 9262.7713, 15.434610
22065, 11247616, 9262.6245, 15.434365
22066, 16812800, 9262.4778, 15.434121
22067, 24571904, 9262.3311, 15.433876
22068, 34797312, 9262.1844, 15.433632
22069, 46806528, 9262.0377, 15.433387
22070, 59011328, 9261.8910, 15.433143
22071, 69320704, 9261.7442, 15.432898
22072, 75772416, 9261.5975, 15.432654
22073, 77196800, 9261.4508, 15.432409
22074, 73680384, 9261.3041, 15.432165
22075, 66656512, 9261.1574, 15.431920
22076, 58552832, 9261.0106, 15.431676
22077, 52069120, 9260.8639, 15.431431
22078, 49293312, 9260.7172, 15.431187
22079, 50937600, 9260.5705, 15.430942
22080, 55976960, 9260.4238, 15.430698
22081, 61862400, 9260.2770, 15.430453
22082, 65289472, 9260.1303, 15.430209
22083, 63311360, 9259.9836, 15.429964
22084, 54429184, 9259.8369, 15.429720
22085, 39260672, 9259.6902, 15.429475
22086, 20512000, 9259.5434, 15.429231
22087, 2208512, 9259.3967, 15.428987
22088, -11579392, 9259.2500, 15.428742
22089, -18082560, 9259.1033, 15.428498
22090, -16755968, 9258.9566, 15.428253
22091, -9433856, 9258.8099, 15.428009
22092, 359936, 9258.6631, 15.427764
22093, 8699904, 9258.5164, 15.427520
22094, 12663808, 9258.3697, 15.427275
22095, 11334400, 9258.2230, 15.427031
22096, 6020352, 9258.0763, 15.426786
22097, -368896, 9257.9295, 15.426542
22098, -4538368, 9257.7828, 15.426297
22099, -4135680, 9257.6361, 15.426053
22100, 1330944, 9257.4894, 15.425808
22101, 10307328, 9257.3427, 15.425564
22102, 19799296, 9257.1959, 15.425319
22103, 26497792, 9257.0492, 15.425075
22104, 27979008, 9256.9025, 15.424830
22105, 23515904, 9256.7558, 15.424586
22106, 14227200, 9256.6091, 15.424341
22107, 2551808, 9256.4623, 15.424097
22108, -8688640, 9256.3156, 15.423852
22109, -17249792, 9256.1689, 15.423608
22110, -22068480, 9256.0222, 15.423364
22111, -23322112, 9255.8755, 15.423119
22112, -21983488, 9255.7288, 15.422875
22113, -19133184, 9255.5820, 15.422630
22114, -15366144, 9255.4353, 15.422386
22115, -10568448, 9255.2886, 15.422141
22116, -4157696, 9255.1419, 15.421897
22117, 4351232, 9254.9952, 15.421652
22118, 14746880, 9254.8484, 15.421408
22119, 25810176, 9254.7017, 15.421163
22120, 35496192, 9254.5550, 15.420919
22121, 41584896, 9254.4083, 15.420674
22122, 42561024, 9254.2616, 15.420430
22123, 38343680, 9254.1148, 15.420185
22124, 30521600, 9253.9681, 15.419941
22125, 21934080, 9253.8214, 15.419696
22126, 15709952, 9253.6747, 15.419452
22127, 14117632, 9253.5280, 15.419207
22128, 17690368, 9253.3812, 15.418963
22129, 24996096, 9253.2345, 15.418718
22130, 33177088, 9253.0878, 15.418474
22131, 39059200, 9252.9411, 15.418229
22132, 40390656, 9252.7944, 15.417985
22133, 36698880, 9252.6476, 15.417740
22134, 29417216, 9252.5009, 15.417496
22135, 21230336, 9252.3542, 15.417252
22136, 14933504, 9252.2075, 15.417007
22137, 12301824, 9252.0608, 15.416763
22138, 13446912, 9251.9141, 15.416518
22139, 16926720, 9251.7673, 15.416274
22140, 20508928, 9251.6206, 15.416029
22141, 22210816, 9251.4739, 15.415785
22142, 21119488, 9251.3272, 15.415540
22143, 17621504, 9251.1805, 15.415296
22144, 12980992, 9251.0337, 15.415051
22145, 8524800, 9250.8870, 15.414807
22146, 4889344, 9250.7403, 15.414562
22147, 1748480, 9250.5936, 15.414318
22148, -1830656, 9250.4469, 15.414073
22149, -6588416, 9250.3001, 15.413829
22150, -12278272, 9250.1534, 15.413584
22151, -17358592, 9250.0067, 15.413340
22152, -19423488, 9249.8600, 15.413095
22153, -16248576, 9249.7133, 15.412851
22154, -6998272, 9249.5665, 15.412606
22155, 7010048, 9249.4198, 15.412362
22156, 22413824, 9249.2731, 15.412117
22157, 34840320, 9249.1264, 15.411873
22158, 40482560, 9248.9797, 15.411629
22159, 37561088, 9248.8330, 15.411384
22160, 27022336, 9248.6862, 15.411140
22161, 12167680, 9248.5395, 15.410895
22162, -2643712, 9248.3928, 15.410651
22163, -13653760, 9248.2461, 15.410406
22164, -19008256, 9248.0994, 15.410162
22165, -19183616, 9247.9526, 15.409917
22166, -16400384, 9247.8059, 15.409673
22167, -13364736, 9247.6592, 15.409428
22168, -11953920, 9247.5125, 15.409184
22169, -12444160, 9247.3658, 15.408939
22170, -13597696, 9247.2190, 15.408695
22171, -13495808, 9247.0723, 15.408450
22172, -10663168, 9246.9256, 15.408206
22173, -4926208, 9246.7789, 15.407961
22174, 2395648, 9246.6322, 15.407717
22175, 9019392, 9246.4854, 15.407472
22176, 12666112, 9246.3387, 15.407228
22177, 11997184, 9246.1920, 15.406983
22178, 7106816, 9246.0453, 15.406739
22179, -602368, 9245.8986, 15.406494
22180, -9037312, 9245.7518, 15.406250
22181, -16204544, 9245.6051, 15.406005
22182, -20821760, 9245.4584, 15.405761
22183, -22548480, 9245.3117, 15.405517
22184, -21842944, 9245.1650, 15.405272
22185, -19616512, 9245.0183, 15.405028
22186, -16894976, 9244.8715, 15.404783
22187, -14612480, 9244.7248, 15.404539
22188, -13533440, 9244.5781, 15.404294
22189, -14204928, 9244.4314, 15.404050
22190, -16852480, 9244.2847, 15.403805
22191, -21219584, 9244.1379, 15.403561
22192, -26464768, 9243.9912, 15.403316
22193, -31254272, 9243.8445, 15.403072
22194, -34123264, 9243.6978, 15.402827
22195, -34012416, 9243.5511, 15.402583
22196, -30759680, 9243.4043, 15.402338
22197, -25275136, 9243.2576, 15.402094
22198, -19253248, 9243.1109, 15.401849
22199, -14491904, 9242.9642, 15.401605
22200, -12103936, 9242.8175, 15.401360
22201, -11999232, 9242.6707, 15.401116
22202, -12921088, 9242.5240, 15.400871
22203, -13054464, 9242.3773, 15.400627
22204, -10940672, 9242.2306, 15.400382
22205, -6258688, 9242.0839, 15.400138
22206, -62464, 9241.9372, 15.399894
22207, 5672704, 9241.7904, 15.399649
22208, 9008896, 9241.6437, 15.399405
22209, 9052928, 9241.4970, 15.399160
22210, 6512640, 9241.3503, 15.398916
22211, 3492352, 9241.2036, 15.398671
22212, 2587904, 9241.0568, 15.398427
22213, 5676288, 9240.9101, 15.398182
22214, 12962560, 9240.7634, 15.397938
22215, 22732800, 9240.6167, 15.397693
22216, 31955712, 9240.4700, 15.397449
22217, 37472000, 9240.3232, 15.397204
22218, 37256192, 9240.1765, 15.396960
22219, 31213568, 9240.0298, 15.396715
22220, 21184000, 9239.8831, 15.396471
22221, 10196992, 9239.7364, 15.396226
22222, 1325824, 9239.5896, 15.395982
22223, -3362048, 9239.4429, 15.395737
22224, -3356672, 9239.2962, 15.395493
22225, 393472, 9239.1495, 15.395248
22226, 6088448, 9239.0028, 15.395004
22227, 11861504, 9238.8561, 15.394759
22228, 16405248, 9238.7093, 15.394515
22229, 19228416, 9238.5626, 15.394271
22230, 20543232, 9238.4159, 15.394026
22231, 20934400, 9238.2692, 15.393782
22232, 21017088, 9238.1225, 15.393537
22233, 21221632, 9237.9757, 15.393293
22234, 21740288, 9237.8290, 15.393048
22235, 22574592, 9237.6823, 15.392804
22236, 23599104, 9237.5356, 15.392559
22237, 24598272, 9237.3889, 15.392315
22238, 25284608, 9237.2421, 15.392070
22239, 25342464, 9237.0954, 15.391826
22240, 24515584, 9236.9487, 15.391581
22241, 22709248, 9236.8020, 15.391337
22242, 20038400, 9236.6553, 15.391092
22243, 16763136, 9236.5085, 15.390848
22244, 13118720, 9236.3618, 15.390603
22245, 9131008, 9236.2151, 15.390359
22246, 4539392, 9236.0684, 15.390114
22247, -1077248, 9235.9217, 15.389870
22248, -7997440, 9235.7749, 15.389625
22249, -16006656, 9235.6282, 15.389381
22250, -24208640, 9235.4815, 15.389136
22251, -31146496, 9235.3348, 15.388892
22252, -35246336, 9235.1881, 15.388647
22253, -35423744, 9235.0414, 15.388403
22254, -31575808, 9234.8946, 15.388159
22255, -24718848, 9234.7479, 15.387914
22256, -16676608, 9234.6012, 15.387670
22257, -9438976, 9234.4545, 15.387425
22258, -4472064, 9234.3078, 15.387181
22259, -2291200, 9234.1610, 15.386936
22260, -2466304, 9234.0143, 15.386692
22261, -4022528, 9233.8676, 15.386447
22262, -5998592, 9233.7209, 15.386203
22263, -7865856, 9233.5742, 15.385958
22264, -9604864, 9233.4274, 15.385714
22265, -11450368, 9233.2807, 15.385469
22266, -13499136, 9233.1340, 15.385225
22267, -15455488, 9232.9873, 15.384980
22268, -16700928, 9232.8406, 15.384736
22269, -16664832, 9232.6938, 15.384491
22270, -15283200, 9232.5471, 15.384247
22271, -13234944, 9232.4004, 15.384002
22272, -11767296, 9232.2537, 15.383758
22273, -12129024, 9232.1070, 15.383513
22274, -14879744, 9231.9603, 15.383269
22275, -19435008, 9231.8135, 15.383024
22276, -24127232, 9231.6668, 15.382780
22277, -26801664, 9231.5201, 15.382536
22278, -25692160, 9231.3734, 15.382291
22279, -20163584, 9231.2267, 15.382047
22280, -10956288, 9231.0799, 15.381802
22281, 170752, 9230.9332, 15.381558
22282, 11209472, 9230.7865, 15.381313
22283, 20678400, 9230.6398, 15.381069
22284, 28013568, 9230.4931, 15.380824
22285, 33414912, 9230.3463, 15.380580
22286, 37283584, 9230.1996, 15.380335
22287, 39627520, 9230.0529, 15.380091
22288, 39828480, 9229.9062, 15.379846
22289, 36935936, 9229.7595, 15.379602
22290, 30342912, 9229.6127, 15.379357
22291, 20449536, 9229.4660, 15.379113
22292, 8878080, 9229.3193, 15.378868
22293, -1954816, 9229.1726, 15.378624
22294, -9757696, 9229.0259, 15.378379
22295, -13316352, 9228.8791, 15.378135
22296, -12967680, 9228.7324, 15.377890
22297, -10305536, 9228.5857, 15.377646
22298, -7235840, 9228.4390, 15.377401
22299, -4871424, 9228.2923, 15.377157
22300, -2873600, 9228.1456, 15.376913
22301, 350208, 9227.9988, 15.376668
22302, 6645760, 9227.8521, 15.376424
22303, 16794624, 9227.7054, 15.376179
22304, 29611008, 9227.5587, 15.375935
22305, 41991936, 9227.4120, 15.375690
22306, 50019328, 9227.2652, 15.375446
22307, 50640640, 9227.1185, 15.375201
22308, 43131136, 9226.9718, 15.374957
22309, 29588480, 9226.8251, 15.374712
22310, 14172928, 9226.6784, 15.374468
22311, 1408512, 9226.5316, 15.374223
22312, -5643520, 9226.3849, 15.373979
22313, -6474240, 9226.2382, 15.373734
22314, -2955520, 9226.0915, 15.373490
22315, 1951232, 9225.9448, 15.373245
22316, 5914112, 9225.7980, 15.373001
22317, 8450048, 9225.6513, 15.372756
22318, 10997504, 9225.5046, 15.372512
22319, 15804416, 9225.3579, 15.372267
22320, 24240384, 9225.2112, 15.372023
22321, 35488256, 9225.0645, 15.371778
22322, 46399232, 9224.9177, 15.371534
22323, 52708608, 9224.7710, 15.371289
22324, 51077376, 9224.6243, 15.371045
22325, 40946688, 9224.4776, 15.370801
22326, 25220608, 9224.3309, 15.370556
22327, 9316352, 9224.1841, 15.370312
22328, -1057024, 9224.0374, 15.370067
22329, -2399744, 9223.8907, 15.369823
22330, 4988672, 9223.7440, 15.369578
22331, 17110016, 9223.5973, 15.369334
22332, 28050688, 9223.4505, 15.369089
22333, 32633088, 9223.3038, 15.368845
22334, 28708608, 9223.1571, 15.368600
22335, 18021120, 9223.0104, 15.368356
22336, 5273344, 9222.8637, 15.368111
22337, -4147456, 9222.7169, 15.367867
22338, -6683648, 9222.5702, 15.367622
22339, -2190592, 9222.4235, 15.367378
22340, 6110720, 9222.2768, 15.367133
22341, 13233152, 9222.1301, 15.366889
22342, 14769920, 9221.9834, 15.366644
22343, 8881408, 9221.8366, 15.366400
22344, -2958336, 9221.6899, 15.366155
22345, -16714240, 9221.5432, 15.365911
22346, -27582464, 9221.3965, 15.365666
22347, -31950336, 9221.2498, 15.365422
22348, -28640256, 9221.1030, 15.365178
22349, -19002368, 9220.9563, 15.364933
22350, -5991168, 9220.8096, 15.364689
22351, 7177728, 9220.6629, 15.364444
22352, 18105088, 9220.5162, 15.364200
22353, 25579008, 9220.3694, 15.363955
22354, 29270016, 9220.2227, 15.363711
22355, 29136384, 9220.0760, 15.363466
22356, 25039360, 9219.9293, 15.363222
22357, 16851968, 9219.7826, 15.362977
22358, 4982016, 9219.6358, 15.362733
22359, -9096704, 9219.4891, 15.362488
22360, -22776576, 9219.3424, 15.362244
22361, -32932608, 9219.1957, 15.361999
22362, -37057024, 9219.0490, 15.361755
22363, -34382592, 9218.9022, 15.361510
22364, -26387968, 9218.7555, 15.361266
22365, -16318976, 9218.6088, 15.361021
22366, -7844864, 9218.4621, 15.360777
22367, -3419648, 9218.3154, 15.360532
22368, -3120640, 9218.1687, 15.360288
22369, -4579328, 9218.0219, 15.360043
22370, -4105728, 9217.8752, 15.359799
22371, 1451776, 9217.7285, 15.359554
22372, 12956160, 9217.5818, 15.359310
22373, 28186112, 9217.4351, 15.359066
22374, 42433792, 9217.2883, 15.358821
22375, 50309376, 9217.1416, 15.358577
22376, 48006912, 9216.9949, 15.358332
22377, 35049984, 9216.8482, 15.358088
22378, 14742272, 9216.7015, 15.357843
22379, -6903296, 9216.5547, 15.357599
22380, -23337728, 9216.4080, 15.357354
22381, -29852672, 9216.2613, 15.357110
22382, -25209344, 9216.1146, 15.356865
22383, -11885312, 9215.9679, 15.356621
22384, 5092864, 9215.8211, 15.356376
22385, 20190720, 9215.6744, 15.356132
22386, 29407744, 9215.5277, 15.355887
22387, 31524864, 9215.3810, 15.355643
22388, 28134912, 9215.2343, 15.355398
22389, 22581248, 9215.0876, 15.355154
22390, 18354944, 9214.9408, 15.354909
22391, 17675264, 9214.7941, 15.354665
22392, 20805376, 9214.6474, 15.354420
22393, 26280960, 9214.5007, 15.354176
22394, 31811328, 9214.3540, 15.353931
22395, 35353856, 9214.2072, 15.353687
22396, 35856896, 9214.0605, 15.353443
22397, 33396480, 9213.9138, 15.353198
22398, 28757504, 9213.7671, 15.352954
22399, 22782464, 9213.6204, 15.352709
22400, 15879168, 9213.4736, 15.352465
22401, 7952384, 9213.3269, 15.352220
22402, -1238528, 9213.1802, 15.351976
22403, -11546624, 9213.0335, 15.351731
22404, -22074624, 9212.8868, 15.351487
22405, -31245056, 9212.7400, 15.351242
22406, -37327872, 9212.5933, 15.350998
22407, -39184384, 9212.4466, 15.350753
22408, -36859136, 9212.2999, 15.350509
22409, -31686912, 9212.1532, 15.350264
22410, -25822464, 9212.0065, 15.350020
22411, -21378304, 9211.8597, 15.349775
22412, -19561472, 9211.7130, 15.349531
22413, -20222464, 9211.5663, 15.349286
22414, -22021120, 9211.4196, 15.349042
22415, -23139584, 9211.2729, 15.348797
22416, -22176256, 9211.1261, 15.348553
22417, -18792448, 9210.9794, 15.348308
22418, -13785344, 9210.8327, 15.348064
22419, -8571648, 9210.6860, 15.347820
22420, -4353024, 9210.5393, 15.347575
22421, -1412608, 9210.3925, 15.347331
22422, 1081856, 9210.2458, 15.347086
22423, 4645888, 9210.0991, 15.346842
22424, 10619648, 9209.9524, 15.346597
22425, 19321088, 9209.8057, 15.346353
22426, 29652992, 9209.6589, 15.346108
22427, 39380736, 9209.5122, 15.345864
22428, 45976064, 9209.3655, 15.345619
22429, 47632640, 9209.2188, 15.345375
22430, 43967232, 9209.0721, 15.345130
22431, 36094976, 9208.9253, 15.344886
22432, 26063872, 9208.7786, 15.344641
22433, 15960576, 9208.6319, 15.344397
22434, 7138816, 9208.4852, 15.344152
22435, -68352, 9208.3385, 15.343908
22436, -6063872, 9208.1918, 15.343663
22437, -11353856, 9208.0450, 15.343419
22438, -15972608, 9207.8983, 15.343174
22439, -19314432, 9207.7516, 15.342930
22440, -20476672, 9207.6049, 15.342685
22441, -18904320, 9207.4582, 15.342441
22442, -14946048, 9207.3114, 15.342196
22443, -9944832, 9207.1647, 15.341952
22444, -5749248, 9207.0180, 15.341708
22445, -3860480, 9206.8713, 15.341463
22446, -4646912, 9206.7246, 15.341219
22447, -7078400, 9206.5778, 15.340974
22448, -9155840, 9206.4311, 15.340730
22449, -8876288, 9206.2844, 15.340485
22450, -5256448, 9206.1377, 15.340241
22451, 1103360, 9205.9910, 15.339996
22452, 8232192, 9205.8442, 15.339752
22453, 13678336, 9205.6975, 15.339507
22454, 15664128, 9205.5508, 15.339263
22455, 13914368, 9205.4041, 15.339018
22456, 9745664, 9205.2574, 15.338774
22457, 5375744, 9205.1107, 15.338529
22458, 2801408, 9204.9639, 15.338285
22459, 2825472, 9204.8172, 15.338040
22460, 4717568, 9204.6705, 15.337796
22461, 6675456, 9204.5238, 15.337551
22462, 6830336, 9204.3771, 15.337307
22463, 4274432, 9204.2303, 15.337062
22464, -424704, 9204.0836, 15.336818
22465, -5472512, 9203.9369, 15.336573
22466, -8714240, 9203.7902, 15.336329
22467, -8663808, 9203.6435, 15.336085
22468, -5168896, 9203.4967, 15.335840
22469, 598528, 9203.3500, 15.335596
22470, 6781952, 9203.2033, 15.335351
22471, 11726848, 9203.0566, 15.335107
22472, 14642432, 9202.9099, 15.334862
22473, 15703040, 9202.7631, 15.334618
22474, 15598080, 9202.6164, 15.334373
22475, 14842112, 9202.4697, 15.334129
22476, 13291776, 9202.3230, 15.333884
22477, 10172928, 9202.1763, 15.333640
22478, 4630016, 9202.0295, 15.333395
22479, -3527424, 9201.8828, 15.333151
22480, -13331200, 9201.7361, 15.332906
22481, -22749696, 9201.5894, 15.332662
22482, -29398528, 9201.4427, 15.332417
22483, -31542272, 9201.2960, 15.332173
22484, -28879104, 9201.1492, 15.331928
22485, -22692352, 9201.0025, 15.331684
22486, -15258624, 9200.8558, 15.331439
22487, -8786944, 9200.7091, 15.331195
22488, -4409344, 9200.5624, 15.330950
22489, -1729792, 9200.4156, 15.330706
22490, 841984, 9200.2689, 15.330462
22491, 5139200, 9200.1222, 15.330217
22492, 12158720, 9199.9755, 15.329973
22493, 21391360, 9199.8288, 15.329728
22494, 30914048, 9199.6820, 15.329484
22495, 38193152, 9199.5353, 15.329239
22496, 41212416, 9199.3886, 15.328995
22497, 39367936, 9199.2419, 15.328750
22498, 33708288, 9199.0952, 15.328506
22499, 26417408, 9198.9484, 15.328261
22500, 19811072, 9198.8017, 15.328017
22501, 15342336, 9198.6550, 15.327772
22502, 13085696, 9198.5083, 15.327528
22503, 11917568, 9198.3616, 15.327283
22504, 10264832, 9198.2149, 15.327039
22505, 7021056, 9198.0681, 15.326794
22506, 2172672, 9197.9214, 15.326550
22507, -3168512, 9197.7747, 15.326305
22508, -7320832, 9197.6280, 15.326061
22509, -8888576, 9197.4813, 15.325816
22510, -7489536, 9197.3345, 15.325572
22511, -4002048, 9197.1878, 15.325327
22512, -207360, 9197.0411, 15.325083
22513, 2010880, 9196.8944, 15.324838
22514, 1536256, 9196.7477, 15.324594
22515, -1431808, 9196.6009, 15.324350
22516, -5407232, 9196.4542, 15.324105
22517, -8219904, 9196.3075, 15.323861
22518, -7942144, 9196.1608, 15.323616
22519, -3749888, 9196.0141, 15.323372
22520, 3652352, 9195.8673, 15.323127
22521, 12224000, 9195.7206, 15.322883
22522, 19340288, 9195.5739, 15.322638
22523, 22808576, 9195.4272, 15.322394
22524, 21736192, 9195.2805, 15.322149
22525, 16894976, 9195.1338, 15.321905
22526, 10419200, 9194.9870, 15.321660
22527, 4946432, 9194.8403, 15.321416
22528, 2542336, 9194.6936, 15.321171
22529, 3852800, 9194.5469, 15.320927
22530, 7848448, 9194.4002, 15.320682
22531, 12271616, 9194.2534, 15.320438
22532, 14612224, 9194.1067, 15.320193
22533, 13183488, 9193.9600, 15.319949
22534, 7828992, 9193.8133, 15.319704
22535, -56320, 9193.6666, 15.319460
22536, -8197120, 9193.5198, 15.319215
22537, -14480896, 9193.3731, 15.318971
22538, -17881600, 9193.2264, 15.318727
22539, -18816256, 9193.0797, 15.318482
22540, -18767616, 9192.9330, 15.318238
22541, -19374080, 9192.7862, 15.317993
22542, -21446144, 9192.6395, 15.317749
22543, -24430848, 9192.4928, 15.317504
22544, -26605568, 9192.3461, 15.317260
22545, -25919744, 9192.1994, 15.317015
22546, -21048320, 9192.0526, 15.316771
22547, -12100352, 9191.9059, 15.316526
22548, -604416, 9191.7592, 15.316282
22549, 11243008, 9191.6125, 15.316037
22550, 21659136, 9191.4658, 15.315793
22551, 30102016, 9191.3191, 15.315548
22552, 37364224, 9191.1723, 15.315304
22553, 44848128, 9191.0256, 15.315059
22554, 53399808, 9190.8789, 15.314815
22555, 62351360, 9190.7322, 15.314570
22556, 69364480, 9190.5855, 15.314326
22557, 71264768, 9190.4387, 15.314081
22558, 65540352, 9190.2920, 15.313837
22559, 51770880, 9190.1453, 15.313592
22560, 32244992, 9189.9986, 15.313348
22561, 11373568, 9189.8519, 15.313104
22562, -5895936, 9189.7051, 15.312859
22563, -15957504, 9189.5584, 15.312615
22564, -17832704, 9189.4117, 15.312370
22565, -13278976, 9189.2650, 15.312126
22566, -5695488, 9189.1183, 15.311881
22567, 1584640, 9188.9715, 15.311637
22568, 6753280, 9188.8248, 15.311392
22569, 10009344, 9188.6781, 15.311148
22570, 12898816, 9188.5314, 15.310903
22571, 16937728, 9188.3847, 15.310659
22572, 22335744, 9188.2380, 15.310414
22573, 27569152, 9188.0912, 15.310170
22574, 30073856, 9187.9445, 15.309925
22575, 27700736, 9187.7978, 15.309681
22576, 20128256, 9187.6511, 15.309436
22577, 9421056, 9187.5044, 15.309192
22578, -644352, 9187.3576, 15.308947
22579, -6217984, 9187.2109, 15.308703
22580, -5178624, 9187.0642, 15.308458
22581, 1815040, 9186.9175, 15.308214
22582, 11570688, 9186.7708, 15.307969
22583, 19803392, 9186.6240, 15.307725
22584, 23081984, 9186.4773, 15.307480
22585, 20321536, 9186.3306, 15.307236
22586, 13133568, 9186.1839, 15.306992
22587, 4918016, 9186.0372, 15.306747
22588, -793600, 9185.8904, 15.306503
22589, -1894400, 9185.7437, 15.306258
22590, 1570816, 9185.5970, 15.306014
22591, 7764736, 9185.4503, 15.305769
22592, 14177280, 9185.3036, 15.305525
22593, 18838272, 9185.1568, 15.305280
22594, 20981504, 9185.0101, 15.305036
22595, 20902400, 9184.8634, 15.304791
22596, 19248384, 9184.7167, 15.304547
22597, 16290816, 9184.5700, 15.304302
22598, 11687168, 9184.4233, 15.304058
22599, 4903168, 9184.2765, 15.303813
22600, -3996672, 9184.1298, 15.303569
22601, -13741824, 9183.9831, 15.303324
22602, -21907200, 9183.8364, 15.303080
22603, -25732352, 9183.6897, 15.302835
22604, -23339776, 9183.5429, 15.302591
22605, -14706432, 9183.3962, 15.302346
22606, -1840896, 9183.2495, 15.302102
22607, 11993344, 9183.1028, 15.301857
22608, 23632128, 9182.9561, 15.301613
22609, 31258368, 9182.8093, 15.301369
22610, 34914048, 9182.6626, 15.301124
22611, 36041472, 9182.5159, 15.300880
22612, 36363264, 9182.3692, 15.300635
22613, 36774912, 9182.2225, 15.300391
22614, 36893696, 9182.0757, 15.300146
22615, 35518720, 9181.9290, 15.299902
22616, 31708416, 9181.7823, 15.299657
22617, 25794304, 9181.6356, 15.299413
22618, 19656960, 9181.4889, 15.299168
22619, 15995648, 9181.3422, 15.298924
22620, 16921088, 9181.1954, 15.298679
22621, 22628096, 9181.0487, 15.298435
22622, 30933504, 9180.9020, 15.298190
22623, 38042624, 9180.7553, 15.297946
22624, 40250368, 9180.6086, 15.297701
22625, 35751424, 9180.4618, 15.297457
22626, 25620480, 9180.3151, 15.297212
22627, 13415424, 9180.1684, 15.296968
22628, 3550976, 9180.0217, 15.296723
22629, -773120, 9179.8750, 15.296479
22630, 941568, 9179.7282, 15.296234
22631, 6333184, 9179.5815, 15.295990
22632, 11410688, 9179.4348, 15.295745
22633, 12543488, 9179.2881, 15.295501
22634, 8209152, 9179.1414, 15.295257
22635, -351232, 9178.9946, 15.295012
22636, -9842432, 9178.8479, 15.294768
22637, -16555264, 9178.7012, 15.294523
22638, -18074624, 9178.5545, 15.294279
22639, -14215168, 9178.4078, 15.294034
22640, -6800128, 9178.2611, 15.293790
22641, 1468416, 9178.1143, 15.293545
22642, 8361984, 9177.9676, 15.293301
22643, 12968960, 9177.8209, 15.293056
22644, 15662080, 9177.6742, 15.292812
22645, 17350144, 9177.5275, 15.292567
22646, 18566400, 9177.3807, 15.292323
22647, 18980352, 9177.2340, 15.292078
22648, 17616896, 9177.0873, 15.291834
22649, 13592320, 9176.9406, 15.291589
22650, 6856192, 9176.7939, 15.291345
22651, -1560320, 9176.6471, 15.291100
22652, -9974272, 9176.5004, 15.290856
22653, -16894464, 9176.3537, 15.290611
22654, -21743872, 9176.2070, 15.290367
22655, -24988160, 9176.0603, 15.290122
22656, -27560960, 9175.9135, 15.289878
22657, -29956096, 9175.7668, 15.289634
22658, -31589632, 9175.6201, 15.289389
22659, -30927104, 9175.4734, 15.289145
22660, -26417152, 9175.3267, 15.288900
22661, -17735424, 9175.1799, 15.288656
22662, -6577152, 9175.0332, 15.288411
22663, 3611648, 9174.8865, 15.288167
22664, 9014784, 9174.7398, 15.287922
22665, 7328768, 9174.5931, 15.287678
22666, -823296, 9174.4464, 15.287433
22667, -11792640, 9174.2996, 15.287189
22668, -20326144, 9174.1529, 15.286944
22669, -21917696, 9174.0062, 15.286700
22670, -14954496, 9173.8595, 15.286455
22671, -1552640, 9173.7128, 15.286211
22672, 13393920, 9173.5660, 15.285966
22673, 24525568, 9173.4193, 15.285722
22674, 28541696, 9173.2726, 15.285477
22675, 25659904, 9173.1259, 15.285233
22676, 19267072, 9172.9792, 15.284988
22677, 13963776, 9172.8324, 15.284744
22678, 13047808, 9172.6857, 15.284499
22679, 16782336, 9172.5390, 15.284255
22680, 22368768, 9172.3923, 15.284011
22681, 25621760, 9172.2456, 15.283766
22682, 23415296, 9172.0988, 15.283522
22683, 15533568, 9171.9521, 15.283277
22684, 4885504, 9171.8054, 15.283033
22685, -4065280, 9171.6587, 15.282788
22686, -7812864, 9171.5120, 15.282544
22687, -5837312, 9171.3653, 15.282299
22688, -989184, 9171.2185, 15.282055
22689, 2092288, 9171.0718, 15.281810
22690, -276736, 9170.9251, 15.281566
22691, -8407296, 9170.7784, 15.281321
22692, -18543872, 9170.6317, 15.281077
22693, -24434176, 9170.4849, 15.280832
22694, -20491008, 9170.3382, 15.280588
22695, -4966656, 9170.1915, 15.280343
22696, 18552320, 9170.0448, 15.280099
22697, 42236672, 9169.8981, 15.279854
22698, 57318400, 9169.7513, 15.279610
22699, 58076416, 9169.6046, 15.279365
22700, 44566784, 9169.4579, 15.279121
22701, 22722048, 9169.3112, 15.278876
22702, 1718016, 9169.1645, 15.278632
22703, -10161664, 9169.0177, 15.278387
22704, -9183744, 9168.8710, 15.278143
22705, 2386944, 9168.7243, 15.277899
22706, 17699328, 9168.5776, 15.277654
22707, 28817152, 9168.4309, 15.277410
22708, 30569984, 9168.2842, 15.277165
22709, 22862336, 9168.1374, 15.276921
22710, 10389248, 9167.9907, 15.276676
22711, 6144, 9167.8440, 15.276432
22712, -2833664, 9167.6973, 15.276187
22713, 3231488, 9167.5506, 15.275943
22714, 14964224, 9167.4038, 15.275698
22715, 26365952, 9167.2571, 15.275454
22716, 31832320, 9167.1104, 15.275209
22717, 28981504, 9166.9637, 15.274965
22718, 19726336, 9166.8170, 15.274720
22719, 9113856, 9166.6702, 15.274476
22720, 2585344, 9166.5235, 15.274231
22721, 3110656, 9166.3768, 15.273987
22722, 9652992, 9166.2301, 15.273742
22723, 17714688, 9166.0834, 15.273498
22724, 21653760, 9165.9366, 15.273253
22725, 17566976, 9165.7899, 15.273009
22726, 5304320, 9165.6432, 15.272764
22727, -11369984, 9165.4965, 15.272520
22728, -26512384, 9165.3498, 15.272276
22729, -34747904, 9165.2030, 15.272031
22730, -33712128, 9165.0563, 15.271787
22731, -25053952, 9164.9096, 15.271542
22732, -13597952, 9164.7629, 15.271298
22733, -5145856, 9164.6162, 15.271053
22734, -3977728, 9164.4695, 15.270809
22735, -11177216, 9164.3227, 15.270564
22736, -24434688, 9164.1760, 15.270320
22737, -39252992, 9164.0293, 15.270075
22738, -50884352, 9163.8826, 15.269831
22739, -56075008, 9163.7359, 15.269586
22740, -53927936, 9163.5891, 15.269342
22741, -45681152, 9163.4424, 15.269097
22742, -33724928, 9163.2957, 15.268853
22743, -20453888, 9163.1490, 15.268608
22744, -7502080, 9163.0023, 15.268364
22745, 4404224, 9162.8555, 15.268119
22746, 15101184, 9162.7088, 15.267875
22747, 24495104, 9162.5621, 15.267630
22748, 32279808, 9162.4154, 15.267386
22749, 37995008, 9162.2687, 15.267141
22750, 41326336, 9162.1219, 15.266897
22751, 42386944, 9161.9752, 15.266653
22752, 41748992, 9161.8285, 15.266408
22753, 40180480, 9161.6818, 15.266164
22754, 38227968, 9161.5351, 15.265919
22755, 35917824, 9161.3884, 15.265675
22756, 32780032, 9161.2416, 15.265430
22757, 28218112, 9161.0949, 15.265186
22758, 22036224, 9160.9482, 15.264941
22759, 14825472, 9160.8015, 15.264697
22760, 7953664, 9160.6548, 15.264452
22761, 3108864, 9160.5080, 15.264208
22762, 1585408, 9160.3613, 15.263963
22763, 3647488, 9160.2146, 15.263719
22764, 8308224, 9160.0679, 15.263474
22765, 13662976, 9159.9212, 15.263230
22766, 17656576, 9159.7744, 15.262985
22767, 18948352, 9159.6277, 15.262741
22768, 17473792, 9159.4810, 15.262496
22769, 14432512, 9159.3343, 15.262252
22770, 11694848, 9159.1876, 15.262007
22771, 10893312, 9159.0408, 15.261763
22772, 12611840, 9158.8941, 15.261518
22773, 16054272, 9158.7474, 15.261274
22774, 19352064, 9158.6007, 15.261029
22775, 20388096, 9158.4540, 15.260785
22776, 17768960, 9158.3072, 15.260541
22777, 11514368, 9158.1605, 15.260296
22778, 3151616, 9158.0138, 15.260052
22779, -4831232, 9157.8671, 15.259807
22780, -9942272, 9157.7204, 15.259563
22781, -10637568, 9157.5737, 15.259318
22782, -6876928, 9157.4269, 15.259074
22783, -63744, 9157.2802, 15.258829
22784, 7574784, 9157.1335, 15.258585
22785, 13872640, 9156.9868, 15.258340
22786, 17492480, 9156.8401, 15.258096
22787, 18269696, 9156.6933, 15.257851
22788, 17041152, 9156.5466, 15.257607
22789, 15094016, 9156.3999, 15.257362
22790, 13533184, 9156.2532, 15.257118
22791, 12850688, 9156.1065, 15.256873
22792, 12863744, 9155.9597, 15.256629
22793, 12977664, 9155.8130, 15.256384
22794, 12594432, 9155.6663, 15.256140
22795, 11436288, 9155.5196, 15.255895
22796, 9637632, 9155.3729, 15.255651
22797, 7610368, 9155.2261, 15.255406
22798, 5802752, 9155.0794, 15.255162
22799, 4516608, 9154.9327, 15.254918
22800, 3872768, 9154.7860, 15.254673
22801, 3910400, 9154.6393, 15.254429
22802, 4695296, 9154.4926, 15.254184
22803, 6321408, 9154.3458, 15.253940
22804, 8766464, 9154.1991, 15.253695
22805, 11686144, 9154.0524, 15.253451
22806, 14315776, 9153.9057, 15.253206
22807, 15614208, 9153.7590, 15.252962
22808, 14658048, 9153.6122, 15.252717
22809, 11120640, 9153.4655, 15.252473
22810, 5576960, 9153.3188, 15.252228
22811, -589568, 9153.1721, 15.251984
22812, -5716736, 9153.0254, 15.251739
22813, -8623104, 9152.8786, 15.251495
22814, -9232896, 9152.7319, 15.251250
22815, -8708096, 9152.5852, 15.251006
22816, -8950016, 9152.4385, 15.250761
22817, -11644416, 9152.2918, 15.250517
22818, -17291264, 9152.1450, 15.250272
22819, -24719616, 9151.9983, 15.250028
22820, -31396608, 9151.8516, 15.249783
22821, -34456320, 9151.7049, 15.249539
22822, -32015872, 9151.5582, 15.249294
22823, -24158464, 9151.4115, 15.249050
22824, -13093888, 9151.2647, 15.248806
22825, -2371840, 9151.1180, 15.248561
22826, 4519680, 9150.9713, 15.248317
22827, 5543168, 9150.8246, 15.248072
22828, 854784, 9150.6779, 15.247828
22829, -7415552, 9150.5311, 15.247583
22830, -16209408, 9150.3844, 15.247339
22831, -22875136, 9150.2377, 15.247094
22832, -26154752, 9150.0910, 15.246850
22833, -26391808, 9149.9443, 15.246605
22834, -24939264, 9149.7975, 15.246361
22835, -23170048, 9149.6508, 15.246116
22836, -21664768, 9149.5041, 15.245872
22837, -20018688, 9149.3574, 15.245627
22838, -17341440, 9149.2107, 15.245383
22839, -13113856, 9149.0639, 15.245138
22840, -7860992, 9148.9172, 15.244894
22841, -3196416, 9148.7705, 15.244649
22842, -1141504, 9148.6238, 15.244405
22843, -3049728, 9148.4771, 15.244160
22844, -8709120, 9148.3303, 15.243916
22845, -16144896, 9148.1836, 15.243671
22846, -22290688, 9148.0369, 15.243427
22847, -24264960, 9147.8902, 15.243183
22848, -20647936, 9147.7435, 15.242938
22849, -12147200, 9147.5968, 15.242694
22850, -1332992, 9147.4500, 15.242449
22851, 8428288, 9147.3033, 15.242205
22852, 14330112, 9147.1566, 15.241960
22853, 15148544, 9147.0099, 15.241716
22854, 11503360, 9146.8632, 15.241471
22855, 5327616, 9146.7164, 15.241227
22856, -1102080, 9146.5697, 15.240982
22857, -6067968, 9146.4230, 15.240738
22858, -8831232, 9146.2763, 15.240493
22859, -9488384, 9146.1296, 15.240249
22860, -8483584, 9145.9828, 15.240004
22861, -6157056, 9145.8361, 15.239760
22862, -2611200, 9145.6894, 15.239515
22863, 2073088, 9145.5427, 15.239271
22864, 7498240, 9145.3960, 15.239026
22865, 12809728, 9145.2492, 15.238782
22866, 16942592, 9145.1025, 15.238537
22867, 19162624, 9144.9558, 15.238293
22868, 19581952, 9144.8091, 15.238048
22869, 19273216, 9144.6624, 15.237804
22870, 19807232, 9144.5157, 15.237560
22871, 22380288, 9144.3689, 15.237315
22872, 26983168, 9144.2222, 15.237071
22873, 32117760, 9144.0755, 15.236826
22874, 35319296, 9143.9288, 15.236582
22875, 34313984, 9143.7821, 15.236337
22876, 28262656, 9143.6353, 15.236093
22877, 18425344, 9143.4886, 15.235848
22878, 7815168, 9143.3419, 15.235604
22879, -70656, 9143.1952, 15.235359
22880, -2875136, 9143.0485, 15.235115
22881, -546304, 9142.9017, 15.234870
22882, 4581376, 9142.7550, 15.234626
22883, 8894464, 9142.6083, 15.234381
22884, 9297664, 9142.4616, 15.234137
22885, 4815616, 9142.3149, 15.233892
22886, -2813952, 9142.1681, 15.233648
22887, -9894656, 9142.0214, 15.233403
22888, -12533760, 9141.8747, 15.233159
22889, -8564736, 9141.7280, 15.232914
22890, 1322496, 9141.5813, 15.232670
22891, 13809920, 9141.4345, 15.232425
22892, 24434688, 9141.2878, 15.232181
22893, 29613056, 9141.1411, 15.231936
22894, 28210944, 9140.9944, 15.231692
22895, 21931776, 9140.8477, 15.231448
22896, 14355200, 9140.7010, 15.231203
22897, 9159936, 9140.5542, 15.230959
22898, 8411904, 9140.4075, 15.230714
22899, 11755008, 9140.2608, 15.230470
22900, 16832000, 9140.1141, 15.230225
22901, 20653312, 9139.9674, 15.229981
22902, 21152256, 9139.8206, 15.229736
22903, 18138368, 9139.6739, 15.229492
22904, 13205248, 9139.5272, 15.229247
22905, 8717568, 9139.3805, 15.229003
22906, 6473472, 9139.2338, 15.228758
22907, 6771200, 9139.0870, 15.228514
22908, 8342784, 9138.9403, 15.228269
22909, 9140736, 9138.7936, 15.228025
22910, 7496192, 9138.6469, 15.227780
22911, 3006976, 9138.5002, 15.227536
22912, -3308288, 9138.3534, 15.227291
22913, -9630208, 9138.2067, 15.227047
22914, -14335744, 9138.0600, 15.226802
22915, -16804352, 9137.9133, 15.226558
22916, -17586432, 9137.7666, 15.226313
22917, -17876736, 9137.6199, 15.226069
22918, -18641152, 9137.4731, 15.225825
22919, -19931392, 9137.3264, 15.225580
22920, -20812032, 9137.1797, 15.225336
22921, -19959552, 9137.0330, 15.225091
22922, -16590080, 9136.8863, 15.224847
22923, -11168000, 9136.7395, 15.224602
22924, -5442048, 9136.5928, 15.224358
22925, -1725696, 9136.4461, 15.224113
22926, -1759232, 9136.2994, 15.223869
22927, -5753600, 9136.1527, 15.223624
22928, -12150016, 9136.0059, 15.223380
22929, -18272768, 9135.8592, 15.223135
22930, -21600512, 9135.7125, 15.222891
22931, -21029376, 9135.5658, 15.222646
22932, -17491968, 9135.4191, 15.222402
22933, -13594112, 9135.2723, 15.222157
22934, -12415232, 9135.1256, 15.221913
22935, -16029952, 9134.9789, 15.221668
22936, -24452096, 9134.8322, 15.221424
22937, -35502848, 9134.6855, 15.221179
22938, -45666560, 9134.5388, 15.220935
22939, -51537664, 9134.3920, 15.220690
22940, -51204608, 9134.2453, 15.220446
22941, -44968192, 9134.0986, 15.220202
22942, -35114240, 9133.9519, 15.219957
22943, -24896256, 9133.8052, 15.219713
22944, -17209856, 9133.6584, 15.219468
22945, -13530368, 9133.5117, 15.219224
22946, -13515264, 9133.3650, 15.218979
22947, -15352832, 9133.2183, 15.218735
22948, -16625408, 9133.0716, 15.218490
22949, -15285248, 9132.9248, 15.218246
22950, -10362624, 9132.7781, 15.218001
22951, -2203648, 9132.6314, 15.217757
22952, 7759360, 9132.4847, 15.217512
22953, 17538304, 9132.3380, 15.217268
22954, 25188608, 9132.1912, 15.217023
22955, 29308416, 9132.0445, 15.216779
22956, 29318144, 9131.8978, 15.216534
22957, 25505792, 9131.7511, 15.216290
22958, 18855168, 9131.6044, 15.216045
22959, 10714368, 9131.4576, 15.215801
22960, 2392064, 9131.3109, 15.215556
22961, -5208320, 9131.1642, 15.215312
22962, -11793408, 9131.0175, 15.215067
22963, -17621760, 9130.8708, 15.214823
22964, -23207936, 9130.7241, 15.214578
22965, -28889088, 9130.5773, 15.214334
22966, -34479616, 9130.4306, 15.214090
22967, -39200000, 9130.2839, 15.213845
22968, -41972480, 9130.1372, 15.213601
22969, -41973504, 9129.9905, 15.213356
22970, -39170304, 9129.8437, 15.213112
22971, -34544640, 9129.6970, 15.212867
22972, -29812992, 9129.5503, 15.212623
22973, -26716672, 9129.4036, 15.212378
22974, -26192640, 9129.2569, 15.212134
22975, -27846656, 9129.1101, 15.211889
22976, -30046208, 9128.9634, 15.211645
22977, -30653952, 9128.8167, 15.211400
22978, -28088576, 9128.6700, 15.211156
22979, -22189824, 9128.5233, 15.210911
22980, -14422784, 9128.3765, 15.210667
22981, -7251712, 9128.2298, 15.210422
22982, -2944768, 9128.0831, 15.210178
22983, -2385408, 9127.9364, 15.209933
22984, -4520448, 9127.7897, 15.209689
22985, -6776832, 9127.6430, 15.209444
22986, -6323456, 9127.4962, 15.209200
22987, -1583104, 9127.3495, 15.208955
22988, 6758912, 9127.2028, 15.208711
22989, 15810816, 9127.0561, 15.208467
22990, 21650944, 9126.9094, 15.208222
22991, 21126912, 9126.7626, 15.207978
22992, 13442304, 9126.6159, 15.207733
22993, 746752, 9126.4692, 15.207489
22994, -12587264, 9126.3225, 15.207244
22995, -21714688, 9126.1758, 15.207000
22996, -23302912, 9126.0290, 15.206755
22997, -16849920, 9125.8823, 15.206511
22998, -4754432, 9125.7356, 15.206266
22999, 8864000, 9125.5889, 15.206022
23000, 19986432, 9125.4422, 15.205777
23001, 26293760, 9125.2954, 15.205533
23002, 27820800, 9125.1487, 15.205288
23003, 26443264, 9125.0020, 15.205044
23004, 24566016, 9124.8553, 15.204799
23005, 23747840, 9124.7086, 15.204555
23006, 23983360, 9124.5619, 15.204310
23007, 23970048, 9124.4151, 15.204066
23008, 22135040, 9124.2684, 15.203821
23009, 17805824, 9124.1217, 15.203577
23010, 11832832, 9123.9750, 15.203332
23011, 6305280, 9123.8283, 15.203088
23012, 3506176, 9123.6815, 15.202844
23013, 4685824, 9123.5348, 15.202599
23014, 9348352, 9123.3881, 15.202355
23015, 15468288, 9123.2414, 15.202110
23016, 20555008, 9123.0947, 15.201866
23017, 23006464, 9122.9479, 15.201621
23018, 23015680, 9122.8012, 15.201377
23019, 22502400, 9122.6545, 15.201132
23020, 24063232, 9122.5078, 15.200888
23021, 29447424, 9122.3611, 15.200643
23022, 38356992, 9122.2143, 15.200399
23023, 48229888, 9122.0676, 15.200154
23024, 55184640, 9121.9209, 15.199910
23025, 55720960, 9121.7742, 15.199665
23026, 48367104, 9121.6275, 15.199421
23027, 34474496, 9121.4807, 15.199176
23028, 17761792, 9121.3340, 15.198932
23029, 2809600, 9121.1873, 15.198687
23030, -6791168, 9121.0406, 15.198443
23031, -9790464, 9120.8939, 15.198198
23032, -7535616, 9120.7472, 15.197954
23033, -3101952, 9120.6004, 15.197709
23034, 217344, 9120.4537, 15.197465
23035, 305664, 9120.3070, 15.197220
23036, -3145728, 9120.1603, 15.196976
23037, -8956160, 9120.0136, 15.196732
23038, -15422720, 9119.8668, 15.196487
23039, -21338112, 9119.7201, 15.196243
23040, -26467584, 9119.5734, 15.195998
23041, -31274496, 9119.4267, 15.195754
23042, -36118784, 9119.2800, 15.195509
23043, -40480256, 9119.1332, 15.195265
23044, -42745344, 9118.9865, 15.195020
23045, -40782080, 9118.8398, 15.194776
23046, -33065216, 9118.6931, 15.194531
23047, -19758592, 9118.5464, 15.194287
23048, -3130112, 9118.3996, 15.194042
23049, 13028352, 9118.2529, 15.193798
23050, 24805632, 9118.1062, 15.193553
23051, 29784832, 9117.9595, 15.193309
23052, 28104960, 9117.8128, 15.193064
23053, 22428416, 9117.6661, 15.192820
23054, 16782336, 9117.5193, 15.192575
23055, 14766592, 9117.3726, 15.192331
23056, 17934848, 9117.2259, 15.192086
23057, 25083136, 9117.0792, 15.191842
23058, 32767744, 9116.9325, 15.191597
23059, 36809728, 9116.7857, 15.191353
23060, 34103296, 9116.6390, 15.191109
23061, 23932416, 9116.4923, 15.190864
23062, 8237824, 9116.3456, 15.190620
23063, -9227264, 9116.1989, 15.190375
23064, -24431872, 9116.0521, 15.190131
23065, -34588672, 9115.9054, 15.189886
23066, -39027200, 9115.7587, 15.189642
23067, -39116288, 9115.6120, 15.189397
23068, -37368832, 9115.4653, 15.189153
23069, -36210176, 9115.3185, 15.188908
23070, -36976896, 9115.1718, 15.188664
23071, -39544320, 9115.0251, 15.188419
23072, -42647808, 9114.8784, 15.188175
23073, -44655872, 9114.7317, 15.187930
23074, -44374784, 9114.5849, 15.187686
23075, -41524224, 9114.4382, 15.187441
23076, -36727040, 9114.2915, 15.187197
23077, -31101696, 9114.1448, 15.186952
23078, -25720832, 9113.9981, 15.186708
23079, -21214976, 9113.8514, 15.186463
23080, -17682432, 9113.7046, 15.186219
23081, -14893056, 9113.5579, 15.185974
23082, -12625664, 9113.4112, 15.185730
23083, -10933760, 9113.2645, 15.185485
23084, -10204416, 9113.1178, 15.185241
23085, -10984448, 9112.9710, 15.184997
23086, -13686528, 9112.8243, 15.184752
23087, -18317568, 9112.6776, 15.184508
23088, -24364288, 9112.5309, 15.184263
23089, -30881536, 9112.3842, 15.184019
23090, -36737536, 9112.2374, 15.183774
23091, -40920320, 9112.0907, 15.183530
23092, -42793984, 9111.9440, 15.183285
23093, -42243328, 9111.7973, 15.183041
23094, -39682560, 9111.6506, 15.182796
23095, -35958528, 9111.5038, 15.182552
23096, -32178688, 9111.3571, 15.182307
23097, -29502720, 9111.2104, 15.182063
23098, -28922624, 9111.0637, 15.181818
23099, -31051008, 9110.9170, 15.181574
23100, -35960320, 9110.7703, 15.181329
23101, -43107840, 9110.6235, 15.181085
23102, -51391232, 9110.4768, 15.180840
23103, -59342592, 9110.3301, 15.180596
23104, -65436160, 9110.1834, 15.180351
23105, -68430336, 9110.0367, 15.180107
23106, -67652608, 9109.8899, 15.179862
23107, -63139584, 9109.7432, 15.179618
23108, -55596544, 9109.5965, 15.179374
23109, -46183424, 9109.4498, 15.179129
23110, -36209920, 9109.3031, 15.178885
23111, -26819840, 9109.1563, 15.178640
23112, -18763776, 9109.0096, 15.178396
23113, -12295168, 9108.8629, 15.178151
23114, -7205632, 9108.7162, 15.177907
23115, -2960640, 9108.5695, 15.177662
23116, 1109248, 9108.4227, 15.177418
23117, 5604352, 9108.2760, 15.177173
23118, 10872064, 9108.1293, 15.176929
23119, 16860160, 9107.9826, 15.176684
23120, 23040000, 9107.8359, 15.176440
23121, 28418560, 9107.6892, 15.176195
23122, 31684864, 9107.5424, 15.175951
23123, 31488512, 9107.3957, 15.175706
23124, 26831360, 9107.2490, 15.175462
23125, 17468672, 9107.1023, 15.175217
23126, 4190976, 9106.9556, 15.174973
23127, -11152896, 9106.8088, 15.174728
23128, -25972480, 9106.6621, 15.174484
23129, -37549056, 9106.5154, 15.174239
23130, -43796224, 9106.3687, 15.173995
23131, -43909120, 9106.2220, 15.173751
23132, -38649344, 9106.0752, 15.173506
23133, -30124032, 9105.9285, 15.173262
23134, -21092864, 9105.7818, 15.173017
23135, -14030592, 9105.6351, 15.172773
23136, -10295552, 9105.4884, 15.172528
23137, -9733888, 9105.3416, 15.172284
23138, -10888192, 9105.1949, 15.172039
23139, -11732736, 9105.0482, 15.171795
23140, -10628096, 9104.9015, 15.171550
23141, -7082240, 9104.7548, 15.171306
23142, -1976832, 9104.6080, 15.171061
23143, 2849280, 9104.4613, 15.170817
23144, 5479936, 9104.3146, 15.170572
23145, 4859136, 9104.1679, 15.170328
23146, 1353728, 9104.0212, 15.170083
23147, -3341056, 9103.8745, 15.169839
23148, -6926336, 9103.7277, 15.169594
23149, -7529984, 9103.5810, 15.169350
23150, -4569088, 9103.4343, 15.169105
23151, 963584, 9103.2876, 15.168861
23152, 6928384, 9103.1409, 15.168616
23153, 10993152, 9102.9941, 15.168372
23154, 11663872, 9102.8474, 15.168127
23155, 8912384, 9102.7007, 15.167883
23156, 4114944, 9102.5540, 15.167639
23157, -655616, 9102.4073, 15.167394
23158, -3622144, 9102.2605, 15.167150
23159, -4095488, 9102.1138, 15.166905
23160, -2683904, 9101.9671, 15.166661
23161, -833536, 9101.8204, 15.166416
23162, 41984, 9101.6737, 15.166172
23163, -616448, 9101.5269, 15.165927
23164, -2174976, 9101.3802, 15.165683
23165, -3124992, 9101.2335, 15.165438
23166, -1905408, 9101.0868, 15.165194
23167, 2208256, 9100.9401, 15.164949
23168, 8612096, 9100.7934, 15.164705
23169, 15554048, 9100.6466, 15.164460
23170, 20915200, 9100.4999, 15.164216
23171, 23204352, 9100.3532, 15.163971
23172, 22262272, 9100.2065, 15.163727
23173, 19310592, 9100.0598, 15.163482
23174, 16311040, 9099.9130, 15.163238
23175, 14952448, 9099.7663, 15.162993
23176, 15786240, 9099.6196, 15.162749
23177, 17969664, 9099.4729, 15.162504
23178, 19763712, 9099.3262, 15.162260
23179, 19558912, 9099.1794, 15.162016
23180, 16905984, 9099.0327, 15.161771
23181, 13007360, 9098.8860, 15.161527
23182, 10364928, 9098.7393, 15.161282
23183, 11697408, 9098.5926, 15.161038
23184, 18600960, 9098.4458, 15.160793
23185, 30586880, 9098.2991, 15.160549
23186, 44984832, 9098.1524, 15.160304
23187, 57804032, 9098.0057, 15.160060
23188, 65220352, 9097.8590, 15.159815
23189, 65043200, 9097.7122, 15.159571
23190, 57528832, 9097.5655, 15.159326
23191, 45187328, 9097.4188, 15.159082
23192, 31677440, 9097.2721, 15.158837
23193, 20296448, 9097.1254, 15.158593
23194, 12736000, 9096.9787, 15.158348
23195, 8643328, 9096.8319, 15.158104
23196, 6151680, 9096.6852, 15.157859
23197, 3092992, 9096.5385, 15.157615
23198, -1701888, 9096.3918, 15.157370
23199, -7646720, 9096.2451, 15.157126
23200, -12560640, 9096.0983, 15.156881
23201, -13685760, 9095.9516, 15.156637
23202, -9112064, 9095.8049, 15.156393
23203, 1065216, 9095.6582, 15.156148
23204, 14418688, 9095.5115, 15.155904
23205, 26891264, 9095.3647, 15.155659
23206, 34295552, 9095.2180, 15.155415
23207, 33990144, 9095.0713, 15.155170
23208, 26027008, 9094.9246, 15.154926
23209, 13259008, 9094.7779, 15.154681
23210, 332032, 9094.6311, 15.154437
23211, -8054272, 9094.4844, 15.154192
23212, -8923904, 9094.3377, 15.153948
23213, -2114816, 9094.1910, 15.153703
23214, 9739520, 9094.0443, 15.153459
23215, 22315264, 9093.8976, 15.153214
23216, 31316992, 9093.7508, 15.152970
23217, 34094336, 9093.6041, 15.152725
23218, 30513408, 9093.4574, 15.152481
23219, 22770944, 9093.3107, 15.152236
23220, 14295808, 9093.1640, 15.151992
23221, 8259072, 9093.0172, 15.151747
23222, 6346240, 9092.8705, 15.151503
23223, 8283136, 9092.7238, 15.151258
23224, 12248576, 9092.5771, 15.151014
23225, 15902464, 9092.4304, 15.150769
23226, 17505792, 9092.2836, 15.150525
23227, 16618496, 9092.1369, 15.150281
23228, 14099456, 9091.9902, 15.150036
23229, 11479808, 9091.8435, 15.149792
23230, 10082560, 9091.6968, 15.149547
23231, 10334720, 9091.5500, 15.149303
23232, 11590656, 9091.4033, 15.149058
23233, 12504832, 9091.2566, 15.148814
23234, 11715840, 9091.1099, 15.148569
23235, 8478720, 9090.9632, 15.148325
23236, 2947072, 9090.8165, 15.148080
23237, -3966720, 9090.6697, 15.147836
23238, -11013376, 9090.5230, 15.147591
23239, -17027840, 9090.3763, 15.147347
23240, -21143808, 9090.2296, 15.147102
23241, -22750976, 9090.0829, 15.146858
23242, -21346816, 9089.9361, 15.146613
23243, -16507648, 9089.7894, 15.146369
23244, -8112640, 9089.6427, 15.146124
23245, 3247360, 9089.4960, 15.145880
23246, 15933184, 9089.3493, 15.145635
23247, 27307008, 9089.2025, 15.145391
23248, 34330368, 9089.0558, 15.145146
23249, 34591744, 9088.9091, 15.144902
23250, 27351040, 9088.7624, 15.144658
23251, 14107648, 9088.6157, 15.144413
23252, -1659648, 9088.4689, 15.144169
23253, -15576320, 9088.3222, 15.143924
23254, -23865600, 9088.1755, 15.143680
23255, -24628224, 9088.0288, 15.143435
23256, -18347520, 9087.8821, 15.143191
23257, -7409920, 9087.7353, 15.142946
23258, 5102848, 9087.5886, 15.142702
23259, 16755456, 9087.4419, 15.142457
23260, 26589696, 9087.2952, 15.142213
23261, 35082240, 9087.1485, 15.141968
23262, 43328512, 9087.0018, 15.141724
23263, 51950336, 9086.8550, 15.141479
23264, 60352768, 9086.7083, 15.141235
23265, 66766080, 9086.5616, 15.140990
23266, 69050112, 9086.4149, 15.140746
23267, 65826048, 9086.2682, 15.140501
23268, 57301504, 9086.1214, 15.140257
23269, 45318656, 9085.9747, 15.140012
23270, 32573440, 9085.8280, 15.139768
23271, 21411328, 9085.6813, 15.139523
23272, 12852224, 9085.5346, 15.139279
23273, 6371840, 9085.3878, 15.139034
23274, 569856, 9085.2411, 15.138790
23275, -5659648, 9085.0944, 15.138546
23276, -12120576, 9084.9477, 15.138301
23277, -17083648, 9084.8010, 15.138057
23278, -18033152, 9084.6542, 15.137812
23279, -13056000, 9084.5075, 15.137568
23280, -2139392, 9084.3608, 15.137323
23281, 12336640, 9084.2141, 15.137079
23282, 26267904, 9084.0674, 15.136834
23283, 35402496, 9083.9207, 15.136590
23284, 37103104, 9083.7739, 15.136345
23285, 31440128, 9083.6272, 15.136101
23286, 21075712, 9083.4805, 15.135856
23287, 9996032, 9083.3338, 15.135612
23288, 1715456, 9083.1871, 15.135367
23289, -2171392, 9083.0403, 15.135123
23290, -2405632, 9082.8936, 15.134878
23291, -1306112, 9082.7469, 15.134634
23292, -1301504, 9082.6002, 15.134389
23293, -3551488, 9082.4535, 15.134145
23294, -7392256, 9082.3067, 15.133900
23295, -10860288, 9082.1600, 15.133656
23296, -11972608, 9082.0133, 15.133411
23297, -10023168, 9081.8666, 15.133167
23298, -6157312, 9081.7199, 15.132923
23299, -2882816, 9081.5731, 15.132678
23300, -2754304, 9081.4264, 15.132434
23301, -6932480, 9081.2797, 15.132189
23302, -14396160, 9081.1330, 15.131945
23303, -22259968, 9080.9863, 15.131700
23304, -27074304, 9080.8395, 15.131456
23305, -26472960, 9080.6928, 15.131211
23306, -20335360, 9080.5461, 15.130967
23307, -10889216, 9080.3994, 15.130722
23308, -1692928, 9080.2527, 15.130478
23309, 3985920, 9080.1060, 15.130233
23310, 4606464, 9079.9592, 15.129989
23311, 912896, 9079.8125, 15.129744
23312, -4604160, 9079.6658, 15.129500
23313, -9038080, 9079.5191, 15.129255
23314, -10483200, 9079.3724, 15.129011
23315, -8867328, 9079.2256, 15.128766
23316, -5821184, 9079.0789, 15.128522
23317, -3734272, 9078.9322, 15.128277
23318, -4513024, 9078.7855, 15.128033
23319, -8672512, 9078.6388, 15.127788
23320, -15168000, 9078.4920, 15.127544
23321, -21967872, 9078.3453, 15.127300
23322, -27009792, 9078.1986, 15.127055
23323, -29035520, 9078.0519, 15.126811
23324, -27920640, 9077.9052, 15.126566
23325, -24435200, 9077.7584, 15.126322
23326, -19659008, 9077.6117, 15.126077
23327, -14429184, 9077.4650, 15.125833
23328, -9106432, 9077.3183, 15.125588
23329, -3716352, 9077.1716, 15.125344
23330, 1712896, 9077.0249, 15.125099
23331, 6893568, 9076.8781, 15.124855
23332, 11303680, 9076.7314, 15.124610
23333, 14480384, 9076.5847, 15.124366
23334, 16378112, 9076.4380, 15.124121
23335, 17527552, 9076.2913, 15.123877
23336, 18837248, 9076.1445, 15.123632
23337, 21106688, 9075.9978, 15.123388
23338, 24506368, 9075.8511, 15.123143
23339, 28341760, 9075.7044, 15.122899
23340, 31279872, 9075.5577, 15.122654
23341, 31972608, 9075.4109, 15.122410
23342, 29785344, 9075.2642, 15.122165
23343, 25248512, 9075.1175, 15.121921
23344, 19972608, 9074.9708, 15.121676
23345, 16022784, 9074.8241, 15.121432
23346, 15026176, 9074.6773, 15.121188
23347, 17422080, 9074.5306, 15.120943
23348, 22210048, 9074.3839, 15.120699
23349, 27320064, 9074.2372, 15.120454
23350, 30438656, 9074.0905, 15.120210
23351, 29926912, 9073.9438, 15.119965
23352, 25434368, 9073.7970, 15.119721
23353, 17976832, 9073.6503, 15.119476
23354, 9484544, 9073.5036, 15.119232
23355, 2053888, 9073.3569, 15.118987
23356, -2768128, 9073.2102, 15.118743
23357, -4402944, 9073.0634, 15.118498
23358, -3258880, 9072.9167, 15.118254
23359, -418816, 9072.7700, 15.118009
23360, 2810112, 9072.6233, 15.117765
23361, 5313024, 9072.4766, 15.117520
23362, 6418432, 9072.3298, 15.117276
23363, 5987840, 9072.1831, 15.117031
23364, 4377344, 9072.0364, 15.116787
23365, 2327552, 9071.8897, 15.116542
23366, 811776, 9071.7430, 15.116298
23367, 829184, 9071.5962, 15.116053
23368, 3143424, 9071.4495, 15.115809
23369, 8007680, 9071.3028, 15.115565
23370, 14958336, 9071.1561, 15.115320
23371, 22785024, 9071.0094, 15.115076
23372, 29745408, 9070.8626, 15.114831
23373, 33999360, 9070.7159, 15.114587
23374, 34149632, 9070.5692, 15.114342
23375, 29700608, 9070.4225, 15.114098
23376, 21273088, 9070.2758, 15.113853
23377, 10471168, 9070.1291, 15.113609
23378, -556544, 9069.9823, 15.113364
23379, -9729024, 9069.8356, 15.113120
23380, -15612928, 9069.6889, 15.112875
23381, -17787904, 9069.5422, 15.112631
23382, -16892928, 9069.3955, 15.112386
23383, -14347776, 9069.2487, 15.112142
23384, -11857920, 9069.1020, 15.111897
23385, -10864896, 9068.9553, 15.111653
23386, -12114944, 9068.8086, 15.111408
23387, -15485184, 9068.6619, 15.111164
23388, -20104960, 9068.5151, 15.110919
23389, -24733952, 9068.3684, 15.110675
23390, -28246016, 9068.2217, 15.110430
23391, -30042880, 9068.0750, 15.110186
23392, -30232320, 9067.9283, 15.109942
23393, -29495040, 9067.7815, 15.109697
23394, -28692736, 9067.6348, 15.109453
23395, -28390144, 9067.4881, 15.109208
23396, -28515328, 9067.3414, 15.108964
23397, -28338432, 9067.1947, 15.108719
23398, -26812928, 9067.0480, 15.108475
23399, -23143936, 9066.9012, 15.108230
23400, -17319936, 9066.7545, 15.107986
23401, -10329856, 9066.6078, 15.107741
23402, -3915264, 9066.4611, 15.107497
23403, 84736, 9066.3144, 15.107252
23404, 520192, 9066.1676, 15.107008
23405, -2516736, 9066.0209, 15.106763
23406, -7656960, 9065.8742, 15.106519
23407, -12806400, 9065.7275, 15.106274
23408, -16055296, 9065.5808, 15.106030
23409, -16548096, 9065.4340, 15.105785
23410, -14887936, 9065.2873, 15.105541
23411, -12858112, 9065.1406, 15.105296
23412, -12554496, 9064.9939, 15.105052
23413, -15303424, 9064.8472, 15.104807
23414, -20868864, 9064.7004, 15.104563
23415, -27336704, 9064.5537, 15.104318
23416, -31777280, 9064.4070, 15.104074
23417, -31438592, 9064.2603, 15.103830
23418, -24974848, 9064.1136, 15.103585
23419, -13200128, 9063.9669, 15.103341
23420, 971008, 9063.8201, 15.103096
23421, 13389056, 9063.6734, 15.102852
23422, 20026880, 9063.5267, 15.102607
23423, 18334976, 9063.3800, 15.102363
23424, 8125184, 9063.2333, 15.102118
23425, -8306688, 9063.0865, 15.101874
23426, -26823680, 9062.9398, 15.101629
23427, -42610432, 9062.7931, 15.101385
23428, -51504896, 9062.6464, 15.101140
23429, -51096832, 9062.4997, 15.100896
23430, -41323008, 9062.3529, 15.100651
23431, -24420096, 9062.2062, 15.100407
23432, -4274432, 9062.0595, 15.100162
23433, 14653952, 9061.9128, 15.099918
23434, 28535552, 9061.7661, 15.099673
23435, 35170048, 9061.6193, 15.099429
23436, 34480128, 9061.4726, 15.099184
23437, 28331776, 9061.3259, 15.098940
23438, 19732992, 9061.1792, 15.098695
23439, 11681536, 9061.0325, 15.098451
23440, 6095616, 9060.8857, 15.098207
23441, 3240704, 9060.7390, 15.097962
23442, 1893888, 9060.5923, 15.097718
23443, 169472, 9060.4456, 15.097473
23444, -3367424, 9060.2989, 15.097229
23445, -8818944, 9060.1522, 15.096984
23446, -14738944, 9060.0054, 15.096740
23447, -18710016, 9059.8587, 15.096495
23448, -18466816, 9059.7120, 15.096251
23449, -13031680, 9059.5653, 15.096006
23450, -3310592, 9059.4186, 15.095762
23451, 8163840, 9059.2718, 15.095517
23452, 18232064, 9059.1251, 15.095273
23453, 24384512, 9058.9784, 15.095028
23454, 25709824, 9058.8317, 15.094784
23455, 23062272, 9058.6850, 15.094539
23456, 18412800, 9058.5382, 15.094295
23457, 13739008, 9058.3915, 15.094050
23458, 10059008, 9058.2448, 15.093806
23459, 7103744, 9058.0981, 15.093561
23460, 3778304, 9057.9514, 15.093317
23461, -876800, 9057.8046, 15.093072
23462, -6790912, 9057.6579, 15.092828
23463, -12577536, 9057.5112, 15.092584
23464, -16053504, 9057.3645, 15.092339
23465, -15329024, 9057.2178, 15.092095
23466, -9879296, 9057.0711, 15.091850
23467, -1007872, 9056.9243, 15.091606
23468, 8603136, 9056.7776, 15.091361
23469, 16057344, 9056.6309, 15.091117
23470, 19550208, 9056.4842, 15.090872
23471, 19147776, 9056.3375, 15.090628
23472, 16620032, 9056.1907, 15.090383
23473, 14426880, 9056.0440, 15.090139
23474, 14382336, 9055.8973, 15.089894
23475, 16712192, 9055.7506, 15.089650
23476, 20005888, 9055.6039, 15.089405
23477, 22084352, 9055.4571, 15.089161
23478, 21307904, 9055.3104, 15.088916
23479, 17599488, 9055.1637, 15.088672
23480, 12611072, 9055.0170, 15.088427
23481, 8910336, 9054.8703, 15.088183
23482, 8607744, 9054.7235, 15.087938
23483, 12156416, 9054.5768, 15.087694
23484, 17989376, 9054.4301, 15.087449
23485, 23215616, 9054.2834, 15.087205
23486, 25052160, 9054.1367, 15.086960
23487, 22247680, 9053.9899, 15.086716
23488, 15762688, 9053.8432, 15.086472
23489, 8335360, 9053.6965, 15.086227
23490, 3150848, 9053.5498, 15.085983
23491, 2284288, 9053.4031, 15.085738
23492, 5724672, 9053.2564, 15.085494
23493, 11456000, 9053.1096, 15.085249
23494, 16548096, 9052.9629, 15.085005
23495, 18667008, 9052.8162, 15.084760
23496, 17225984, 9052.6695, 15.084516
23497, 13599488, 9052.5228, 15.084271
23498, 10319872, 9052.3760, 15.084027
23499, 9716480, 9052.2293, 15.083782
23500, 12719616, 9052.0826, 15.083538
23501, 18438400, 9051.9359, 15.083293
23502, 24691968, 9051.7892, 15.083049
23503, 29152000, 9051.6424, 15.082804
23504, 30466816, 9051.4957, 15.082560
23505, 28767488, 9051.3490, 15.082315
23506, 25343232, 9051.2023, 15.082071
23507, 21741824, 9051.0556, 15.081826
23508, 18856448, 9050.9088, 15.081582
23509, 16537856, 9050.7621, 15.081337
23510, 13941760, 9050.6154, 15.081093
23511, 10363648, 9050.4687, 15.080849
23512, 6014464, 9050.3220, 15.080604
23513, 2215168, 9050.1753, 15.080360
23514, 818432, 9050.0285, 15.080115
23515, 3141632, 9049.8818, 15.079871
23516, 9005824, 9049.7351, 15.079626
23517, 16476928, 9049.5884, 15.079382
23518, 22538752, 9049.4417, 15.079137
23519, 24424448, 9049.2949, 15.078893
23520, 20940288, 9049.1482, 15.078648
23521, 13075456, 9049.0015, 15.078404
23522, 3541760, 9048.8548, 15.078159
23523, -4561152, 9048.7081, 15.077915
23524, -9276928, 9048.5613, 15.077670
23525, -10721792, 9048.4146, 15.077426
23526, -10907648, 9048.2679, 15.077181
23527, -12538624, 9048.1212, 15.076937
23528, -17402624, 9047.9745, 15.076692
23529, -25231616, 9047.8277, 15.076448
23530, -33657856, 9047.6810, 15.076203
23531, -39344384, 9047.5343, 15.075959
23532, -39723264, 9047.3876, 15.075714
23533, -34433792, 9047.2409, 15.075470
23534, -25684480, 9047.0942, 15.075225
23535, -17284608, 9046.9474, 15.074981
23536, -12788992, 9046.8007, 15.074737
23537, -13673984, 9046.6540, 15.074492
23538, -18474496, 9046.5073, 15.074248
23539, -23354112, 9046.3606, 15.074003
23540, -23871232, 9046.2138, 15.073759
23541, -17100288, 9046.0671, 15.073514
23542, -3086336, 9045.9204, 15.073270
23543, 15070464, 9045.7737, 15.073025
23544, 32534272, 9045.6270, 15.072781
23545, 44811264, 9045.4802, 15.072536
23546, 49594880, 9045.3335, 15.072292
23547, 47526912, 9045.1868, 15.072047
23548, 41579520, 9045.0401, 15.071803
23549, 35442944, 9044.8934, 15.071558
23550, 31758080, 9044.7466, 15.071314
23551, 31067392, 9044.5999, 15.071069
23552, 31936768, 9044.4532, 15.070825
23553, 32092416, 9044.3065, 15.070580
23554, 29914624, 9044.1598, 15.070336
23555, 25476096, 9044.0130, 15.070091
23556, 20600832, 9043.8663, 15.069847
23557, 17936384, 9043.7196, 15.069602
23558, 19545088, 9043.5729, 15.069358
23559, 25754368, 9043.4262, 15.069114
23560, 34836224, 9043.2795, 15.068869
23561, 43666432, 9043.1327, 15.068625
23562, 49017344, 9042.9860, 15.068380
23563, 48855040, 9042.8393, 15.068136
23564, 43050496, 9042.6926, 15.067891
23565, 33242368, 9042.5459, 15.067647
23566, 22002176, 9042.3991, 15.067402
23567, 11763200, 9042.2524, 15.067158
23568, 4009984, 9042.1057, 15.066913
23569, -975360, 9041.9590, 15.066669
23570, -3835392, 9041.8123, 15.066424
23571, -5593344, 9041.6655, 15.066180
23572, -7170560, 9041.5188, 15.065935
23573, -9165568, 9041.3721, 15.065691
23574, -11869440, 9041.2254, 15.065446
23575, -15351040, 9041.0787, 15.065202
23576, -19445248, 9040.9319, 15.064957
23577, -23613952, 9040.7852, 15.064713
23578, -26828032, 9040.6385, 15.064468
23579, -27675136, 9040.4918, 15.064224
23580, -24809216, 9040.3451, 15.063979
23581, -17632512, 9040.1984, 15.063735
23582, -6893824, 9040.0516, 15.063491
23583, 5176064, 9039.9049, 15.063246
23584, 15387904, 9039.7582, 15.063002
23585, 20665344, 9039.6115, 15.062757
23586, 19228672, 9039.4648, 15.062513
23587, 11339776, 9039.3180, 15.062268
23588, -781824, 9039.1713, 15.062024
23589, -13870336, 9039.0246, 15.061779
23590, -24937728, 9038.8779, 15.061535
23591, -32376320, 9038.7312, 15.061290
23592, -36301056, 9038.5844, 15.061046
23593, -38001920, 9038.4377, 15.060801
23594, -38841344, 9038.2910, 15.060557
23595, -39249664, 9038.1443, 15.060312
23596, -38419712, 9037.9976, 15.060068
23597, -34911488, 9037.8508, 15.059823
23598, -27835648, 9037.7041, 15.059579
23599, -17912832, 9037.5574, 15.059334
23600, -7694848, 9037.4107, 15.059090
23601, -661504, 9037.2640, 15.058845
23602, 473088, 9037.1172, 15.058601
23603, -4606720, 9036.9705, 15.058356
23604, -13190144, 9036.8238, 15.058112
23605, -20412416, 9036.6771, 15.057867
23606, -21402880, 9036.5304, 15.057623
23607, -13740032, 9036.3837, 15.057379
23608, 1012224, 9036.2369, 15.057134
23609, 17590784, 9036.0902, 15.056890
23610, 29181184, 9035.9435, 15.056645
23611, 30550784, 9035.7968, 15.056401
23612, 20707840, 9035.6501, 15.056156
23613, 3743744, 9035.5033, 15.055912
23614, -12677120, 9035.3566, 15.055667
23615, -20612608, 9035.2099, 15.055423
23616, -15454720, 9035.0632, 15.055178
23617, 1819904, 9034.9165, 15.054934
23618, 24876800, 9034.7697, 15.054689
23619, 44679680, 9034.6230, 15.054445
23620, 53412096, 9034.4763, 15.054200
23621, 47873024, 9034.3296, 15.053956
23622, 30792960, 9034.1829, 15.053711
23623, 9495808, 9034.0361, 15.053467
23624, -7434752, 9033.8894, 15.053222
23625, -13914880, 9033.7427, 15.052978
23626, -8802560, 9033.5960, 15.052733
23627, 4022272, 9033.4493, 15.052489
23628, 17862912, 9033.3026, 15.052244
23629, 26530560, 9033.1558, 15.052000
23630, 27159808, 9033.0091, 15.051756
23631, 21213440, 9032.8624, 15.051511
23632, 13319936, 9032.7157, 15.051267
23633, 8656896, 9032.5690, 15.051022
23634, 10257664, 9032.4222, 15.050778
23635, 17583872, 9032.2755, 15.050533
23636, 26983680, 9032.1288, 15.050289
23637, 33707520, 9031.9821, 15.050044
23638, 34372608, 9031.8354, 15.049800
23639, 28630016, 9031.6886, 15.049555
23640, 19240448, 9031.5419, 15.049311
23641, 10622208, 9031.3952, 15.049066
23642, 6682368, 9031.2485, 15.048822
23643, 9046528, 9031.1018, 15.048577
23644, 16527616, 9030.9550, 15.048333
23645, 25979648, 9030.8083, 15.048088
23646, 33982464, 9030.6616, 15.047844
23647, 38430720, 9030.5149, 15.047599
23648, 39242496, 9030.3682, 15.047355
23649, 37922048, 9030.2215, 15.047110
23650, 36356096, 9030.0747, 15.046866
23651, 35576064, 9029.9280, 15.046621
23652, 35171584, 9029.7813, 15.046377
23653, 33616384, 9029.6346, 15.046133
23654, 29230592, 9029.4879, 15.045888
23655, 21164288, 9029.3411, 15.045644
23656, 9818368, 9029.1944, 15.045399
23657, -3506176, 9029.0477, 15.045155
23658, -17467648, 9028.9010, 15.044910
23659, -31470080, 9028.7543, 15.044666
23660, -45856768, 9028.6075, 15.044421
23661, -61335040, 9028.4608, 15.044177
23662, -77961728, 9028.3141, 15.043932
23663, -94311936, 9028.1674, 15.043688
23664, -107417344, 9028.0207, 15.043443
23665, -113676800, 9027.8739, 15.043199
23666, -110395136, 9027.7272, 15.042954
23667, -97225728, 9027.5805, 15.042710
23668, -76769024, 9027.4338, 15.042465
23669, -53938432, 9027.2871, 15.042221
23670, -34292224, 9027.1403, 15.041976
23671, -22030848, 9026.9936, 15.041732
23672, -18532096, 9026.8469, 15.041487
23673, -22050048, 9026.7002, 15.041243
23674, -28674560, 9026.5535, 15.040998
23675, -34077440, 9026.4068, 15.040754
23676, -35252992, 9026.2600, 15.040509
23677, -31521280, 9026.1133, 15.040265
23678, -24447744, 9025.9666, 15.040021
23679, -16836096, 9025.8199, 15.039776
23680, -11343360, 9025.6732, 15.039532
23681, -9350912, 9025.5264, 15.039287
23682, -10523648, 9025.3797, 15.039043
23683, -13125376, 9025.2330, 15.038798
23684, -14836480, 9025.0863, 15.038554
23685, -13650432, 9024.9396, 15.038309
23686, -8515584, 9024.7928, 15.038065
23687, 439296, 9024.6461, 15.037820
23688, 12040192, 9024.4994, 15.037576
23689, 24407040, 9024.3527, 15.037331
23690, 35371008, 9024.2060, 15.037087
23691, 42904320, 9024.0592, 15.036842
23692, 45555968, 9023.9125, 15.036598
23693, 42865152, 9023.7658, 15.036353
23694, 35638016, 9023.6191, 15.036109
23695, 25924608, 9023.4724, 15.035864
23696, 16568576, 9023.3257, 15.035620
23697, 10373632, 9023.1789, 15.035375
23698, 9123072, 9023.0322, 15.035131
23699, 12855552, 9022.8855, 15.034886
23700, 19751424, 9022.7388, 15.034642
23701, 26772736, 9022.5921, 15.034398
23702, 30861568, 9022.4453, 15.034153
23703, 30214912, 9022.2986, 15.033909
23704, 25075712, 9022.1519, 15.033664
23705, 17656832, 9022.0052, 15.033420
23706, 11190272, 9021.8585, 15.033175
23707, 8495360, 9021.7117, 15.032931
23708, 10698496, 9021.5650, 15.032686
23709, 16671744, 9021.4183, 15.032442
23710, 23456000, 9021.2716, 15.032197
23711, 27479552, 9021.1249, 15.031953
23712, 26049536, 9020.9781, 15.031708
23713, 18468352, 9020.8314, 15.031464
23714, 6331136, 9020.6847, 15.031219
23715, -7095552, 9020.5380, 15.030975
23716, -18099712, 9020.3913, 15.030730
23717, -23828224, 9020.2446, 15.030486
23718, -23161088, 9020.0978, 15.030241
23719, -16872960, 9019.9511, 15.029997
23720, -7121920, 9019.8044, 15.029752
23721, 3439616, 9019.6577, 15.029508
23722, 12551680, 9019.5110, 15.029263
23723, 18913536, 9019.3642, 15.029019
23724, 22328064, 9019.2175, 15.028775
23725, 23481600, 9019.0708, 15.028530
23726, 23535360, 9018.9241, 15.028286
23727, 23703296, 9018.7774, 15.028041
23728, 24925952, 9018.6306, 15.027797
23729, 27669760, 9018.4839, 15.027552
23730, 31843328, 9018.3372, 15.027308
23731, 36822272, 9018.1905, 15.027063
23732, 41589248, 9018.0438, 15.026819
23733, 44992512, 9017.8970, 15.026574
23734, 46082816, 9017.7503, 15.026330
23735, 44435968, 9017.6036, 15.026085
23736, 40332032, 9017.4569, 15.025841
23737, 34684672, 9017.3102, 15.025596
23738, 28722432, 9017.1634, 15.025352
23739, 23520768, 9017.0167, 15.025107
23740, 19581696, 9016.8700, 15.024863
23741, 16660992, 9016.7233, 15.024618
23742, 13931520, 9016.5766, 15.024374
23743, 10437120, 9016.4299, 15.024129
23744, 5627648, 9016.2831, 15.023885
23745, -265728, 9016.1364, 15.023640
23746, -6217984, 9015.9897, 15.023396
23747, -10785536, 9015.8430, 15.023151
23748, -12729088, 9015.6963, 15.022907
23749, -11608320, 9015.5495, 15.022663
23750, -8070656, 9015.4028, 15.022418
23751, -3680512, 9015.2561, 15.022174
23752, -322560, 9015.1094, 15.021929
23753, 577024, 9014.9627, 15.021685
23754, -1299712, 9014.8159, 15.021440
23755, -4959744, 9014.6692, 15.021196
23756, -8442880, 9014.5225, 15.020951
23757, -9621248, 9014.3758, 15.020707
23758, -7139072, 9014.2291, 15.020462
23759, -1094656, 9014.0823, 15.020218
23760, 6850048, 9013.9356, 15.019973
23761, 14037760, 9013.7889, 15.019729
23762, 17868288, 9013.6422, 15.019484
23763, 16931584, 9013.4955, 15.019240
23764, 11726080, 9013.3488, 15.018995
23765, 4612096, 9013.2020, 15.018751
23766, -1052672, 9013.0553, 15.018506
23767, -2290944, 9012.9086, 15.018262
23768, 2171904, 9012.7619, 15.018017
23769, 11226368, 9012.6152, 15.017773
23770, 21696512, 9012.4684, 15.017528
23771, 29595648, 9012.3217, 15.017284
23772, 31828224, 9012.1750, 15.017040
23773, 27605760, 9012.0283, 15.016795
23774, 18919936, 9011.8816, 15.016551
23775, 9807360, 9011.7348, 15.016306
23776, 4666368, 9011.5881, 15.016062
23777, 6336512, 9011.4414, 15.015817
23778, 14800896, 9011.2947, 15.015573
23779, 27104512, 9011.1480, 15.015328
23780, 38563584, 9011.0012, 15.015084
23781, 44734720, 9010.8545, 15.014839
23782, 43268096, 9010.7078, 15.014595
23783, 34809600, 9010.5611, 15.014350
23784, 22560000, 9010.4144, 15.014106
23785, 10731520, 9010.2676, 15.013861
23786, 2651904, 9010.1209, 15.013617
23787, -581888, 9009.9742, 15.013372
23788, -298496, 9009.8275, 15.013128
23789, 741632, 9009.6808, 15.012883
23790, -37632, 9009.5341, 15.012639
23791, -3638528, 9009.3873, 15.012394
23792, -9021184, 9009.2406, 15.012150
23793, -13774592, 9009.0939, 15.011905
23794, -15526400, 9008.9472, 15.011661
23795, -13320448, 9008.8005, 15.011416
23796, -8221440, 9008.6537, 15.011172
23797, -2817280, 9008.5070, 15.010928
23798, 115968, 9008.3603, 15.010683
23799, -921088, 9008.2136, 15.010439
23800, -5324544, 9008.0669, 15.010194
23801, -10632448, 9007.9201, 15.009950
23802, -13710592, 9007.7734, 15.009705
23803, -12261120, 9007.6267, 15.009461
23804, -5878528, 9007.4800, 15.009216
23805, 3861504, 9007.3333, 15.008972
23806, 14279424, 9007.1865, 15.008727
23807, 22919680, 9007.0398, 15.008483
23808, 28623872, 9006.8931, 15.008238
23809, 31793920, 9006.7464, 15.007994
23810, 33783552, 9006.5997, 15.007749
23811, 35834880, 9006.4530, 15.007505
23812, 38215936, 9006.3062, 15.007260
23813, 40075008, 9006.1595, 15.007016
23814, 40095488, 9006.0128, 15.006771
23815, 37536000, 9005.8661, 15.006527
23816, 33008384, 9005.7194, 15.006282
23817, 28459520, 9005.5726, 15.006038
23818, 26279936, 9005.4259, 15.005793
23819, 27971840, 9005.2792, 15.005549
23820, 33112320, 9005.1325, 15.005305
23821, 39233280, 9004.9858, 15.005060
23822, 42789120, 9004.8390, 15.004816
23823, 40796928, 9004.6923, 15.004571
23824, 32349440, 9004.5456, 15.004327
23825, 19223552, 9004.3989, 15.004082
23826, 5231872, 9004.2522, 15.003838
23827, -5401344, 9004.1054, 15.003593
23828, -9880576, 9003.9587, 15.003349
23829, -8002816, 9003.8120, 15.003104
23830, -2112000, 9003.6653, 15.002860
23831, 4116992, 9003.5186, 15.002615
23832, 7443200, 9003.3719, 15.002371
23833, 6526464, 9003.2251, 15.002126
23834, 2417152, 9003.0784, 15.001882
23835, -2091008, 9002.9317, 15.001637
23836, -3870720, 9002.7850, 15.001393
23837, -923392, 9002.6383, 15.001148
23838, 6765056, 9002.4915, 15.000904
23839, 17281280, 9002.3448, 15.000659
23840, 27596032, 9002.1981, 15.000415
23841, 34679296, 9002.0514, 15.000170
23842, 36398336, 9001.9047, 14.999926
23843, 31932416, 9001.7579, 14.999682
23844, 21723136, 9001.6112, 14.999437
23845, 7206400, 9001.4645, 14.999193
23846, -9441792, 9001.3178, 14.998948
23847, -25477632, 9001.1711, 14.998704
23848, -37806848, 9001.0243, 14.998459
23849, -43454976, 9000.8776, 14.998215
23850, -40340736, 9000.7309, 14.997970
23851, -28158976, 9000.5842, 14.997726
23852, -8943104, 9000.4375, 14.997481
23853, 13099520, 9000.2907, 14.997237
23854, 32653824, 9000.1440, 14.996992
23855, 44979712, 8999.9973, 14.996748
23856, 47591424, 8999.8506, 14.996503
23857, 41193216, 8999.7039, 14.996259
23858, 29415936, 8999.5572, 14.996014
23859, 17395712, 8999.4104, 14.995770
23860, 9770240, 8999.2637, 14.995525
23861, 8951808, 8999.1170, 14.995281
23862, 14388736, 8998.9703, 14.995036
23863, 23091712, 8998.8236, 14.994792
23864, 31105536, 8998.6768, 14.994547
23865, 35212544, 8998.5301, 14.994303
23866, 34103808, 8998.3834, 14.994058
23867, 28573184, 8998.2367, 14.993814
23868, 20792576, 8998.0900, 14.993570
23869, 13150720, 8997.9432, 14.993325
23870, 7265792, 8997.7965, 14.993081
23871, 3608320, 8997.6498, 14.992836
23872, 1768960, 8997.5031, 14.992592
23873, 1067008, 8997.3564, 14.992347
23874, 1051136, 8997.2096, 14.992103
23875, 1597440, 8997.0629, 14.991858
23876, 2609920, 8996.9162, 14.991614
23877, 3612160, 8996.7695, 14.991369
23878, 3592192, 8996.6228, 14.991125
23879, 1301248, 8996.4761, 14.990880
23880, -4100608, 8996.3293, 14.990636
23881, -12416000, 8996.1826, 14.990391
23882, -22200832, 8996.0359, 14.990147
23883, -31182336, 8995.8892, 14.989902
23884, -37156864, 8995.7425, 14.989658
23885, -38940160, 8995.5957, 14.989413
23886, -36873728, 8995.4490, 14.989169
23887, -32608000, 8995.3023, 14.988924
23888, -28248832, 8995.1556, 14.988680
23889, -25297152, 8995.0089, 14.988435
23890, -23930368, 8994.8621, 14.988191
23891, -22997760, 8994.7154, 14.987947
23892, -20735744, 8994.5687, 14.987702
23893, -15828480, 8994.4220, 14.987458
23894, -8263680, 8994.2753, 14.987213
23895, 457472, 8994.1285, 14.986969
23896, 7875840, 8993.9818, 14.986724
23897, 11607296, 8993.8351, 14.986480
23898, 10365952, 8993.6884, 14.986235
23899, 4489728, 8993.5417, 14.985991
23900, -4236800, 8993.3949, 14.985746
23901, -13331456, 8993.2482, 14.985502
23902, -20533248, 8993.1015, 14.985257
23903, -24486656, 8992.9548, 14.985013
23904, -24931328, 8992.8081, 14.984768
23905, -22434560, 8992.6614, 14.984524
23906, -17914368, 8992.5146, 14.984279
23907, -12245504, 8992.3679, 14.984035
23908, -6126592, 8992.2212, 14.983790
23909, -172544, 8992.0745, 14.983546
23910, 4942080, 8991.9278, 14.983301
23911, 8497408, 8991.7810, 14.983057
23912, 9957120, 8991.6343, 14.982812
23913, 9317888, 8991.4876, 14.982568
23914, 7339264, 8991.3409, 14.982324
23915, 5456640, 8991.1942, 14.982079
23916, 5328384, 8991.0474, 14.981835
23917, 8168704, 8990.9007, 14.981590
23918, 14162176, 8990.7540, 14.981346
23919, 22242304, 8990.6073, 14.981101
23920, 30373120, 8990.4606, 14.980857
23921, 36240128, 8990.3138, 14.980612
23922, 38086144, 8990.1671, 14.980368
23923, 35363328, 8990.0204, 14.980123
23924, 28955904, 8989.8737, 14.979879
23925, 20908800, 8989.7270, 14.979634
23926, 13767168, 8989.5803, 14.979390
23927, 9766400, 8989.4335, 14.979145
23928, 10125056, 8989.2868, 14.978901
23929, 14643968, 8989.1401, 14.978656
23930, 21717760, 8988.9934, 14.978412
23931, 28762368, 8988.8467, 14.978167
23932, 32958208, 8988.6999, 14.977923
23933, 32128512, 8988.5532, 14.977678
23934, 25497856, 8988.4065, 14.977434
23935, 14069760, 8988.2598, 14.977189
23936, 425728, 8988.1131, 14.976945
23937, -12067328, 8987.9663, 14.976700
23938, -20434432, 8987.8196, 14.976456
23939, -23232000, 8987.6729, 14.976212
23940, -21177344, 8987.5262, 14.975967
23941, -16930816, 8987.3795, 14.975723
23942, -14026752, 8987.2327, 14.975478
23943, -15331072, 8987.0860, 14.975234
23944, -21670656, 8986.9393, 14.974989
23945, -31257344, 8986.7926, 14.974745
23946, -40240128, 8986.6459, 14.974500
23947, -44210432, 8986.4992, 14.974256
23948, -40058112, 8986.3524, 14.974011
23949, -27366400, 8986.2057, 14.973767
23950, -8738048, 8986.0590, 14.973522
23951, 11101184, 8985.9123, 14.973278
23952, 27021056, 8985.7656, 14.973033
23953, 35260928, 8985.6188, 14.972789
23954, 34528512, 8985.4721, 14.972544
23955, 26023680, 8985.3254, 14.972300
23956, 12535296, 8985.1787, 14.972055
23957, -2832640, 8985.0320, 14.971811
23958, -17641984, 8984.8852, 14.971566
23959, -30391040, 8984.7385, 14.971322
23960, -40126976, 8984.5918, 14.971077
23961, -45822208, 8984.4451, 14.970833
23962, -46067968, 8984.2984, 14.970589
23963, -39405056, 8984.1516, 14.970344
23964, -25178624, 8984.0049, 14.970100
23965, -4418560, 8983.8582, 14.969855
23966, 19853824, 8983.7115, 14.969611
23967, 43236352, 8983.5648, 14.969366
23968, 61324544, 8983.4180, 14.969122
23969, 71265024, 8983.2713, 14.968877
23970, 72727296, 8983.1246, 14.968633
23971, 67786240, 8982.9779, 14.968388
23972, 59752448, 8982.8312, 14.968144
23973, 51528960, 8982.6845, 14.967899
23974, 44327424, 8982.5377, 14.967655
23975, 37407488, 8982.3910, 14.967410
23976, 28957952, 8982.2443, 14.967166
23977, 17630976, 8982.0976, 14.966921
23978, 3867136, 8981.9509, 14.966677
23979, -9747456, 8981.8041, 14.966432
23980, -19365888, 8981.6574, 14.966188
23981, -21598208, 8981.5107, 14.965943
23982, -15215616, 8981.3640, 14.965699
23983, -1943040, 8981.2173, 14.965454
23984, 14098688, 8981.0705, 14.965210
23985, 28065024, 8980.9238, 14.964965
23986, 36373504, 8980.7771, 14.964721
23987, 38044160, 8980.6304, 14.964477
23988, 34768128, 8980.4837, 14.964232
23989, 29719552, 8980.3369, 14.963988
23990, 25764864, 8980.1902, 14.963743
23991, 23991552, 8980.0435, 14.963499
23992, 23302656, 8979.8968, 14.963254
23993, 21231360, 8979.7501, 14.963010
23994, 15510784, 8979.6034, 14.962765
23995, 5553920, 8979.4566, 14.962521
23996, -6940672, 8979.3099, 14.962276
23997, -18569216, 8979.1632, 14.962032
23998, -25688064, 8979.0165, 14.961787
23999, -26039552, 8978.8698, 14.961543
24000, -19743744, 8978.7230, 14.961298
24001, -9216000, 8978.5763, 14.961054
24002, 1900032, 8978.4296, 14.960809
24003, 10228224, 8978.2829, 14.960565
24004, 13878016, 8978.1362, 14.960320
24005, 12889088, 8977.9894, 14.960076
24006, 8818688, 8977.8427, 14.959831
24007, 3808768, 8977.6960, 14.959587
24008, -353024, 8977.5493, 14.959342
24009, -2754816, 8977.4026, 14.959098
24010, -3344128, 8977.2558, 14.958854
24011, -2560256, 8977.1091, 14.958609
24012, -947456, 8976.9624, 14.958365
24013, 1004800, 8976.8157, 14.958120
24014, 2761728, 8976.6690, 14.957876
24015, 3576064, 8976.5222, 14.957631
24016, 2516480, 8976.3755, 14.957387
24017, -1183744, 8976.2288, 14.957142
24018, -7568384, 8976.0821, 14.956898
24019, -15499264, 8975.9354, 14.956653
24020, -22638336, 8975.7887, 14.956409
24021, -26035456, 8975.6419, 14.956164
24022, -23168000, 8975.4952, 14.955920
24023, -13023744, 8975.3485, 14.955675
24024, 3260672, 8975.2018, 14.955431
24025, 22544640, 8975.0551, 14.955186
24026, 40604160, 8974.9083, 14.954942
24027, 53489664, 8974.7616, 14.954697
24028, 58792960, 8974.6149, 14.954453
24029, 56331264, 8974.4682, 14.954208
24030, 48016896, 8974.3215, 14.953964
24031, 37019648, 8974.1747, 14.953719
24032, 26580480, 8974.0280, 14.953475
24033, 18945536, 8973.8813, 14.953231
24034, 14770432, 8973.7346, 14.952986
24035, 13146112, 8973.5879, 14.952742
24036, 12150272, 8973.4411, 14.952497
24037, 9683968, 8973.2944, 14.952253
24038, 4298752, 8973.1477, 14.952008
24039, -4222208, 8973.0010, 14.951764
24040, -14684928, 8972.8543, 14.951519
24041, -24732416, 8972.7076, 14.951275
24042, -31483392, 8972.5608, 14.951030
24043, -32400896, 8972.4141, 14.950786
24044, -26173184, 8972.2674, 14.950541
24045, -13340928, 8972.1207, 14.950297
24046, 3577856, 8971.9740, 14.950052
24047, 20583424, 8971.8272, 14.949808
24048, 33236480, 8971.6805, 14.949563
24049, 37958912, 8971.5338, 14.949319
24050, 33168128, 8971.3871, 14.949074
24051, 19835648, 8971.2404, 14.948830
24052, 1239552, 8971.0936, 14.948585
24053, -18020608, 8970.9469, 14.948341
24054, -33413120, 8970.8002, 14.948096
24055, -41767936, 8970.6535, 14.947852
24056, -42052352, 8970.5068, 14.947607
24057, -35396608, 8970.3600, 14.947363
24058, -24450560, 8970.2133, 14.947119
24059, -12369408, 8970.0666, 14.946874
24060, -1829376, 8969.9199, 14.946630
24061, 5620480, 8969.7732, 14.946385
24062, 9734144, 8969.6265, 14.946141
24063, 11330048, 8969.4797, 14.945896
24064, 11815680, 8969.3330, 14.945652
24065, 12663552, 8969.1863, 14.945407
24066, 14973952, 8969.0396, 14.945163
24067, 19191808, 8968.8929, 14.944918
24068, 25005824, 8968.7461, 14.944674
24069, 31438848, 8968.5994, 14.944429
24070, 37136896, 8968.4527, 14.944185
24071, 40816640, 8968.3060, 14.943940
24072, 41755392, 8968.1593, 14.943696
24073, 40138752, 8968.0125, 14.943451
24074, 37083136, 8967.8658, 14.943207
24075, 34236672, 8967.7191, 14.942962
24076, 33070592, 8967.5724, 14.942718
24077, 34135040, 8967.4257, 14.942473
24078, 36646656, 8967.2789, 14.942229
24079, 38670336, 8967.1322, 14.941984
24080, 37900544, 8966.9855, 14.941740
24081, 32750592, 8966.8388, 14.941496
24082, 23254528, 8966.6921, 14.941251
24083, 11318784, 8966.5453, 14.941007
24084, 131072, 8966.3986, 14.940762
24085, -7081216, 8966.2519, 14.940518
24086, -8419072, 8966.1052, 14.940273
24087, -4181504, 8965.9585, 14.940029
24088, 3163392, 8965.8118, 14.939784
24089, 9929472, 8965.6650, 14.939540
24090, 12658176, 8965.5183, 14.939295
24091, 9430784, 8965.3716, 14.939051
24092, 487168, 8965.2249, 14.938806
24093, -12061952, 8965.0782, 14.938562
24094, -25218048, 8964.9314, 14.938317
24095, -36252160, 8964.7847, 14.938073
24096, -43510528, 8964.6380, 14.937828
24097, -46571520, 8964.4913, 14.937584
24098, -45837056, 8964.3446, 14.937339
24099, -41918208, 8964.1978, 14.937095
24100, -35239936, 8964.0511, 14.936850
24101, -26083072, 8963.9044, 14.936606
24102, -14974464, 8963.7577, 14.936361
24103, -3088128, 8963.6110, 14.936117
24104, 7711744, 8963.4642, 14.935873
24105, 15338496, 8963.3175, 14.935628
24106, 18294784, 8963.1708, 14.935384
24107, 16413440, 8963.0241, 14.935139
24108, 11091712, 8962.8774, 14.934895
24109, 4833536, 8962.7307, 14.934650
24110, 261888, 8962.5839, 14.934406
24111, -926720, 8962.4372, 14.934161
24112, 1438720, 8962.2905, 14.933917
24113, 6136064, 8962.1438, 14.933672
24114, 11297280, 8961.9971, 14.933428
24115, 15344896, 8961.8503, 14.933183
24116, 17590528, 8961.7036, 14.932939
24117, 18200064, 8961.5569, 14.932694
24118, 17603584, 8961.4102, 14.932450
24119, 15788544, 8961.2635, 14.932205
24120, 11988992, 8961.1167, 14.931961
24121, 5067776, 8960.9700, 14.931716
24122, -5553920, 8960.8233, 14.931472
24123, -18953216, 8960.6766, 14.931227
24124, -32388096, 8960.5299, 14.930983
24125, -41989376, 8960.3831, 14.930738
24126, -44308736, 8960.2364, 14.930494
24127, -38053120, 8960.0897, 14.930249
24128, -25123840, 8959.9430, 14.930005
24129, -10301184, 8959.7963, 14.929761
24130, 463616, 8959.6496, 14.929516
24131, 2501376, 8959.5028, 14.929272
24132, -5468928, 8959.3561, 14.929027
24133, -20580608, 8959.2094, 14.928783
24134, -36851200, 8959.0627, 14.928538
24135, -47621376, 8958.9160, 14.928294
24136, -48352000, 8958.7692, 14.928049
24137, -38527488, 8958.6225, 14.927805
24138, -21810432, 8958.4758, 14.927560
24139, -4382464, 8958.3291, 14.927316
24140, 7760384, 8958.1824, 14.927071
24141, 11330304, 8958.0356, 14.926827
24142, 6960640, 8957.8889, 14.926582
24143, -1375488, 8957.7422, 14.926338
24144, -8395008, 8957.5955, 14.926093
24145, -9987072, 8957.4488, 14.925849
24146, -4981760, 8957.3020, 14.925604
24147, 4553728, 8957.1553, 14.925360
24148, 14537984, 8957.0086, 14.925115
24149, 20934144, 8956.8619, 14.924871
24150, 21628928, 8956.7152, 14.924626
24151, 17252096, 8956.5684, 14.924382
24152, 10624768, 8956.4217, 14.924138
24153, 5206016, 8956.2750, 14.923893
24154, 3358720, 8956.1283, 14.923649
24155, 5300736, 8955.9816, 14.923404
24156, 9205248, 8955.8349, 14.923160
24157, 12331520, 8955.6881, 14.922915
24158, 12552448, 8955.5414, 14.922671
24159, 9484544, 8955.3947, 14.922426
24160, 4664576, 8955.2480, 14.922182
24161, 712704, 8955.1013, 14.921937
24162, -60160, 8954.9545, 14.921693
24163, 3120384, 8954.8078, 14.921448
24164, 9054464, 8954.6611, 14.921204
24165, 15115520, 8954.5144, 14.920959
24166, 18508800, 8954.3677, 14.920715
24167, 17591040, 8954.2209, 14.920470
24168, 12597760, 8954.0742, 14.920226
24169, 5425664, 8953.9275, 14.919981
24170, -1403904, 8953.7808, 14.919737
24171, -6067456, 8953.6341, 14.919492
24172, -8374016, 8953.4873, 14.919248
24173, -9833472, 8953.3406, 14.919003
24174, -12816384, 8953.1939, 14.918759
24175, -19219456, 8953.0472, 14.918515
24176, -29299712, 8952.9005, 14.918270
24177, -41281024, 8952.7538, 14.918026
24178, -51961856, 8952.6070, 14.917781
24179, -58059008, 8952.4603, 14.917537
24180, -57678592, 8952.3136, 14.917292
24181, -51201536, 8952.1669, 14.917048
24182, -41165824, 8952.0202, 14.916803
24183, -31174656, 8951.8734, 14.916559
24184, -24334080, 8951.7267, 14.916314
24185, -21945088, 8951.5800, 14.916070
24186, -23046912, 8951.4333, 14.915825
24187, -25008384, 8951.2866, 14.915581
24188, -24869120, 8951.1398, 14.915336
24189, -20780544, 8950.9931, 14.915092
24190, -12874752, 8950.8464, 14.914847
24191, -3172096, 8950.6997, 14.914603
24192, 5379840, 8950.5530, 14.914358
24193, 10240000, 8950.4062, 14.914114
24194, 10325248, 8950.2595, 14.913869
24195, 6308096, 8950.1128, 14.913625
24196, 86528, 8949.9661, 14.913380
24197, -6219264, 8949.8194, 14.913136
24198, -11184640, 8949.6726, 14.912891
24199, -14434304, 8949.5259, 14.912647
24200, -16324352, 8949.3792, 14.912403
24201, -17225728, 8949.2325, 14.912158
24202, -16929792, 8949.0858, 14.911914
24203, -14612224, 8948.9391, 14.911669
24204, -9446144, 8948.7923, 14.911425
24205, -1530624, 8948.6456, 14.911180
24206, 7464448, 8948.4989, 14.910936
24207, 14457856, 8948.3522, 14.910691
24208, 16044544, 8948.2055, 14.910447
24209, 10111744, 8948.0587, 14.910202
24210, -2795520, 8947.9120, 14.909958
24211, -19126016, 8947.7653, 14.909713
24212, -33336320, 8947.6186, 14.909469
24213, -39977728, 8947.4719, 14.909224
24214, -35976704, 8947.3251, 14.908980
24215, -22078208, 8947.1784, 14.908735
24216, -2726144, 8947.0317, 14.908491
24217, 15641856, 8946.8850, 14.908246
24218, 27168256, 8946.7383, 14.908002
24219, 28886528, 8946.5915, 14.907757
24220, 21742080, 8946.4448, 14.907513
24221, 9895168, 8946.2981, 14.907268
24222, -1324800, 8946.1514, 14.907024
24223, -7833344, 8946.0047, 14.906780
24224, -8443136, 8945.8580, 14.906535
24225, -5050880, 8945.7112, 14.906291
24226, -1358080, 8945.5645, 14.906046
24227, -839936, 8945.4178, 14.905802
24228, -4983808, 8945.2711, 14.905557
24229, -12633600, 8945.1244, 14.905313
24230, -20676096, 8944.9776, 14.905068
24231, -25657344, 8944.8309, 14.904824
24232, -25470720, 8944.6842, 14.904579
24233, -20300544, 8944.5375, 14.904335
24234, -12431360, 8944.3908, 14.904090
24235, -5107712, 8944.2440, 14.903846
24236, -1086464, 8944.0973, 14.903601
24237, -1581056, 8943.9506, 14.903357
24238, -6045440, 8943.8039, 14.903112
24239, -12752640, 8943.6572, 14.902868
24240, -19749632, 8943.5104, 14.902623
24241, -25658112, 8943.3637, 14.902379
24242, -29955584, 8943.2170, 14.902134
24243, -32736000, 8943.0703, 14.901890
24244, -34231040, 8942.9236, 14.901645
24245, -34458112, 8942.7769, 14.901401
24246, -33202176, 8942.6301, 14.901156
24247, -30276864, 8942.4834, 14.900912
24248, -25804032, 8942.3367, 14.900668
24249, -20253696, 8942.1900, 14.900423
24250, -14183680, 8942.0433, 14.900179
24251, -7852800, 8941.8965, 14.899934
24252, -1024256, 8941.7498, 14.899690
24253, 6820864, 8941.6031, 14.899445
24254, 15912448, 8941.4564, 14.899201
24255, 25592576, 8941.3097, 14.898956
24256, 34142208, 8941.1629, 14.898712
24257, 39286272, 8941.0162, 14.898467
24258, 39265536, 8940.8695, 14.898223
24259, 33964288, 8940.7228, 14.897978
24260, 25444096, 8940.5761, 14.897734
24261, 17448192, 8940.4293, 14.897489
24262, 13949696, 8940.2826, 14.897245
24263, 17361920, 8940.1359, 14.897000
24264, 27279104, 8939.9892, 14.896756
24265, 40459520, 8939.8425, 14.896511
24266, 52157440, 8939.6957, 14.896267
24267, 58236928, 8939.5490, 14.896022
24268, 57046016, 8939.4023, 14.895778
24269, 50092800, 8939.2556, 14.895533
24270, 41142784, 8939.1089, 14.895289
24271, 34156800, 8938.9622, 14.895045
24272, 31115776, 8938.8154, 14.894800
24273, 30886144, 8938.6687, 14.894556
24274, 29778688, 8938.5220, 14.894311
24275, 23582464, 8938.3753, 14.894067
24276, 10075136, 8938.2286, 14.893822
24277, -9303040, 8938.0818, 14.893578
24278, -29556480, 8937.9351, 14.893333
24279, -44086016, 8937.7884, 14.893089
24280, -47625984, 8937.6417, 14.892844
24281, -38754048, 8937.4950, 14.892600
24282, -20733184, 8937.3482, 14.892355
24283, -222464, 8937.2015, 14.892111
24284, 15575808, 8937.0548, 14.891866
24285, 22004224, 8936.9081, 14.891622
24286, 18837760, 8936.7614, 14.891377
24287, 10107392, 8936.6146, 14.891133
24288, 1995008, 8936.4679, 14.890888
24289, -163840, 8936.3212, 14.890644
24290, 5650432, 8936.1745, 14.890399
24291, 17319168, 8936.0278, 14.890155
24292, 29697792, 8935.8811, 14.889910
24293, 37047296, 8935.7343, 14.889666
24294, 35590656, 8935.5876, 14.889422
24295, 25040128, 8935.4409, 14.889177
24296, 8508672, 8935.2942, 14.888933
24297, -8987648, 8935.1475, 14.888688
24298, -22623488, 8935.0007, 14.888444
24299, -29465344, 8934.8540, 14.888199
24300, -29137408, 8934.7073, 14.887955
24301, -23364864, 8934.5606, 14.887710
24302, -14846976, 8934.4139, 14.887466
24303, -6111232, 8934.2671, 14.887221
24304, 1149952, 8934.1204, 14.886977
24305, 6137600, 8933.9737, 14.886732
24306, 8633600, 8933.8270, 14.886488
24307, 8688128, 8933.6803, 14.886243
24308, 6548992, 8933.5335, 14.885999
24309, 2808832, 8933.3868, 14.885754
24310, -1467136, 8933.2401, 14.885510
24311, -4892160, 8933.0934, 14.885265
24312, -6237184, 8932.9467, 14.885021
24313, -5044480, 8932.7999, 14.884776
24314, -1996032, 8932.6532, 14.884532
24315, 1251840, 8932.5065, 14.884287
24316, 2783232, 8932.3598, 14.884043
24317, 1373952, 8932.2131, 14.883798
24318, -2815232, 8932.0664, 14.883554
24319, -8214272, 8931.9196, 14.883310
24320, -12548864, 8931.7729, 14.883065
24321, -13947904, 8931.6262, 14.882821
24322, -11890944, 8931.4795, 14.882576
24323, -7476480, 8931.3328, 14.882332
24324, -2866176, 8931.1860, 14.882087
24325, -183040, 8931.0393, 14.881843
24326, -453120, 8930.8926, 14.881598
24327, -3156480, 8930.7459, 14.881354
24328, -6630144, 8930.5992, 14.881109
24329, -9089280, 8930.4524, 14.880865
24330, -9695232, 8930.3057, 14.880620
24331, -9059328, 8930.1590, 14.880376
24332, -8883712, 8930.0123, 14.880131
24333, -10916352, 8929.8656, 14.879887
24334, -15798528, 8929.7188, 14.879642
24335, -22453504, 8929.5721, 14.879398
24336, -28401920, 8929.4254, 14.879153
24337, -30878720, 8929.2787, 14.878909
24338, -28195840, 8929.1320, 14.878664
24339, -20637184, 8928.9853, 14.878420
24340, -10400256, 8928.8385, 14.878175
24341, -602368, 8928.6918, 14.877931
24342, 6149376, 8928.5451, 14.877687
24343, 8887296, 8928.3984, 14.877442
24344, 8532224, 8928.2517, 14.877198
24345, 7160064, 8928.1049, 14.876953
24346, 6689792, 8927.9582, 14.876709
24347, 7712768, 8927.8115, 14.876464
24348, 9105920, 8927.6648, 14.876220
24349, 8646400, 8927.5181, 14.875975
24350, 4316672, 8927.3713, 14.875731
24351, -4394496, 8927.2246, 14.875486
24352, -15900928, 8927.0779, 14.875242
24353, -26979328, 8926.9312, 14.874997
24354, -34110720, 8926.7845, 14.874753
24355, -35060736, 8926.6377, 14.874508
24356, -29936896, 8926.4910, 14.874264
24357, -21214464, 8926.3443, 14.874019
24358, -12705536, 8926.1976, 14.873775
24359, -7949824, 8926.0509, 14.873530
24360, -8752640, 8925.9042, 14.873286
24361, -14501120, 8925.7574, 14.873041
24362, -22513152, 8925.6107, 14.872797
24363, -29208064, 8925.4640, 14.872552
24364, -31548160, 8925.3173, 14.872308
24365, -28155648, 8925.1706, 14.872064
24366, -19703296, 8925.0238, 14.871819
24367, -8531200, 8924.8771, 14.871575
24368, 2256128, 8924.7304, 14.871330
24369, 9814784, 8924.5837, 14.871086
24370, 12353536, 8924.4370, 14.870841
24371, 9511680, 8924.2902, 14.870597
24372, 2318592, 8924.1435, 14.870352
24373, -7156992, 8923.9968, 14.870108
24374, -16349184, 8923.8501, 14.869863
24375, -22812672, 8923.7034, 14.869619
24376, -24838912, 8923.5566, 14.869374
24377, -21953280, 8923.4099, 14.869130
24378, -15136000, 8923.2632, 14.868885
24379, -6632960, 8923.1165, 14.868641
24380, 679680, 8922.9698, 14.868396
24381, 4250624, 8922.8230, 14.868152
24382, 2794496, 8922.6763, 14.867907
24383, -3152384, 8922.5296, 14.867663
24384, -11352064, 8922.3829, 14.867418
24385, -18688768, 8922.2362, 14.867174
24386, -22397184, 8922.0895, 14.866929
24387, -21203456, 8921.9427, 14.866685
24388, -15869184, 8921.7960, 14.866440
24389, -8883200, 8921.6493, 14.866196
24390, -3413504, 8921.5026, 14.865952
24391, -1970176, 8921.3559, 14.865707
24392, -5378560, 8921.2091, 14.865463
24393, -12501504, 8921.0624, 14.865218
24394, -20822528, 8920.9157, 14.864974
24395, -27597824, 8920.7690, 14.864729
24396, -31029248, 8920.6223, 14.864485
24397, -30928896, 8920.4755, 14.864240
24398, -28601600, 8920.3288, 14.863996
24399, -26052352, 8920.1821, 14.863751
24400, -24940800, 8920.0354, 14.863507
24401, -25796096, 8919.8887, 14.863262
24402, -27848192, 8919.7419, 14.863018
24403, -29514752, 8919.5952, 14.862773
24404, -29260544, 8919.4485, 14.862529
24405, -26374912, 8919.3018, 14.862284
24406, -21297920, 8919.1551, 14.862040
24407, -15354880, 8919.0084, 14.861795
24408, -10072832, 8918.8616, 14.861551
24409, -6450432, 8918.7149, 14.861306
24410, -4545280, 8918.5682, 14.861062
24411, -3577344, 8918.4215, 14.860817
24412, -2469120, 8918.2748, 14.860573
24413, -524288, 8918.1280, 14.860329
24414, 2109696, 8917.9813, 14.860084
24415, 4437248, 8917.8346, 14.859840
24416, 5075968, 8917.6879, 14.859595
24417, 2966528, 8917.5412, 14.859351
24418, -2012160, 8917.3944, 14.859106
24419, -8815104, 8917.2477, 14.858862
24420, -15508736, 8917.1010, 14.858617
24421, -19936512, 8916.9543, 14.858373
24422, -20501504, 8916.8076, 14.858128
24423, -16731392, 8916.6608, 14.857884
24424, -9407744, 8916.5141, 14.857639
24425, -228608, 8916.3674, 14.857395
24426, 8838400, 8916.2207, 14.857150
24427, 16229120, 8916.0740, 14.856906
24428, 21214464, 8915.9273, 14.856661
24429, 23937024, 8915.7805, 14.856417
24430, 25081088, 8915.6338, 14.856172
24431, 25362432, 8915.4871, 14.855928
24432, 25097984, 8915.3404, 14.855683
24433, 24067840, 8915.1937, 14.855439
24434, 21742848, 8915.0469, 14.855194
24435, 17766656, 8914.9002, 14.854950
24436, 12444416, 8914.7535, 14.854705
24437, 6964992, 8914.6068, 14.854461
24438, 3175424, 8914.4601, 14.854217
24439, 2939392, 8914.3133, 14.853972
24440, 7306240, 8914.1666, 14.853728
24441, 15862784, 8914.0199, 14.853483
24442, 26601216, 8913.8732, 14.853239
24443, 36453888, 8913.7265, 14.852994
24444, 42363392, 8913.5797, 14.852750
24445, 42487552, 8913.4330, 14.852505
24446, 37035520, 8913.2863, 14.852261
24447, 28334080, 8913.1396, 14.852016
24448, 20015360, 8912.9929, 14.851772
24449, 15599104, 8912.8461, 14.851527
24450, 17031168, 8912.6994, 14.851283
24451, 23794432, 8912.5527, 14.851038
24452, 33012224, 8912.4060, 14.850794
24453, 40549376, 8912.2593, 14.850549
24454, 42690304, 8912.1126, 14.850305
24455, 37699584, 8911.9658, 14.850060
24456, 26605568, 8911.8191, 14.849816
24457, 12852736, 8911.6724, 14.849571
24458, 955904, 8911.5257, 14.849327
24459, -5286144, 8911.3790, 14.849082
24460, -4272128, 8911.2322, 14.848838
24461, 2845184, 8911.0855, 14.848594
24462, 12729856, 8910.9388, 14.848349
24463, 21292288, 8910.7921, 14.848105
24464, 25347072, 8910.6454, 14.847860
24465, 23797248, 8910.4986, 14.847616
24466, 17881088, 8910.3519, 14.847371
24467, 10441984, 8910.2052, 14.847127
24468, 4602368, 8910.0585, 14.846882
24469, 2457600, 8909.9118, 14.846638
24470, 4330752, 8909.7650, 14.846393
24471, 8858112, 8909.6183, 14.846149
24472, 13772288, 8909.4716, 14.845904
24473, 16964096, 8909.3249, 14.845660
24474, 17328640, 8909.1782, 14.845415
24475, 15055360, 8909.0315, 14.845171
24476, 11314688, 8908.8847, 14.844926
24477, 7578112, 8908.7380, 14.844682
24478, 4944384, 8908.5913, 14.844437
24479, 3784192, 8908.4446, 14.844193
24480, 3810560, 8908.2979, 14.843948
24481, 4457472, 8908.1511, 14.843704
24482, 5292288, 8908.0044, 14.843459
24483, 6224640, 8907.8577, 14.843215
24484, 7403264, 8907.7110, 14.842971
24485, 8914432, 8907.5643, 14.842726
24486, 10498560, 8907.4175, 14.842482
24487, 11516416, 8907.2708, 14.842237
24488, 11232768, 8907.1241, 14.841993
24489, 9296640, 8906.9774, 14.841748
24490, 6152192, 8906.8307, 14.841504
24491, 3100416, 8906.6839, 14.841259
24492, 1885440, 8906.5372, 14.841015
24493, 3924480, 8906.3905, 14.840770
24494, 9493504, 8906.2438, 14.840526
24495, 17281024, 8906.0971, 14.840281
24496, 24586240, 8905.9503, 14.840037
24497, 28186368, 8905.8036, 14.839792
24498, 25577472, 8905.6569, 14.839548
24499, 16098048, 8905.5102, 14.839303
24500, 1428224, 8905.3635, 14.839059
24501, -14816256, 8905.2168, 14.838814
24502, -28319488, 8905.0700, 14.838570
24503, -35677696, 8904.9233, 14.838325
24504, -35766016, 8904.7766, 14.838081
24505, -30264320, 8904.6299, 14.837836
24506, -23075072, 8904.4832, 14.837592
24507, -18806528, 8904.3364, 14.837347
24508, -20886016, 8904.1897, 14.837103
24509, -30063104, 8904.0430, 14.836859
24510, -43935744, 8903.8963, 14.836614
24511, -57744896, 8903.7496, 14.836370
24512, -66177024, 8903.6028, 14.836125
24513, -65481216, 8903.4561, 14.835881
24514, -55055104, 8903.3094, 14.835636
24515, -37835776, 8903.1627, 14.835392
24516, -19291648, 8903.0160, 14.835147
24517, -5381120, 8902.8692, 14.834903
24518, -265472, 8902.7225, 14.834658
24519, -4680704, 8902.5758, 14.834414
24520, -15636480, 8902.4291, 14.834169
24521, -27561472, 8902.2824, 14.833925
24522, -34461696, 8902.1357, 14.833680
24523, -32231680, 8901.9889, 14.833436
24524, -20209408, 8901.8422, 14.833191
24525, -1378560, 8901.6955, 14.832947
24526, 18837248, 8901.5488, 14.832702
24527, 34673920, 8901.4021, 14.832458
24528, 42168576, 8901.2553, 14.832213
24529, 40507648, 8901.1086, 14.831969
24530, 32090368, 8900.9619, 14.831724
24531, 21355520, 8900.8152, 14.831480
24532, 12909568, 8900.6685, 14.831236
24533, 9737216, 8900.5217, 14.830991
24534, 12195328, 8900.3750, 14.830747
24535, 18125056, 8900.2283, 14.830502
24536, 23942656, 8900.0816, 14.830258
24537, 26192128, 8899.9349, 14.830013
24538, 22896896, 8899.7881, 14.829769
24539, 14197504, 8899.6414, 14.829524
24540, 2092032, 8899.4947, 14.829280
24541, -10511104, 8899.3480, 14.829035
24542, -20975872, 8899.2013, 14.828791
24543, -27846400, 8899.0546, 14.828546
24544, -31161856, 8898.9078, 14.828302
24545, -32123648, 8898.7611, 14.828057
24546, -32346112, 8898.6144, 14.827813
24547, -33056256, 8898.4677, 14.827568
24548, -34580480, 8898.3210, 14.827324
24549, -36293632, 8898.1742, 14.827079
24550, -36988416, 8898.0275, 14.826835
24551, -35459840, 8897.8808, 14.826590
24552, -31047168, 8897.7341, 14.826346
24553, -23927552, 8897.5874, 14.826101
24554, -15096064, 8897.4406, 14.825857
24555, -6081024, 8897.2939, 14.825613
24556, 1460992, 8897.1472, 14.825368
24557, 6131968, 8897.0005, 14.825124
24558, 7065600, 8896.8538, 14.824879
24559, 4068352, 8896.7070, 14.824635
24560, -2359296, 8896.5603, 14.824390
24561, -11089664, 8896.4136, 14.824146
24562, -20511232, 8896.2669, 14.823901
24563, -28762112, 8896.1202, 14.823657
24564, -34055680, 8895.9734, 14.823412
24565, -35063552, 8895.8267, 14.823168
24566, -31272448, 8895.6800, 14.822923
24567, -23192576, 8895.5333, 14.822679
24568, -12315136, 8895.3866, 14.822434
24569, -779264, 8895.2399, 14.822190
24570, 9186048, 8895.0931, 14.821945
24571, 15879168, 8894.9464, 14.821701
24572, 18592256, 8894.7997, 14.821456
24573, 17764608, 8894.6530, 14.821212
24574, 14753536, 8894.5063, 14.820967
24575, 11312896, 8894.3595, 14.820723
24576, 8970752, 8894.2128, 14.820478
24577, 8551168, 8894.0661, 14.820234
24578, 10006784, 8893.9194, 14.819989
24579, 12606720, 8893.7727, 14.819745
24580, 15371776, 8893.6259, 14.819501
24581, 17540096, 8893.4792, 14.819256
24582, 18856448, 8893.3325, 14.819012
24583, 19563264, 8893.1858, 14.818767
24584, 20124672, 8893.0391, 14.818523
24585, 20847360, 8892.8923, 14.818278
24586, 21610496, 8892.7456, 14.818034
24587, 21855744, 8892.5989, 14.817789
24588, 20862464, 8892.4522, 14.817545
24589, 18159104, 8892.3055, 14.817300
24590, 13859840, 8892.1588, 14.817056
24591, 8719872, 8892.0120, 14.816811
24592, 3853056, 8891.8653, 14.816567
24593, 222464, 8891.7186, 14.816322
24594, -1852928, 8891.5719, 14.816078
24595, -2907392, 8891.4252, 14.815833
24596, -4114432, 8891.2784, 14.815589
24597, -6708736, 8891.1317, 14.815344
24598, -11293184, 8890.9850, 14.815100
24599, -17361664, 8890.8383, 14.814855
24600, -23299840, 8890.6916, 14.814611
24601, -26902272, 8890.5448, 14.814366
24602, -26223104, 8890.3981, 14.814122
24603, -20393984, 8890.2514, 14.813878
24604, -10053376, 8890.1047, 14.813633
24605, 2813440, 8889.9580, 14.813389
24606, 15552768, 8889.8112, 14.813144
24607, 25741056, 8889.6645, 14.812900
24608, 31921408, 8889.5178, 14.812655
24609, 33879552, 8889.3711, 14.812411
24610, 32395008, 8889.2244, 14.812166
24611, 28652288, 8889.0776, 14.811922
24612, 23645952, 8888.9309, 14.811677
24613, 17885440, 8888.7842, 14.811433
24614, 11516672, 8888.6375, 14.811188
24615, 4730880, 8888.4908, 14.810944
24616, -1830144, 8888.3441, 14.810699
24617, -6975744, 8888.1973, 14.810455
24618, -9306368, 8888.0506, 14.810210
24619, -7857664, 8887.9039, 14.809966
24620, -2728448, 8887.7572, 14.809721
24621, 4685056, 8887.6105, 14.809477
24622, 12043008, 8887.4637, 14.809232
24623, 16919552, 8887.3170, 14.808988
24624, 17811456, 8887.1703, 14.808743
24625, 14818304, 8887.0236, 14.808499
24626, 9657344, 8886.8769, 14.808255
24627, 4962304, 8886.7301, 14.808010
24628, 3156992, 8886.5834, 14.807766
24629, 5415424, 8886.4367, 14.807521
24630, 11180288, 8886.2900, 14.807277
24631, 18456576, 8886.1433, 14.807032
24632, 24731392, 8885.9965, 14.806788
24633, 28067328, 8885.8498, 14.806543
24634, 27849472, 8885.7031, 14.806299
24635, 24848640, 8885.5564, 14.806054
24636, 20605440, 8885.4097, 14.805810
24637, 16498688, 8885.2630, 14.805565
24638, 13002240, 8885.1162, 14.805321
24639, 9538304, 8884.9695, 14.805076
24640, 5009920, 8884.8228, 14.804832
24641, -1281024, 8884.6761, 14.804587
24642, -8846080, 8884.5294, 14.804343
24643, -15827712, 8884.3826, 14.804098
24644, -19614208, 8884.2359, 14.803854
24645, -18013696, 8884.0892, 14.803609
24646, -10453504, 8883.9425, 14.803365
24647, 1409024, 8883.7958, 14.803120
24648, 14024448, 8883.6490, 14.802876
24649, 23170816, 8883.5023, 14.802631
24650, 25568256, 8883.3556, 14.802387
24651, 20194048, 8883.2089, 14.802143
24652, 8718336, 8883.0622, 14.801898
24653, -5135616, 8882.9154, 14.801654
24654, -17022208, 8882.7687, 14.801409
24655, -23570432, 8882.6220, 14.801165
24656, -23479296, 8882.4753, 14.800920
24657, -17681152, 8882.3286, 14.800676
24658, -8590336, 8882.1819, 14.800431
24659, 1133568, 8882.0351, 14.800187
24660, 9705472, 8881.8884, 14.799942
24661, 16708864, 8881.7417, 14.799698
24662, 22809600, 8881.5950, 14.799453
24663, 28923648, 8881.4483, 14.799209
24664, 35332096, 8881.3015, 14.798964
24665, 41233152, 8881.1548, 14.798720
24666, 44973568, 8881.0081, 14.798475
24667, 44838912, 8880.8614, 14.798231
24668, 39990016, 8880.7147, 14.797986
24669, 31060736, 8880.5679, 14.797742
24670, 20092672, 8880.4212, 14.797497
24671, 9815296, 8880.2745, 14.797253
24672, 2594560, 8880.1278, 14.797008
24673, -473088, 8879.9811, 14.796764
24674, 81664, 8879.8343, 14.796520
24675, 2427904, 8879.6876, 14.796275
24676, 4268544, 8879.5409, 14.796031
24677, 3789568, 8879.3942, 14.795786
24678, 305664, 8879.2475, 14.795542
24679, -5634304, 8879.1007, 14.795297
24680, -12656896, 8878.9540, 14.795053
24681, -19225856, 8878.8073, 14.794808
24682, -24220928, 8878.6606, 14.794564
24683, -27186944, 8878.5139, 14.794319
24684, -28202752, 8878.3672, 14.794075
24685, -27532800, 8878.2204, 14.793830
24686, -25315328, 8878.0737, 14.793586
24687, -21488384, 8877.9270, 14.793341
24688, -15990016, 8877.7803, 14.793097
24689, -9095936, 8877.6336, 14.792852
24690, -1655296, 8877.4868, 14.792608
24691, 4972288, 8877.3401, 14.792363
24692, 9308928, 8877.1934, 14.792119
24693, 10337280, 8877.0467, 14.791874
24694, 7982336, 8876.9000, 14.791630
24695, 3239168, 8876.7532, 14.791385
24696, -2163456, 8876.6065, 14.791141
24697, -6459648, 8876.4598, 14.790896
24698, -8611840, 8876.3131, 14.790652
24699, -8801024, 8876.1664, 14.790408
24700, -8406016, 8876.0196, 14.790163
24701, -9441024, 8875.8729, 14.789919
24702, -13668096, 8875.7262, 14.789674
24703, -21751296, 8875.5795, 14.789430
24704, -32815360, 8875.4328, 14.789185
24705, -44614912, 8875.2861, 14.788941
24706, -54274304, 8875.1393, 14.788696
24707, -59321344, 8874.9926, 14.788452
24708, -58608384, 8874.8459, 14.788207
24709, -52762368, 8874.6992, 14.787963
24710, -43973888, 8874.5525, 14.787718
24711, -35204864, 8874.4057, 14.787474
24712, -29106688, 8874.2590, 14.787229
24713, -27064576, 8874.1123, 14.786985
24714, -28729344, 8873.9656, 14.786740
24715, -32200192, 8873.8189, 14.786496
24716, -34790144, 8873.6721, 14.786251
24717, -34065920, 8873.5254, 14.786007
24718, -28774144, 8873.3787, 14.785762
24719, -19297280, 8873.2320, 14.785518
24720, -7494912, 8873.0853, 14.785273
24721, 3995648, 8872.9385, 14.785029
24722, 12704768, 8872.7918, 14.784785
24723, 17149952, 8872.6451, 14.784540
24724, 17228544, 8872.4984, 14.784296
24725, 14062592, 8872.3517, 14.784051
24726, 9411584, 8872.2050, 14.783807
24727, 4929792, 8872.0582, 14.783562
24728, 1591808, 8871.9115, 14.783318
24729, -490496, 8871.7648, 14.783073
24730, -1831424, 8871.6181, 14.782829
24731, -3077632, 8871.4714, 14.782584
24732, -4537344, 8871.3246, 14.782340
24733, -5972736, 8871.1779, 14.782095
24734, -6754304, 8871.0312, 14.781851
24735, -6283520, 8870.8845, 14.781606
24736, -4441344, 8870.7378, 14.781362
24737, -1810176, 8870.5910, 14.781117
24738, 476416, 8870.4443, 14.780873
24739, 1203456, 8870.2976, 14.780628
24740, -357888, 8870.1509, 14.780384
24741, -4071168, 8870.0042, 14.780139
24742, -8947456, 8869.8574, 14.779895
24743, -13565184, 8869.7107, 14.779650
24744, -16697600, 8869.5640, 14.779406
24745, -17849088, 8869.4173, 14.779162
24746, -17423616, 8869.2706, 14.778917
24747, -16439296, 8869.1238, 14.778673
24748, -15934976, 8868.9771, 14.778428
24749, -16373248, 8868.8304, 14.778184
24750, -17367808, 8868.6837, 14.777939
24751, -17903360, 8868.5370, 14.777695
24752, -16960512, 8868.3903, 14.777450
24753, -14240000, 8868.2435, 14.777206
24754, -10591232, 8868.0968, 14.776961
24755, -7877376, 8867.9501, 14.776717
24756, -8260864, 8867.8034, 14.776472
24757, -13198848, 8867.6567, 14.776228
24758, -22599936, 8867.5099, 14.775983
24759, -34566912, 8867.3632, 14.775739
24760, -45899520, 8867.2165, 14.775494
24761, -53203968, 8867.0698, 14.775250
24762, -54154240, 8866.9231, 14.775005
24763, -48376064, 8866.7763, 14.774761
24764, -37567232, 8866.6296, 14.774516
24765, -24792064, 8866.4829, 14.774272
24766, -13263872, 8866.3362, 14.774027
24767, -5137664, 8866.1895, 14.773783
24768, -831232, 8866.0427, 14.773538
24769, 844544, 8865.8960, 14.773294
24770, 1854208, 8865.7493, 14.773050
24771, 3806976, 8865.6026, 14.772805
24772, 7070464, 8865.4559, 14.772561
24773, 10546432, 8865.3092, 14.772316
24774, 12213760, 8865.1624, 14.772072
24775, 10175232, 8865.0157, 14.771827
24776, 3720448, 8864.8690, 14.771583
24777, -6111232, 8864.7223, 14.771338
24778, -16758016, 8864.5756, 14.771094
24779, -25072128, 8864.4288, 14.770849
24780, -28596480, 8864.2821, 14.770605
24781, -26611456, 8864.1354, 14.770360
24782, -20502784, 8863.9887, 14.770116
24783, -13270528, 8863.8420, 14.769871
24784, -8363264, 8863.6952, 14.769627
24785, -8306688, 8863.5485, 14.769382
24786, -13677568, 8863.4018, 14.769138
24787, -22822656, 8863.2551, 14.768893
24788, -32426752, 8863.1084, 14.768649
24789, -38690816, 8862.9616, 14.768404
24790, -38662912, 8862.8149, 14.768160
24791, -31227904, 8862.6682, 14.767915
24792, -17423872, 8862.5215, 14.767671
24793, -32000, 8862.3748, 14.767427
24794, 17353216, 8862.2280, 14.767182
24795, 31397120, 8862.0813, 14.766938
24796, 39870208, 8861.9346, 14.766693
24797, 42038016, 8861.7879, 14.766449
24798, 38559744, 8861.6412, 14.766204
24799, 31038720, 8861.4945, 14.765960
24800, 21447936, 8861.3477, 14.765715
24801, 11634432, 8861.2010, 14.765471
24802, 3004160, 8861.0543, 14.765226
24803, -3597568, 8860.9076, 14.764982
24804, -7880448, 8860.7609, 14.764737
24805, -10024960, 8860.6141, 14.764493
24806, -10562816, 8860.4674, 14.764248
24807, -10208256, 8860.3207, 14.764004
24808, -9643776, 8860.1740, 14.763759
24809, -9283840, 8860.0273, 14.763515
24810, -9102592, 8859.8805, 14.763270
24811, -8612352, 8859.7338, 14.763026
24812, -7057152, 8859.5871, 14.762781
24813, -3780864, 8859.4404, 14.762537
24814, 1366272, 8859.2937, 14.762292
24815, 7767552, 8859.1469, 14.762048
24816, 14087936, 8859.0002, 14.761804
24817, 18667264, 8858.8535, 14.761559
24818, 20126720, 8858.7068, 14.761315
24819, 17950720, 8858.5601, 14.761070
24820, 12776192, 8858.4134, 14.760826
24821, 6235648, 8858.2666, 14.760581
24822, 387584, 8858.1199, 14.760337
24823, -3030784, 8857.9732, 14.760092
24824, -3223552, 8857.8265, 14.759848
24825, -547840, 8857.6798, 14.759603
24826, 3761664, 8857.5330, 14.759359
24827, 8216832, 8857.3863, 14.759114
24828, 11748096, 8857.2396, 14.758870
24829, 14112000, 8857.0929, 14.758625
24830, 15838208, 8856.9462, 14.758381
24831, 17768960, 8856.7994, 14.758136
24832, 20427520, 8856.6527, 14.757892
24833, 23552000, 8856.5060, 14.757647
24834, 26040576, 8856.3593, 14.757403
24835, 26361600, 8856.2126, 14.757158
24836, 23244800, 8856.0658, 14.756914
24837, 16343296, 8855.9191, 14.756669
24838, 6550784, 8855.7724, 14.756425
24839, -4171264, 8855.6257, 14.756180
24840, -13400064, 8855.4790, 14.755936
24841, -19033344, 8855.3323, 14.755692
24842, -19950848, 8855.1855, 14.755447
24843, -16321536, 8855.0388, 14.755203
24844, -9485056, 8854.8921, 14.754958
24845, -1509632, 8854.7454, 14.754714
24846, 5391616, 8854.5987, 14.754469
24847, 9390336, 8854.4519, 14.754225
24848, 9408256, 8854.3052, 14.753980
24849, 5297664, 8854.1585, 14.753736
24850, -2149120, 8854.0118, 14.753491
24851, -11339776, 8853.8651, 14.753247
24852, -20159488, 8853.7183, 14.753002
24853, -26405632, 8853.5716, 14.752758
24854, -28322560, 8853.4249, 14.752513
24855, -25115392, 8853.2782, 14.752269
24856, -17263872, 8853.1315, 14.752024
24857, -6467840, 8852.9847, 14.751780
24858, 4824320, 8852.8380, 14.751535
24859, 14182912, 8852.6913, 14.751291
24860, 19972864, 8852.5446, 14.751046
24861, 21832192, 8852.3979, 14.750802
24862, 20639744, 8852.2511, 14.750557
24863, 17990912, 8852.1044, 14.750313
24864, 15434752, 8851.9577, 14.750069
24865, 13838080, 8851.8110, 14.749824
24866, 13188608, 8851.6643, 14.749580
24867, 12909312, 8851.5176, 14.749335
24868, 12486912, 8851.3708, 14.749091
24869, 12039168, 8851.2241, 14.748846
24870, 12456448, 8851.0774, 14.748602
24871, 14995200, 8850.9307, 14.748357
24872, 20490752, 8850.7840, 14.748113
24873, 28620032, 8850.6372, 14.747868
24874, 37645312, 8850.4905, 14.747624
24875, 44865024, 8850.3438, 14.747379
24876, 47631360, 8850.1971, 14.747135
24877, 44480768, 8850.0504, 14.746890
24878, 35822848, 8849.9036, 14.746646
24879, 23825664, 8849.7569, 14.746401
24880, 11516672, 8849.6102, 14.746157
24881, 1519872, 8849.4635, 14.745912
24882, -4958720, 8849.3168, 14.745668
24883, -8399104, 8849.1700, 14.745423
24884, -10362368, 8849.0233, 14.745179
24885, -12356608, 8848.8766, 14.744934
24886, -14788352, 8848.7299, 14.744690
24887, -16593408, 8848.5832, 14.744445
24888, -15790080, 8848.4365, 14.744201
24889, -10703872, 8848.2897, 14.743957
24890, -1229056, 8848.1430, 14.743712
24891, 10573824, 8847.9963, 14.743468
24892, 20949760, 8847.8496, 14.743223
24893, 25865472, 8847.7029, 14.742979
24894, 22761472, 8847.5561, 14.742734
24895, 11812864, 8847.4094, 14.742490
24896, -3919616, 8847.2627, 14.742245
24897, -19586048, 8847.1160, 14.742001
24898, -30417664, 8846.9693, 14.741756
24899, -33565440, 8846.8225, 14.741512
24900, -29087488, 8846.6758, 14.741267
24901, -19689472, 8846.5291, 14.741023
24902, -9380864, 8846.3824, 14.740778
24903, -1712896, 8846.2357, 14.740534
24904, 1597952, 8846.0889, 14.740289
24905, 1066752, 8845.9422, 14.740045
24906, -1223936, 8845.7955, 14.739800
24907, -2942720, 8845.6488, 14.739556
24908, -2777344, 8845.5021, 14.739311
24909, -1041152, 8845.3553, 14.739067
24910, 640512, 8845.2086, 14.738822
24911, 340224, 8845.0619, 14.738578
24912, -3016192, 8844.9152, 14.738334
24913, -8959232, 8844.7685, 14.738089
24914, -15584768, 8844.6218, 14.737845
24915, -20420608, 8844.4750, 14.737600
24916, -21600512, 8844.3283, 14.737356
24917, -18782720, 8844.1816, 14.737111
24918, -13367040, 8844.0349, 14.736867
24919, -7903232, 8843.8882, 14.736622
24920, -4961536, 8843.7414, 14.736378
24921, -5978624, 8843.5947, 14.736133
24922, -10582784, 8843.4480, 14.735889
24923, -16700160, 8843.3013, 14.735644
24924, -21384704, 8843.1546, 14.735400
24925, -22032128, 8843.0078, 14.735155
24926, -17468416, 8842.8611, 14.734911
24927, -8489984, 8842.7144, 14.734666
24928, 2359040, 8842.5677, 14.734422
24929, 11680512, 8842.4210, 14.734177
24930, 16430336, 8842.2742, 14.733933
24931, 15001600, 8842.1275, 14.733688
24932, 7772928, 8841.9808, 14.733444
24933, -3061504, 8841.8341, 14.733199
24934, -14304256, 8841.6874, 14.732955
24935, -22891264, 8841.5407, 14.732711
24936, -26926080, 8841.3939, 14.732466
24937, -26230016, 8841.2472, 14.732222
24938, -22216960, 8841.1005, 14.731977
24939, -17178112, 8840.9538, 14.731733
24940, -13294080, 8840.8071, 14.731488
24941, -11794432, 8840.6603, 14.731244
24942, -12605696, 8840.5136, 14.730999
24943, -14609408, 8840.3669, 14.730755
24944, -16340224, 8840.2202, 14.730510
24945, -16766976, 8840.0735, 14.730266
24946, -15762176, 8839.9267, 14.730021
24947, -14042368, 8839.7800, 14.729777
24948, -12640512, 8839.6333, 14.729532
24949, -12223232, 8839.4866, 14.729288
24950, -12656896, 8839.3399, 14.729043
24951, -13095424, 8839.1931, 14.728799
24952, -12568320, 8839.0464, 14.728554
24953, -10747392, 8838.8997, 14.728310
24954, -8430336, 8838.7530, 14.728065
24955, -7385088, 8838.6063, 14.727821
24956, -9522944, 8838.4596, 14.727576
24957, -15763456, 8838.3128, 14.727332
24958, -25175552, 8838.1661, 14.727087
24959, -34918400, 8838.0194, 14.726843
24960, -41165824, 8837.8727, 14.726599
24961, -40690944, 8837.7260, 14.726354
24962, -32423936, 8837.5792, 14.726110
24963, -18225152, 8837.4325, 14.725865
24964, -2426624, 8837.2858, 14.725621
24965, 9748480, 8837.1391, 14.725376
24966, 14245376, 8836.9924, 14.725132
24967, 9817088, 8836.8456, 14.724887
24968, -1481984, 8836.6989, 14.724643
24969, -15176448, 8836.5522, 14.724398
24970, -26216192, 8836.4055, 14.724154
24971, -30969856, 8836.2588, 14.723909
24972, -28497408, 8836.1120, 14.723665
24973, -20619776, 8835.9653, 14.723420
24974, -10860800, 8835.8186, 14.723176
24975, -2851328, 8835.6719, 14.722931
24976, 1036800, 8835.5252, 14.722687
24977, 259328, 8835.3784, 14.722442
24978, -4241408, 8835.2317, 14.722198
24979, -10931456, 8835.0850, 14.721953
24980, -18547200, 8834.9383, 14.721709
24981, -26459392, 8834.7916, 14.721464
24982, -34411264, 8834.6449, 14.721220
24983, -41917696, 8834.4981, 14.720976
24984, -47811328, 8834.3514, 14.720731
24985, -50328320, 8834.2047, 14.720487
24986, -47797760, 8834.0580, 14.720242
24987, -39613184, 8833.9113, 14.719998
24988, -26950400, 8833.7645, 14.719753
24989, -12781568, 8833.6178, 14.719509
24990, -1060864, 8833.4711, 14.719264
24991, 4619008, 8833.3244, 14.719020
24992, 2342912, 8833.1777, 14.718775
24993, -7413248, 8833.0309, 14.718531
24994, -21953792, 8832.8842, 14.718286
24995, -37320960, 8832.7375, 14.718042
24996, -49616384, 8832.5908, 14.717797
24997, -56154880, 8832.4441, 14.717553
24998, -56067328, 8832.2973, 14.717308
24999, -50245632, 8832.1506, 14.717064
25000, -40795136, 8832.0039, 14.716819
25001, -30291968, 8831.8572, 14.716575
25002, -21112320, 8831.7105, 14.716330
25003, -14965504, 8831.5638, 14.716086
25004, -12641792, 8831.4170, 14.715841
25005, -13936128, 8831.2703, 14.715597
25006, -17743872, 8831.1236, 14.715353
25007, -22356224, 8830.9769, 14.715108
25008, -25969152, 8830.8302, 14.714864
25009, -27310080, 8830.6834, 14.714619
25010, -26162176, 8830.5367, 14.714375
25011, -23515392, 8830.3900, 14.714130
25012, -21175808, 8830.2433, 14.713886
25013, -20914688, 8830.0966, 14.713641
25014, -23499520, 8829.9498, 14.713397
25015, -28094976, 8829.8031, 14.713152
25016, -32403968, 8829.6564, 14.712908
25017, -33593856, 8829.5097, 14.712663
25018, -29635072, 8829.3630, 14.712419
25019, -20422912, 8829.2162, 14.712174
25020, -8082176, 8829.0695, 14.711930
25021, 3761152, 8828.9228, 14.711685
25022, 11464448, 8828.7761, 14.711441
25023, 12911104, 8828.6294, 14.711196
25024, 8366592, 8828.4826, 14.710952
25025, 218624, 8828.3359, 14.710707
25026, -8258048, 8828.1892, 14.710463
25027, -14471936, 8828.0425, 14.710218
25028, -17591296, 8827.8958, 14.709974
25029, -18598400, 8827.7491, 14.709729
25030, -19322112, 8827.6023, 14.709485
25031, -21038848, 8827.4556, 14.709241
25032, -23471104, 8827.3089, 14.708996
25033, -24792320, 8827.1622, 14.708752
25034, -22676992, 8827.0155, 14.708507
25035, -15813120, 8826.8687, 14.708263
25036, -4990720, 8826.7220, 14.708018
25037, 6927104, 8826.5753, 14.707774
25038, 16247040, 8826.4286, 14.707529
25039, 20294400, 8826.2819, 14.707285
25040, 18870528, 8826.1351, 14.707040
25041, 14464256, 8825.9884, 14.706796
25042, 10998784, 8825.8417, 14.706551
25043, 11701504, 8825.6950, 14.706307
25044, 17203456, 8825.5483, 14.706062
25045, 24934144, 8825.4015, 14.705818
25046, 30230016, 8825.2548, 14.705573
25047, 28685312, 8825.1081, 14.705329
25048, 18567168, 8824.9614, 14.705084
25049, 2027520, 8824.8147, 14.704840
25050, -15586048, 8824.6680, 14.704595
25051, -28068096, 8824.5212, 14.704351
25052, -31203328, 8824.3745, 14.704106
25053, -24720128, 8824.2278, 14.703862
25054, -12350208, 8824.0811, 14.703618
25055, 42240, 8823.9344, 14.703373
25056, 7323136, 8823.7876, 14.703129
25057, 7490560, 8823.6409, 14.702884
25058, 2429952, 8823.4942, 14.702640
25059, -3342080, 8823.3475, 14.702395
25060, -5249024, 8823.2008, 14.702151
25061, -1199104, 8823.0540, 14.701906
25062, 7216896, 8822.9073, 14.701662
25063, 15465984, 8822.7606, 14.701417
25064, 18353664, 8822.6139, 14.701173
25065, 12653312, 8822.4672, 14.700928
25066, -1250560, 8822.3204, 14.700684
25067, -19505664, 8822.1737, 14.700439
25068, -36599552, 8822.0270, 14.700195
25069, -47874048, 8821.8803, 14.699950
25070, -51486464, 8821.7336, 14.699706
25071, -48903680, 8821.5869, 14.699461
25072, -43803136, 8821.4401, 14.699217
25073, -40054016, 8821.2934, 14.698972
25074, -39860224, 8821.1467, 14.698728
25075, -42958080, 8821.0000, 14.698483
25076, -47141632, 8820.8533, 14.698239
25077, -49683712, 8820.7065, 14.697995
25078, -48801280, 8820.5598, 14.697750
25079, -44407040, 8820.4131, 14.697506
25080, -37853696, 8820.2664, 14.697261
25081, -30971392, 8820.1197, 14.697017
25082, -25046528, 8819.9729, 14.696772
25083, -20341504, 8819.8262, 14.696528
25084, -16354048, 8819.6795, 14.696283
25085, -12544512, 8819.5328, 14.696039
25086, -8990208, 8819.3861, 14.695794
25087, -6509824, 8819.2393, 14.695550
25088, -6169856, 8819.0926, 14.695305
25089, -8503552, 8818.9459, 14.695061
25090, -12968448, 8818.7992, 14.694816
25091, -18027520, 8818.6525, 14.694572
25092, -21841152, 8818.5057, 14.694327
25093, -23174144, 8818.3590, 14.694083
25094, -21958400, 8818.2123, 14.693838
25095, -19148544, 8818.0656, 14.693594
25096, -15947520, 8817.9189, 14.693349
25097, -12880640, 8817.7722, 14.693105
25098, -9328896, 8817.6254, 14.692860
25099, -3881728, 8817.4787, 14.692616
25100, 4627456, 8817.3320, 14.692371
25101, 15990016, 8817.1853, 14.692127
25102, 28115712, 8817.0386, 14.691883
25103, 37581056, 8816.8918, 14.691638
25104, 41077504, 8816.7451, 14.691394
25105, 37058048, 8816.5984, 14.691149
25106, 26697728, 8816.4517, 14.690905
25107, 13569024, 8816.3050, 14.690660
25108, 2103040, 8816.1582, 14.690416
25109, -4449024, 8816.0115, 14.690171
25110, -5519360, 8815.8648, 14.689927
25111, -3396608, 8815.7181, 14.689682
25112, -1954048, 8815.5714, 14.689438
25113, -4564736, 8815.4246, 14.689193
25114, -12293376, 8815.2779, 14.688949
25115, -23299072, 8815.1312, 14.688704
25116, -33782272, 8814.9845, 14.688460
25117, -39965184, 8814.8378, 14.688215
25118, -40055808, 8814.6911, 14.687971
25119, -35143168, 8814.5443, 14.687726
25120, -28539904, 8814.3976, 14.687482
25121, -23918336, 8814.2509, 14.687237
25122, -23244032, 8814.1042, 14.686993
25123, -25638144, 8813.9575, 14.686748
25124, -27817216, 8813.8107, 14.686504
25125, -25928960, 8813.6640, 14.686260
25126, -17858304, 8813.5173, 14.686015
25127, -4782080, 8813.3706, 14.685771
25128, 8872960, 8813.2239, 14.685526
25129, 17146112, 8813.0771, 14.685282
25130, 15147520, 8812.9304, 14.685037
25131, 1338624, 8812.7837, 14.684793
25132, -21602816, 8812.6370, 14.684548
25133, -47731968, 8812.4903, 14.684304
25134, -70154496, 8812.3435, 14.684059
25135, -83661824, 8812.1968, 14.683815
25136, -86521856, 8812.0501, 14.683570
25137, -80716800, 8811.9034, 14.683326
25138, -70658560, 8811.7567, 14.683081
25139, -61065728, 8811.6100, 14.682837
25140, -54996992, 8811.4632, 14.682592
25141, -52858112, 8811.3165, 14.682348
25142, -52682752, 8811.1698, 14.682103
25143, -51416576, 8811.0231, 14.681859
25144, -46540032, 8810.8764, 14.681614
25145, -37314560, 8810.7296, 14.681370
25146, -25192192, 8810.5829, 14.681125
25147, -13305856, 8810.4362, 14.680881
25148, -5320704, 8810.2895, 14.680636
25149, -4105984, 8810.1428, 14.680392
25150, -10675712, 8809.9960, 14.680148
25151, -23731968, 8809.8493, 14.679903
25152, -39919616, 8809.7026, 14.679659
25153, -54732800, 8809.5559, 14.679414
25154, -63833600, 8809.4092, 14.679170
25155, -64401664, 8809.2624, 14.678925
25156, -56102912, 8809.1157, 14.678681
25157, -41300992, 8808.9690, 14.678436
25158, -24345344, 8808.8223, 14.678192
25159, -10099712, 8808.6756, 14.677947
25160, -2184960, 8808.5288, 14.677703
25161, -1606912, 8808.3821, 14.677458
25162, -6366208, 8808.2354, 14.677214
25163, -12279040, 8808.0887, 14.676969
25164, -14738432, 8807.9420, 14.676725
25165, -10704384, 8807.7953, 14.676480
25166, -65792, 8807.6485, 14.676236
25167, 14249984, 8807.5018, 14.675991
25168, 27481856, 8807.3551, 14.675747
25169, 35033600, 8807.2084, 14.675502
25170, 34371840, 8807.0617, 14.675258
25171, 25984768, 8806.9149, 14.675013
25172, 13008128, 8806.7682, 14.674769
25173, -243456, 8806.6215, 14.674525
25174, -10106624, 8806.4748, 14.674280
25175, -14905344, 8806.3281, 14.674036
25176, -15236096, 8806.1813, 14.673791
25177, -13198848, 8806.0346, 14.673547
25178, -11086336, 8805.8879, 14.673302
25179, -10250752, 8805.7412, 14.673058
25180, -10699264, 8805.5945, 14.672813
25181, -11512320, 8805.4477, 14.672569
25182, -11723776, 8805.3010, 14.672324
25183, -11080448, 8805.1543, 14.672080
25184, -10226176, 8805.0076, 14.671835
25185, -10235904, 8804.8609, 14.671591
25186, -11831808, 8804.7142, 14.671346
25187, -14795776, 8804.5674, 14.671102
25188, -17966592, 8804.4207, 14.670857
25189, -19841280, 8804.2740, 14.670613
25190, -19428608, 8804.1273, 14.670368
25191, -16840448, 8803.9806, 14.670124
25192, -13250304, 8803.8338, 14.669879
25193, -10232320, 8803.6871, 14.669635
25194, -8854016, 8803.5404, 14.669390
25195, -9068288, 8803.3937, 14.669146
25196, -9774592, 8803.2470, 14.668902
25197, -9530624, 8803.1002, 14.668657
25198, -7511296, 8802.9535, 14.668413
25199, -4137984, 8802.8068, 14.668168
25200, -988928, 8802.6601, 14.667924
25201, 6144, 8802.5134, 14.667679
25202, -2351616, 8802.3666, 14.667435
25203, -7782400, 8802.2199, 14.667190
25204, -14562048, 8802.0732, 14.666946
25205, -20353280, 8801.9265, 14.666701
25206, -23404800, 8801.7798, 14.666457
25207, -23453952, 8801.6330, 14.666212
25208, -21829632, 8801.4863, 14.665968
25209, -20678144, 8801.3396, 14.665723
25210, -21729280, 8801.1929, 14.665479
25211, -25276160, 8801.0462, 14.665234
25212, -29946112, 8800.8995, 14.664990
25213, -33404416, 8800.7527, 14.664745
25214, -33628160, 8800.6060, 14.664501
25215, -30063616, 8800.4593, 14.664256
25216, -24040192, 8800.3126, 14.664012
25217, -18190592, 8800.1659, 14.663767
25218, -15168768, 8800.0191, 14.663523
25219, -16298240, 8799.8724, 14.663278
25220, -20835328, 8799.7257, 14.663034
25221, -26192640, 8799.5790, 14.662790
25222, -28999424, 8799.4323, 14.662545
25223, -26473728, 8799.2855, 14.662301
25224, -17490432, 8799.1388, 14.662056
25225, -2928640, 8798.9921, 14.661812
25226, 14724864, 8798.8454, 14.661567
25227, 32216320, 8798.6987, 14.661323
25228, 46383104, 8798.5519, 14.661078
25229, 54740736, 8798.4052, 14.660834
25230, 55745280, 8798.2585, 14.660589
25231, 48876544, 8798.1118, 14.660345
25232, 34710272, 8797.9651, 14.660100
25233, 15005952, 8797.8184, 14.659856
25234, -7343616, 8797.6716, 14.659611
25235, -28709632, 8797.5249, 14.659367
25236, -45530112, 8797.3782, 14.659122
25237, -55330560, 8797.2315, 14.658878
25238, -57530880, 8797.0848, 14.658633
25239, -53603840, 8796.9380, 14.658389
25240, -46413056, 8796.7913, 14.658144
25241, -38960128, 8796.6446, 14.657900
25242, -33130496, 8796.4979, 14.657655
25243, -29067520, 8796.3512, 14.657411
25244, -25511680, 8796.2044, 14.657167
25245, -20929024, 8796.0577, 14.656922
25246, -14787328, 8795.9110, 14.656678
25247, -8226560, 8795.7643, 14.656433
25248, -3659264, 8795.6176, 14.656189
25249, -3441152, 8795.4708, 14.655944
25250, -8309248, 8795.3241, 14.655700
25251, -16485632, 8795.1774, 14.655455
25252, -24062720, 8795.0307, 14.655211
25253, -26616320, 8794.8840, 14.654966
25254, -21305600, 8794.7373, 14.654722
25255, -8390912, 8794.5905, 14.654477
25256, 8669440, 8794.4438, 14.654233
25257, 24677120, 8794.2971, 14.653988
25258, 35040512, 8794.1504, 14.653744
25259, 37844736, 8794.0037, 14.653499
25260, 34605312, 8793.8569, 14.653255
25261, 29315328, 8793.7102, 14.653010
25262, 26280192, 8793.5635, 14.652766
25263, 27864576, 8793.4168, 14.652521
25264, 33312512, 8793.2701, 14.652277
25265, 39229696, 8793.1233, 14.652032
25266, 41443584, 8792.9766, 14.651788
25267, 37232128, 8792.8299, 14.651544
25268, 26741504, 8792.6832, 14.651299
25269, 12874496, 8792.5365, 14.651055
25270, -247040, 8792.3897, 14.650810
25271, -9372672, 8792.2430, 14.650566
25272, -13633792, 8792.0963, 14.650321
25273, -14686464, 8791.9496, 14.650077
25274, -15476224, 8791.8029, 14.649832
25275, -18360320, 8791.6561, 14.649588
25276, -23663872, 8791.5094, 14.649343
25277, -29464576, 8791.3627, 14.649099
25278, -32699648, 8791.2160, 14.648854
25279, -30948096, 8791.0693, 14.648610
25280, -23871744, 8790.9226, 14.648365
25281, -13515776, 8790.7758, 14.648121
25282, -3323392, 8790.6291, 14.647876
25283, 3564544, 8790.4824, 14.647632
25284, 5769984, 8790.3357, 14.647387
25285, 4113920, 8790.1890, 14.647143
25286, 850432, 8790.0422, 14.646898
25287, -1786624, 8789.8955, 14.646654
25288, -2840064, 8789.7488, 14.646409
25289, -2947584, 8789.6021, 14.646165
25290, -3575552, 8789.4554, 14.645920
25291, -5684736, 8789.3086, 14.645676
25292, -8701184, 8789.1619, 14.645432
25293, -10497792, 8789.0152, 14.645187
25294, -8489216, 8788.8685, 14.644943
25295, -1248768, 8788.7218, 14.644698
25296, 10310144, 8788.5750, 14.644454
25297, 22952704, 8788.4283, 14.644209
25298, 32460800, 8788.2816, 14.643965
25299, 35659264, 8788.1349, 14.643720
25300, 32056064, 8787.9882, 14.643476
25301, 24183040, 8787.8415, 14.643231
25302, 16405504, 8787.6947, 14.642987
25303, 12777472, 8787.5480, 14.642742
25304, 15062784, 8787.4013, 14.642498
25305, 21955584, 8787.2546, 14.642253
25306, 29901824, 8787.1079, 14.642009
25307, 35048960, 8786.9611, 14.641764
25308, 35254272, 8786.8144, 14.641520
25309, 31063040, 8786.6677, 14.641275
25310, 25152000, 8786.5210, 14.641031
25311, 20593408, 8786.3743, 14.640786
25312, 18956800, 8786.2275, 14.640542
25313, 19347200, 8786.0808, 14.640297
25314, 18945536, 8785.9341, 14.640053
25315, 14756608, 8785.7874, 14.639809
25316, 5575424, 8785.6407, 14.639564
25317, -6975232, 8785.4939, 14.639320
25318, -18980352, 8785.3472, 14.639075
25319, -26117120, 8785.2005, 14.638831
25320, -25909248, 8785.0538, 14.638586
25321, -19129088, 8784.9071, 14.638342
25322, -9560832, 8784.7603, 14.638097
25323, -2205440, 8784.6136, 14.637853
25324, -844544, 8784.4669, 14.637608
25325, -6213376, 8784.3202, 14.637364
25326, -15723776, 8784.1735, 14.637119
25327, -24839680, 8784.0268, 14.636875
25328, -29358848, 8783.8800, 14.636630
25329, -27394816, 8783.7333, 14.636386
25330, -20057344, 8783.5866, 14.636141
25331, -10555392, 8783.4399, 14.635897
25332, -2305280, 8783.2932, 14.635652
25333, 2886400, 8783.1464, 14.635408
25334, 5563392, 8782.9997, 14.635163
25335, 7944704, 8782.8530, 14.634919
25336, 12275968, 8782.7063, 14.634674
25337, 19190528, 8782.5596, 14.634430
25338, 27031040, 8782.4128, 14.634185
25339, 32536832, 8782.2661, 14.633941
25340, 32526848, 8782.1194, 14.633697
25341, 25670656, 8781.9727, 14.633452
25342, 13382400, 8781.8260, 14.633208
25343, -637184, 8781.6792, 14.632963
25344, -11975168, 8781.5325, 14.632719
25345, -17392384, 8781.3858, 14.632474
25346, -16089088, 8781.2391, 14.632230
25347, -9792256, 8781.0924, 14.631985
25348, -1735936, 8780.9457, 14.631741
25349, 4852736, 8780.7989, 14.631496
25350, 7979008, 8780.6522, 14.631252
25351, 7296512, 8780.5055, 14.631007
25352, 3698176, 8780.3588, 14.630763
25353, -1490944, 8780.2121, 14.630518
25354, -7156224, 8780.0653, 14.630274
25355, -12528896, 8779.9186, 14.630029
25356, -16889600, 8779.7719, 14.629785
25357, -19223808, 8779.6252, 14.629540
25358, -18254592, 8779.4785, 14.629296
25359, -12995328, 8779.3317, 14.629051
25360, -3547392, 8779.1850, 14.628807
25361, 8375296, 8779.0383, 14.628562
25362, 19666944, 8778.8916, 14.628318
25363, 26859264, 8778.7449, 14.628074
25364, 27548416, 8778.5981, 14.627829
25365, 21501440, 8778.4514, 14.627585
25366, 10815232, 8778.3047, 14.627340
25367, -1033984, 8778.1580, 14.627096
25368, -10815744, 8778.0113, 14.626851
25369, -17022464, 8777.8646, 14.626607
25370, -20408576, 8777.7178, 14.626362
25371, -23290112, 8777.5711, 14.626118
25372, -27959808, 8777.4244, 14.625873
25373, -35082240, 8777.2777, 14.625629
25374, -42969856, 8777.1310, 14.625384
25375, -48209920, 8776.9842, 14.625140
25376, -47375872, 8776.8375, 14.624895
25377, -38969856, 8776.6908, 14.624651
25378, -24560640, 8776.5441, 14.624406
25379, -8466176, 8776.3974, 14.624162
25380, 3962624, 8776.2506, 14.623917
25381, 8678400, 8776.1039, 14.623673
25382, 4787200, 8775.9572, 14.623428
25383, -4966656, 8775.8105, 14.623184
25384, -15315968, 8775.6638, 14.622939
25385, -20663552, 8775.5170, 14.622695
25386, -17355264, 8775.3703, 14.622451
25387, -5043712, 8775.2236, 14.622206
25388, 13370112, 8775.0769, 14.621962
25389, 33051136, 8774.9302, 14.621717
25390, 49105152, 8774.7834, 14.621473
25391, 58164224, 8774.6367, 14.621228
25392, 59096832, 8774.4900, 14.620984
25393, 52754432, 8774.3433, 14.620739
25394, 41119488, 8774.1966, 14.620495
25395, 26416384, 8774.0499, 14.620250
25396, 10612224, 8773.9031, 14.620006
25397, -4597248, 8773.7564, 14.619761
25398, -17539072, 8773.6097, 14.619517
25399, -26404864, 8773.4630, 14.619272
25400, -29428480, 8773.3163, 14.619028
25401, -25389312, 8773.1695, 14.618783
25402, -14184704, 8773.0228, 14.618539
25403, 2851584, 8772.8761, 14.618294
25404, 23102720, 8772.7294, 14.618050
25405, 43259648, 8772.5827, 14.617805
25406, 60125696, 8772.4359, 14.617561
25407, 71324160, 8772.2892, 14.617316
25408, 75678976, 8772.1425, 14.617072
25409, 73230336, 8771.9958, 14.616827
25410, 64991488, 8771.8491, 14.616583
25411, 52609792, 8771.7023, 14.616339
25412, 38054912, 8771.5556, 14.616094
25413, 23334656, 8771.4089, 14.615850
25414, 10210304, 8771.2622, 14.615605
25415, -109824, 8771.1155, 14.615361
25416, -7232256, 8770.9688, 14.615116
25417, -11648512, 8770.8220, 14.614872
25418, -14499584, 8770.6753, 14.614627
25419, -17048320, 8770.5286, 14.614383
25420, -20038400, 8770.3819, 14.614138
25421, -23243520, 8770.2352, 14.613894
25422, -25460480, 8770.0884, 14.613649
25423, -25027328, 8769.9417, 14.613405
25424, -20673024, 8769.7950, 14.613160
25425, -12315136, 8769.6483, 14.612916
25426, -1410560, 8769.5016, 14.612671
25427, 9359104, 8769.3548, 14.612427
25428, 16964352, 8769.2081, 14.612182
25429, 19111680, 8769.0614, 14.611938
25430, 15066624, 8768.9147, 14.611693
25431, 5867264, 8768.7680, 14.611449
25432, -6124800, 8768.6212, 14.611204
25433, -18116864, 8768.4745, 14.610960
25434, -27807232, 8768.3278, 14.610716
25435, -33978624, 8768.1811, 14.610471
25436, -36581120, 8768.0344, 14.610227
25437, -36378112, 8767.8877, 14.609982
25438, -34399744, 8767.7409, 14.609738
25439, -31471104, 8767.5942, 14.609493
25440, -27992320, 8767.4475, 14.609249
25441, -23977472, 8767.3008, 14.609004
25442, -19259136, 8767.1541, 14.608760
25443, -13722368, 8767.0073, 14.608515
25444, -7488000, 8766.8606, 14.608271
25445, -1011456, 8766.7139, 14.608026
25446, 4905984, 8766.5672, 14.607782
25447, 9199616, 8766.4205, 14.607537
25448, 10768128, 8766.2737, 14.607293
25449, 8841472, 8766.1270, 14.607048
25450, 3424512, 8765.9803, 14.606804
25451, -4364544, 8765.8336, 14.606559
25452, -12286720, 8765.6869, 14.606315
25453, -17445120, 8765.5401, 14.606070
25454, -17172992, 8765.3934, 14.605826
25455, -10049792, 8765.2467, 14.605581
25456, 3383296, 8765.1000, 14.605337
25457, 20591872, 8764.9533, 14.605093
25458, 37796352, 8764.8065, 14.604848
25459, 51262976, 8764.6598, 14.604604
25460, 58593792, 8764.5131, 14.604359
25461, 59451904, 8764.3664, 14.604115
25462, 55407360, 8764.2197, 14.603870
25463, 48998400, 8764.0730, 14.603626
25464, 42503424, 8763.9262, 14.603381
25465, 37031168, 8763.7795, 14.603137
25466, 32360960, 8763.6328, 14.602892
25467, 27545344, 8763.4861, 14.602648
25468, 21854720, 8763.3394, 14.602403
25469, 15468544, 8763.1926, 14.602159
25470, 9476096, 8763.0459, 14.601914
25471, 5163520, 8762.8992, 14.601670
25472, 3024128, 8762.7525, 14.601425
25473, 2136320, 8762.6058, 14.601181
25474, 383488, 8762.4590, 14.600936
25475, -4472320, 8762.3123, 14.600692
25476, -13383680, 8762.1656, 14.600447
25477, -25058304, 8762.0189, 14.600203
25478, -36087808, 8761.8722, 14.599958
25479, -42257408, 8761.7254, 14.599714
25480, -40492032, 8761.5787, 14.599469
25481, -30497792, 8761.4320, 14.599225
25482, -15223296, 8761.2853, 14.598981
25483, 187136, 8761.1386, 14.598736
25484, 10540288, 8760.9919, 14.598492
25485, 12832256, 8760.8451, 14.598247
25486, 7527936, 8760.6984, 14.598003
25487, -1756928, 8760.5517, 14.597758
25488, -10014976, 8760.4050, 14.597514
25489, -13183232, 8760.2583, 14.597269
25490, -9933312, 8760.1115, 14.597025
25491, -2079232, 8759.9648, 14.596780
25492, 6530816, 8759.8181, 14.596536
25493, 12016640, 8759.6714, 14.596291
25494, 12332288, 8759.5247, 14.596047
25495, 8088576, 8759.3779, 14.595802
25496, 1997568, 8759.2312, 14.595558
25497, -2686208, 8759.0845, 14.595313
25498, -3871232, 8758.9378, 14.595069
25499, -1614848, 8758.7911, 14.594824
25500, 2047488, 8758.6443, 14.594580
25501, 4238592, 8758.4976, 14.594335
25502, 2686720, 8758.3509, 14.594091
25503, -3267584, 8758.2042, 14.593846
25504, -12547584, 8758.0575, 14.593602
25505, -23030272, 8757.9107, 14.593358
25506, -32575744, 8757.7640, 14.593113
25507, -39806976, 8757.6173, 14.592869
25508, -44293632, 8757.4706, 14.592624
25509, -46186496, 8757.3239, 14.592380
25510, -45674240, 8757.1772, 14.592135
25511, -42691840, 8757.0304, 14.591891
25512, -37073152, 8756.8837, 14.591646
25513, -29009664, 8756.7370, 14.591402
25514, -19423744, 8756.5903, 14.591157
25515, -9901568, 8756.4436, 14.590913
25516, -2105344, 8756.2968, 14.590668
25517, 3055616, 8756.1501, 14.590424
25518, 5993472, 8756.0034, 14.590179
25519, 8339712, 8755.8567, 14.589935
25520, 12108800, 8755.7100, 14.589690
25521, 18504448, 8755.5632, 14.589446
25522, 26988032, 8755.4165, 14.589201
25523, 35168256, 8755.2698, 14.588957
25524, 39664896, 8755.1231, 14.588712
25525, 37599232, 8754.9764, 14.588468
25526, 28012288, 8754.8296, 14.588223
25527, 12517376, 8754.6829, 14.587979
25528, -5149696, 8754.5362, 14.587735
25529, -20488448, 8754.3895, 14.587490
25530, -29875200, 8754.2428, 14.587246
25531, -31762432, 8754.0961, 14.587001
25532, -26959616, 8753.9493, 14.586757
25533, -17988096, 8753.8026, 14.586512
25534, -7920128, 8753.6559, 14.586268
25535, 712704, 8753.5092, 14.586023
25536, 6496256, 8753.3625, 14.585779
25537, 9095680, 8753.2157, 14.585534
25538, 8837632, 8753.0690, 14.585290
25539, 6269952, 8752.9223, 14.585045
25540, 1967616, 8752.7756, 14.584801
25541, -3410432, 8752.6289, 14.584556
25542, -9012992, 8752.4821, 14.584312
25543, -13861632, 8752.3354, 14.584067
25544, -17168640, 8752.1887, 14.583823
25545, -18726400, 8752.0420, 14.583578
25546, -19074816, 8751.8953, 14.583334
25547, -19216128, 8751.7485, 14.583089
25548, -19931648, 8751.6018, 14.582845
25549, -21052416, 8751.4551, 14.582600
25550, -21163520, 8751.3084, 14.582356
25551, -18067200, 8751.1617, 14.582111
25552, -9922048, 8751.0150, 14.581867
25553, 3443968, 8750.8682, 14.581623
25554, 19763968, 8750.7215, 14.581378
25555, 34639616, 8750.5748, 14.581134
25556, 42985216, 8750.4281, 14.580889
25557, 41060864, 8750.2814, 14.580645
25558, 28191488, 8750.1346, 14.580400
25559, 7338240, 8749.9879, 14.580156
25560, -15834368, 8749.8412, 14.579911
25561, -35044352, 8749.6945, 14.579667
25562, -45738240, 8749.5478, 14.579422
25563, -46692608, 8749.4010, 14.579178
25564, -40196864, 8749.2543, 14.578933
25565, -30826496, 8749.1076, 14.578689
25566, -23429632, 8748.9609, 14.578444
25567, -21262848, 8748.8142, 14.578200
25568, -25030400, 8748.6674, 14.577955
25569, -33093888, 8748.5207, 14.577711
25570, -42534400, 8748.3740, 14.577466
25571, -50423040, 8748.2273, 14.577222
25572, -54684416, 8748.0806, 14.576977
25573, -54294016, 8747.9338, 14.576733
25574, -48971264, 8747.7871, 14.576488
25575, -38788864, 8747.6404, 14.576244
25576, -24074752, 8747.4937, 14.576000
25577, -5680640, 8747.3470, 14.575755
25578, 14634240, 8747.2003, 14.575511
25579, 34111744, 8747.0535, 14.575266
25580, 49471488, 8746.9068, 14.575022
25581, 57888768, 8746.7601, 14.574777
25582, 58059264, 8746.6134, 14.574533
25583, 50801920, 8746.4667, 14.574288
25584, 38835200, 8746.3199, 14.574044
25585, 25765120, 8746.1732, 14.573799
25586, 14736896, 8746.0265, 14.573555
25587, 7384064, 8745.8798, 14.573310
25588, 3561216, 8745.7331, 14.573066
25589, 1931264, 8745.5863, 14.572821
25590, 1039616, 8745.4396, 14.572577
25591, 262144, 8745.2929, 14.572332
25592, 118784, 8745.1462, 14.572088
25593, 1809408, 8744.9995, 14.571843
25594, 6284544, 8744.8527, 14.571599
25595, 13405184, 8744.7060, 14.571354
25596, 21705216, 8744.5593, 14.571110
25597, 28908544, 8744.4126, 14.570865
25598, 32946688, 8744.2659, 14.570621
25599, 32921856, 8744.1192, 14.570376
25600, 29505280, 8743.9724, 14.570132
25601, 24556544, 8743.8257, 14.569888
25602, 20169728, 8743.6790, 14.569643
25603, 17646592, 8743.5323, 14.569399
25604, 16923136, 8743.3856, 14.569154
25605, 16715008, 8743.2388, 14.568910
25606, 15276800, 8743.0921, 14.568665
25607, 11358208, 8742.9454, 14.568421
25608, 4882944, 8742.7987, 14.568176
25609, -2956032, 8742.6520, 14.567932
25610, -10174464, 8742.5052, 14.567687
25611, -14774528, 8742.3585, 14.567443
25612, -15450880, 8742.2118, 14.567198
25613, -11966720, 8742.0651, 14.566954
25614, -5132800, 8741.9184, 14.566709
25615, 3487488, 8741.7716, 14.566465
25616, 11974144, 8741.6249, 14.566220
25617, 18418432, 8741.4782, 14.565976
25618, 21265920, 8741.3315, 14.565731
25619, 19649280, 8741.1848, 14.565487
25620, 13702144, 8741.0380, 14.565242
25621, 4727296, 8740.8913, 14.564998
25622, -4952832, 8740.7446, 14.564753
25623, -12576512, 8740.5979, 14.564509
25624, -15842304, 8740.4512, 14.564265
25625, -13821184, 8740.3045, 14.564020
25626, -7443200, 8740.1577, 14.563776
25627, 753664, 8740.0110, 14.563531
25628, 7608064, 8739.8643, 14.563287
25629, 10670592, 8739.7176, 14.563042
25630, 9293568, 8739.5709, 14.562798
25631, 4919296, 8739.4241, 14.562553
25632, 386816, 8739.2774, 14.562309
25633, -1448192, 8739.1307, 14.562064
25634, 865536, 8738.9840, 14.561820
25635, 6617344, 8738.8373, 14.561575
25636, 13218048, 8738.6905, 14.561331
25637, 17393664, 8738.5438, 14.561086
25638, 16701440, 8738.3971, 14.560842
25639, 10630656, 8738.2504, 14.560597
25640, 771840, 8738.1037, 14.560353
25641, -9977088, 8737.9569, 14.560108
25642, -18729728, 8737.8102, 14.559864
25643, -23770880, 8737.6635, 14.559619
25644, -25036800, 8737.5168, 14.559375
25645, -23763968, 8737.3701, 14.559130
25646, -21623296, 8737.2234, 14.558886
25647, -19859712, 8737.0766, 14.558642
25648, -18885376, 8736.9299, 14.558397
25649, -18444288, 8736.7832, 14.558153
25650, -18098176, 8736.6365, 14.557908
25651, -17630720, 8736.4898, 14.557664
25652, -17070080, 8736.3430, 14.557419
25653, -16355072, 8736.1963, 14.557175
25654, -14952704, 8736.0496, 14.556930
25655, -11816960, 8735.9029, 14.556686
25656, -5868800, 8735.7562, 14.556441
25657, 3208192, 8735.6094, 14.556197
25658, 14338304, 8735.4627, 14.555952
25659, 25091072, 8735.3160, 14.555708
25660, 32550144, 8735.1693, 14.555463
25661, 34686208, 8735.0226, 14.555219
25662, 31515904, 8734.8758, 14.554974
25663, 25351168, 8734.7291, 14.554730
25664, 19841280, 8734.5824, 14.554485
25665, 18183680, 8734.4357, 14.554241
25666, 21385984, 8734.2890, 14.553996
25667, 27543040, 8734.1423, 14.553752
25668, 32636672, 8733.9955, 14.553507
25669, 32568320, 8733.8488, 14.553263
25670, 25437952, 8733.7021, 14.553018
25671, 12856320, 8733.5554, 14.552774
25672, -500736, 8733.4087, 14.552530
25673, -9008896, 8733.2619, 14.552285
25674, -8891904, 8733.1152, 14.552041
25675, -288512, 8732.9685, 14.551796
25676, 12528896, 8732.8218, 14.551552
25677, 23004928, 8732.6751, 14.551307
25678, 25383936, 8732.5283, 14.551063
25679, 17529088, 8732.3816, 14.550818
25680, 2063104, 8732.2349, 14.550574
25681, -14766080, 8732.0882, 14.550329
25682, -25968640, 8731.9415, 14.550085
25683, -27027456, 8731.7947, 14.549840
25684, -17890304, 8731.6480, 14.549596
25685, -2782464, 8731.5013, 14.549351
25686, 11998720, 8731.3546, 14.549107
25687, 21155328, 8731.2079, 14.548862
25688, 22777344, 8731.0611, 14.548618
25689, 18903040, 8730.9144, 14.548373
25690, 14065920, 8730.7677, 14.548129
25691, 12676352, 8730.6210, 14.547884
25692, 16633088, 8730.4743, 14.547640
25693, 24381184, 8730.3276, 14.547395
25694, 31826688, 8730.1808, 14.547151
25695, 34560768, 8730.0341, 14.546907
25696, 30190336, 8729.8874, 14.546662
25697, 19588608, 8729.7407, 14.546418
25698, 6491904, 8729.5940, 14.546173
25699, -4271104, 8729.4472, 14.545929
25700, -8962304, 8729.3005, 14.545684
25701, -6446336, 8729.1538, 14.545440
25702, 1614848, 8729.0071, 14.545195
25703, 11832320, 8728.8604, 14.544951
25704, 20746752, 8728.7136, 14.544706
25705, 26219776, 8728.5669, 14.544462
25706, 27957248, 8728.4202, 14.544217
25707, 27109632, 8728.2735, 14.543973
25708, 25362432, 8728.1268, 14.543728
25709, 24099328, 8727.9800, 14.543484
25710, 24027648, 8727.8333, 14.543239
25711, 25275648, 8727.6866, 14.542995
25712, 27667968, 8727.5399, 14.542750
25713, 30840832, 8727.3932, 14.542506
25714, 34081536, 8727.2465, 14.542261
25715, 36090624, 8727.0997, 14.542017
25716, 35028736, 8726.9530, 14.541772
25717, 29090304, 8726.8063, 14.541528
25718, 17485312, 8726.6596, 14.541284
25719, 1345280, 8726.5129, 14.541039
25720, -16055552, 8726.3661, 14.540795
25721, -30126848, 8726.2194, 14.540550
25722, -36662528, 8726.0727, 14.540306
25723, -33722624, 8725.9260, 14.540061
25724, -22769920, 8725.7793, 14.539817
25725, -8397568, 8725.6325, 14.539572
25726, 3376640, 8725.4858, 14.539328
25727, 7566848, 8725.3391, 14.539083
25728, 2315776, 8725.1924, 14.538839
25729, -10328064, 8725.0457, 14.538594
25730, -25342464, 8724.8989, 14.538350
25731, -36914688, 8724.7522, 14.538105
25732, -40868608, 8724.6055, 14.537861
25733, -36221952, 8724.4588, 14.537616
25734, -25234944, 8724.3121, 14.537372
25735, -12056832, 8724.1653, 14.537127
25736, -741888, 8724.0186, 14.536883
25737, 6374400, 8723.8719, 14.536638
25738, 9222656, 8723.7252, 14.536394
25739, 9374976, 8723.5785, 14.536149
25740, 8761600, 8723.4318, 14.535905
25741, 8501504, 8723.2850, 14.535660
25742, 8471296, 8723.1383, 14.535416
25743, 7720448, 8722.9916, 14.535172
25744, 5370624, 8722.8449, 14.534927
25745, 1370880, 8722.6982, 14.534683
25746, -3353856, 8722.5514, 14.534438
25747, -7416576, 8722.4047, 14.534194
25748, -9773056, 8722.2580, 14.533949
25749, -10281216, 8722.1113, 14.533705
25750, -9644288, 8721.9646, 14.533460
25751, -8775680, 8721.8178, 14.533216
25752, -8015872, 8721.6711, 14.532971
25753, -6745856, 8721.5244, 14.532727
25754, -3727872, 8721.3777, 14.532482
25755, 1949952, 8721.2310, 14.532238
25756, 9854976, 8721.0842, 14.531993
25757, 17765376, 8720.9375, 14.531749
25758, 22201600, 8720.7908, 14.531504
25759, 19805184, 8720.6441, 14.531260
25760, 8969216, 8720.4974, 14.531015
25761, -9096960, 8720.3507, 14.530771
25762, -30446592, 8720.2039, 14.530526
25763, -49677056, 8720.0572, 14.530282
25764, -61895680, 8719.9105, 14.530037
25765, -64514560, 8719.7638, 14.529793
25766, -58105344, 8719.6171, 14.529549
25767, -45984256, 8719.4703, 14.529304
25768, -32775168, 8719.3236, 14.529060
25769, -22623744, 8719.1769, 14.528815
25770, -17818112, 8719.0302, 14.528571
25771, -18317568, 8718.8835, 14.528326
25772, -22231808, 8718.7367, 14.528082
25773, -26895104, 8718.5900, 14.527837
25774, -30006272, 8718.4433, 14.527593
25775, -30375936, 8718.2966, 14.527348
25776, -28105984, 8718.1499, 14.527104
25777, -24278016, 8718.0031, 14.526859
25778, -20383744, 8717.8564, 14.526615
25779, -17743872, 8717.7097, 14.526370
25780, -17064192, 8717.5630, 14.526126
25781, -18192384, 8717.4163, 14.525881
25782, -20109312, 8717.2696, 14.525637
25783, -21174016, 8717.1228, 14.525392
25784, -19641856, 8716.9761, 14.525148
25785, -14367744, 8716.8294, 14.524903
25786, -5490688, 8716.6827, 14.524659
25787, 5225984, 8716.5360, 14.524414
25788, 14667264, 8716.3892, 14.524170
25789, 19303424, 8716.2425, 14.523926
25790, 16543488, 8716.0958, 14.523681
25791, 5955072, 8715.9491, 14.523437
25792, -10227968, 8715.8024, 14.523192
25793, -27650304, 8715.6556, 14.522948
25794, -41310464, 8715.5089, 14.522703
25795, -47394304, 8715.3622, 14.522459
25796, -44675072, 8715.2155, 14.522214
25797, -34851840, 8715.0688, 14.521970
25798, -21677824, 8714.9220, 14.521725
25799, -9305600, 8714.7753, 14.521481
25800, -635136, 8714.6286, 14.521236
25801, 3574784, 8714.4819, 14.520992
25802, 4485632, 8714.3352, 14.520747
25803, 4089600, 8714.1884, 14.520503
25804, 3926016, 8714.0417, 14.520258
25805, 4329216, 8713.8950, 14.520014
25806, 4594432, 8713.7483, 14.519769
25807, 3881216, 8713.6016, 14.519525
25808, 2228224, 8713.4549, 14.519280
25809, 985600, 8713.3081, 14.519036
25810, 2299904, 8713.1614, 14.518791
25811, 7871232, 8713.0147, 14.518547
25812, 17672192, 8712.8680, 14.518302
25813, 29422592, 8712.7213, 14.518058
25814, 39244288, 8712.5745, 14.517814
25815, 43289856, 8712.4278, 14.517569
25816, 39574016, 8712.2811, 14.517325
25817, 29060608, 8712.1344, 14.517080
25818, 15388672, 8711.9877, 14.516836
25819, 3311104, 8711.8409, 14.516591
25820, -3420928, 8711.6942, 14.516347
25821, -3692288, 8711.5475, 14.516102
25822, 640512, 8711.4008, 14.515858
25823, 5844480, 8711.2541, 14.515613
25824, 8268800, 8711.1073, 14.515369
25825, 6159104, 8710.9606, 14.515124
25826, 428544, 8710.8139, 14.514880
25827, -5948416, 8710.6672, 14.514635
25828, -9531648, 8710.5205, 14.514391
25829, -8133120, 8710.3738, 14.514146
25830, -1785856, 8710.2270, 14.513902
25831, 7460864, 8710.0803, 14.513657
25832, 16687872, 8709.9336, 14.513413
25833, 23477760, 8709.7869, 14.513168
25834, 26762496, 8709.6402, 14.512924
25835, 26750976, 8709.4934, 14.512679
25836, 24142336, 8709.3467, 14.512435
25837, 19241984, 8709.2000, 14.512191
25838, 11632384, 8709.0533, 14.511946
25839, 672000, 8708.9066, 14.511702
25840, -13478400, 8708.7598, 14.511457
25841, -28995584, 8708.6131, 14.511213
25842, -42384128, 8708.4664, 14.510968
25843, -49565440, 8708.3197, 14.510724
25844, -47659776, 8708.1730, 14.510479
25845, -36593664, 8708.0262, 14.510235
25846, -19638016, 8707.8795, 14.509990
25847, -2451712, 8707.7328, 14.509746
25848, 9057280, 8707.5861, 14.509501
25849, 11116288, 8707.4394, 14.509257
25850, 3624704, 8707.2927, 14.509012
25851, -9879040, 8707.1459, 14.508768
25852, -23796992, 8706.9992, 14.508523
25853, -32832256, 8706.8525, 14.508279
25854, -34053632, 8706.7058, 14.508034
25855, -27744256, 8706.5591, 14.507790
25856, -16780288, 8706.4123, 14.507545
25857, -4984576, 8706.2656, 14.507301
25858, 4647936, 8706.1189, 14.507056
25859, 10990592, 8705.9722, 14.506812
25860, 14694912, 8705.8255, 14.506567
25861, 17200384, 8705.6787, 14.506323
25862, 19498752, 8705.5320, 14.506079
25863, 21377792, 8705.3853, 14.505834
25864, 21517056, 8705.2386, 14.505590
25865, 18306560, 8705.0919, 14.505345
25866, 10884864, 8704.9451, 14.505101
25867, -197888, 8704.7984, 14.504856
25868, -13013248, 8704.6517, 14.504612
25869, -24913408, 8704.5050, 14.504367
25870, -33429248, 8704.3583, 14.504123
25871, -36969728, 8704.2115, 14.503878
25872, -35063552, 8704.0648, 14.503634
25873, -28212992, 8703.9181, 14.503389
25874, -17613312, 8703.7714, 14.503145
25875, -4982528, 8703.6247, 14.502900
25876, 7458560, 8703.4780, 14.502656
25877, 17044736, 8703.3312, 14.502411
25878, 21034240, 8703.1845, 14.502167
25879, 17393664, 8703.0378, 14.501922
25880, 5785344, 8702.8911, 14.501678
25881, -11739904, 8702.7444, 14.501433
25882, -30861312, 8702.5976, 14.501189
25883, -46127872, 8702.4509, 14.500944
25884, -52837888, 8702.3042, 14.500700
25885, -48900352, 8702.1575, 14.500456
25886, -35808768, 8702.0108, 14.500211
25887, -18174208, 8701.8640, 14.499967
25888, -1906176, 8701.7173, 14.499722
25889, 8200960, 8701.5706, 14.499478
25890, 10384896, 8701.4239, 14.499233
25891, 6435840, 8701.2772, 14.498989
25892, 573184, 8701.1304, 14.498744
25893, -2779648, 8700.9837, 14.498500
25894, -1226240, 8700.8370, 14.498255
25895, 4461056, 8700.6903, 14.498011
25896, 10853888, 8700.5436, 14.497766
25897, 13748480, 8700.3969, 14.497522
25898, 10465280, 8700.2501, 14.497277
25899, 1381120, 8700.1034, 14.497033
25900, -10084096, 8699.9567, 14.496788
25901, -19035904, 8699.8100, 14.496544
25902, -21435136, 8699.6633, 14.496299
25903, -16040192, 8699.5165, 14.496055
25904, -4993024, 8699.3698, 14.495810
25905, 7216640, 8699.2231, 14.495566
25906, 15870720, 8699.0764, 14.495321
25907, 18155776, 8698.9297, 14.495077
25908, 14271744, 8698.7829, 14.494833
25909, 7012864, 8698.6362, 14.494588
25910, 108288, 8698.4895, 14.494344
25911, -3780096, 8698.3428, 14.494099
25912, -4369408, 8698.1961, 14.493855
25913, -3714816, 8698.0493, 14.493610
25914, -4891392, 8697.9026, 14.493366
25915, -10120192, 8697.7559, 14.493121
25916, -19335168, 8697.6092, 14.492877
25917, -29955584, 8697.4625, 14.492632
25918, -37989376, 8697.3157, 14.492388
25919, -39924480, 8697.1690, 14.492143
25920, -34455040, 8697.0223, 14.491899
25921, -23181824, 8696.8756, 14.491654
25922, -9939200, 8696.7289, 14.491410
25923, 920320, 8696.5822, 14.491165
25924, 6444800, 8696.4354, 14.490921
25925, 6282752, 8696.2887, 14.490676
25926, 2610432, 8696.1420, 14.490432
25927, -1139200, 8695.9953, 14.490187
25928, -2098944, 8695.8486, 14.489943
25929, 566528, 8695.7018, 14.489698
25930, 5253888, 8695.5551, 14.489454
25931, 8759296, 8695.4084, 14.489209
25932, 7945472, 8695.2617, 14.488965
25933, 1421312, 8695.1150, 14.488721
25934, -9571584, 8694.9682, 14.488476
25935, -21498112, 8694.8215, 14.488232
25936, -29946368, 8694.6748, 14.487987
25937, -31494144, 8694.5281, 14.487743
25938, -25191680, 8694.3814, 14.487498
25939, -13017344, 8694.2346, 14.487254
25940, 871168, 8694.0879, 14.487009
25941, 11755520, 8693.9412, 14.486765
25942, 16129536, 8693.7945, 14.486520
25943, 12921088, 8693.6478, 14.486276
25944, 3692800, 8693.5011, 14.486031
25945, -8159744, 8693.3543, 14.485787
25946, -18810880, 8693.2076, 14.485542
25947, -25377792, 8693.0609, 14.485298
25948, -26737920, 8692.9142, 14.485053
25949, -23550208, 8692.7675, 14.484809
25950, -17611008, 8692.6207, 14.484564
25951, -10935296, 8692.4740, 14.484320
25952, -5013248, 8692.3273, 14.484075
25953, -528128, 8692.1806, 14.483831
25954, 2447104, 8692.0339, 14.483586
25955, 3991296, 8691.8871, 14.483342
25956, 3939840, 8691.7404, 14.483098
25957, 1798400, 8691.5937, 14.482853
25958, -2987264, 8691.4470, 14.482609
25959, -10571776, 8691.3003, 14.482364
25960, -20330752, 8691.1535, 14.482120
25961, -30791680, 8691.0068, 14.481875
25962, -39960832, 8690.8601, 14.481631
25963, -45910784, 8690.7134, 14.481386
25964, -47392256, 8690.5667, 14.481142
25965, -44213504, 8690.4200, 14.480897
25966, -37250560, 8690.2732, 14.480653
25967, -28126208, 8690.1265, 14.480408
25968, -18713856, 8689.9798, 14.480164
25969, -10669568, 8689.8331, 14.479919
25970, -5133056, 8689.6864, 14.479675
25971, -2620416, 8689.5396, 14.479430
25972, -3054848, 8689.3929, 14.479186
25973, -5844480, 8689.2462, 14.478941
25974, -9967872, 8689.0995, 14.478697
25975, -14093568, 8688.9528, 14.478452
25976, -16787712, 8688.8060, 14.478208
25977, -16832768, 8688.6593, 14.477963
25978, -13593344, 8688.5126, 14.477719
25979, -7286784, 8688.3659, 14.477475
25980, 989952, 8688.2192, 14.477230
25981, 9550336, 8688.0724, 14.476986
25982, 16643072, 8687.9257, 14.476741
25983, 21016320, 8687.7790, 14.476497
25984, 22270976, 8687.6323, 14.476252
25985, 20848128, 8687.4856, 14.476008
25986, 17668608, 8687.3388, 14.475763
25987, 13618176, 8687.1921, 14.475519
25988, 9149184, 8687.0454, 14.475274
25989, 4202496, 8686.8987, 14.475030
25990, -1529856, 8686.7520, 14.474785
25991, -8164608, 8686.6053, 14.474541
25992, -15296256, 8686.4585, 14.474296
25993, -21980928, 8686.3118, 14.474052
25994, -27083264, 8686.1651, 14.473807
25995, -29802240, 8686.0184, 14.473563
25996, -30084096, 8685.8717, 14.473318
25997, -28675328, 8685.7249, 14.473074
25998, -26762240, 8685.5782, 14.472829
25999, -25374208, 8685.4315, 14.472585
26000, -24875264, 8685.2848, 14.472340
26001, -24815616, 8685.1381, 14.472096
26002, -24230144, 8684.9913, 14.471851
26003, -22210560, 8684.8446, 14.471607
26004, -18421760, 8684.6979, 14.471363
26005, -13271808, 8684.5512, 14.471118
26006, -7643648, 8684.4045, 14.470874
26007, -2371584, 8684.2577, 14.470629
26008, 2194944, 8684.1110, 14.470385
26009, 6241792, 8683.9643, 14.470140
26010, 10087168, 8683.8176, 14.469896
26011, 13571584, 8683.6709, 14.469651
26012, 15660032, 8683.5242, 14.469407
26013, 14609920, 8683.3774, 14.469162
26014, 8771328, 8683.2307, 14.468918
26015, -2316288, 8683.0840, 14.468673
26016, -17112064, 8682.9373, 14.468429
26017, -32079104, 8682.7906, 14.468184
26018, -42695680, 8682.6438, 14.467940
26019, -45144832, 8682.4971, 14.467695
26020, -37963776, 8682.3504, 14.467451
26021, -22865408, 8682.2037, 14.467206
26022, -4270080, 8682.0570, 14.466962
26023, 12326144, 8681.9102, 14.466717
26024, 22466816, 8681.7635, 14.466473
26025, 24413696, 8681.6168, 14.466228
26026, 19646464, 8681.4701, 14.465984
26027, 11989760, 8681.3234, 14.465740
26028, 5807872, 8681.1766, 14.465495
26029, 4114944, 8681.0299, 14.465251
26030, 7440128, 8680.8832, 14.465006
26031, 13890048, 8680.7365, 14.464762
26032, 20260352, 8680.5898, 14.464517
26033, 23574784, 8680.4430, 14.464273
26034, 22308352, 8680.2963, 14.464028
26035, 16783616, 8680.1496, 14.463784
26036, 8708352, 8680.0029, 14.463539
26037, 233472, 8679.8562, 14.463295
26038, -6915584, 8679.7095, 14.463050
26039, -11833088, 8679.5627, 14.462806
26040, -14293248, 8679.4160, 14.462561
26041, -14347776, 8679.2693, 14.462317
26042, -12031488, 8679.1226, 14.462072
26043, -7411712, 8678.9759, 14.461828
26044, -915456, 8678.8291, 14.461583
26045, 6368512, 8678.6824, 14.461339
26046, 12741888, 8678.5357, 14.461094
26047, 16418816, 8678.3890, 14.460850
26048, 16318464, 8678.2423, 14.460605
26049, 12684032, 8678.0955, 14.460361
26050, 7127296, 8677.9488, 14.460116
26051, 1971200, 8677.8021, 14.459872
26052, -829184, 8677.6554, 14.459628
26053, -646144, 8677.5087, 14.459383
26054, 1518848, 8677.3619, 14.459139
26055, 3588608, 8677.2152, 14.458894
26056, 3560448, 8677.0685, 14.458650
```
