## Supplementary material for "Rhizobial enzyme reveals pH-driven catalytic switching and ʟ-amino acid incorporation by ʟ,ᴅ-transpeptidases": File S3. Julia Notebook: Heterologous Peak 2 (L-Ala gm-AEJA).txt (part 2 of 6)

```
26057, 651776, 8676.9218, 14.458405
26058, -4187648, 8676.7751, 14.458161
26059, -8692480, 8676.6284, 14.457916
26060, -10422272, 8676.4816, 14.457672
26061, -8020224, 8676.3349, 14.457427
26062, -1903872, 8676.1882, 14.457183
26063, 5987072, 8676.0415, 14.456938
26064, 13235456, 8675.8948, 14.456694
26065, 18191360, 8675.7480, 14.456449
26066, 20705280, 8675.6013, 14.456205
26067, 21937152, 8675.4546, 14.455960
26068, 23351296, 8675.3079, 14.455716
26069, 25509888, 8675.1612, 14.455471
26070, 27409408, 8675.0144, 14.455227
26071, 26817536, 8674.8677, 14.454982
26072, 21498624, 8674.7210, 14.454738
26073, 10670336, 8674.5743, 14.454493
26074, -4151808, 8674.4276, 14.454249
26075, -19489792, 8674.2808, 14.454005
26076, -31341312, 8674.1341, 14.453760
26077, -37035008, 8673.9874, 14.453516
26078, -36521728, 8673.8407, 14.453271
26079, -32371200, 8673.6940, 14.453027
26080, -28404992, 8673.5473, 14.452782
26081, -27631104, 8673.4005, 14.452538
26082, -30554368, 8673.2538, 14.452293
26083, -34784768, 8673.1071, 14.452049
26084, -36211968, 8672.9604, 14.451804
26085, -31201792, 8672.8137, 14.451560
26086, -18700800, 8672.6669, 14.451315
26087, -1160192, 8672.5202, 14.451071
26088, 16249088, 8672.3735, 14.450826
26089, 27791104, 8672.2268, 14.450582
26090, 29659904, 8672.0801, 14.450337
26091, 21622016, 8671.9333, 14.450093
26092, 7036672, 8671.7866, 14.449848
26093, -8698112, 8671.6399, 14.449604
26094, -20471040, 8671.4932, 14.449359
26095, -25412352, 8671.3465, 14.449115
26096, -23613952, 8671.1997, 14.448870
26097, -17405440, 8671.0530, 14.448626
26098, -9744640, 8670.9063, 14.448382
26099, -2648576, 8670.7596, 14.448137
26100, 3505920, 8670.6129, 14.447893
26101, 9560064, 8670.4661, 14.447648
26102, 16414464, 8670.3194, 14.447404
26103, 23924736, 8670.1727, 14.447159
26104, 30559232, 8670.0260, 14.446915
26105, 34045440, 8669.8793, 14.446670
26106, 32629504, 8669.7326, 14.446426
26107, 26198016, 8669.5858, 14.446181
26108, 16573696, 8669.4391, 14.445937
26109, 6767616, 8669.2924, 14.445692
26110, -446464, 8669.1457, 14.445448
26111, -3861248, 8668.9990, 14.445203
26112, -4341248, 8668.8522, 14.444959
26113, -4213760, 8668.7055, 14.444714
26114, -5871104, 8668.5588, 14.444470
26115, -10344192, 8668.4121, 14.444225
26116, -16629248, 8668.2654, 14.443981
26117, -22148608, 8668.1186, 14.443736
26118, -24107520, 8667.9719, 14.443492
26119, -21026816, 8667.8252, 14.443247
26120, -13628160, 8667.6785, 14.443003
26121, -4589312, 8667.5318, 14.442758
26122, 2715904, 8667.3850, 14.442514
26123, 5842176, 8667.2383, 14.442270
26124, 4427776, 8667.0916, 14.442025
26125, 300800, 8666.9449, 14.441781
26126, -3507456, 8666.7982, 14.441536
26127, -4314624, 8666.6515, 14.441292
26128, -1115392, 8666.5047, 14.441047
26129, 4966656, 8666.3580, 14.440803
26130, 11292160, 8666.2113, 14.440558
26131, 15031552, 8666.0646, 14.440314
26132, 14517504, 8665.9179, 14.440069
26133, 9968128, 8665.7711, 14.439825
26134, 3271168, 8665.6244, 14.439580
26135, -2986752, 8665.4777, 14.439336
26136, -6725120, 8665.3310, 14.439091
26137, -7208192, 8665.1843, 14.438847
26138, -5159424, 8665.0375, 14.438602
26139, -2188288, 8664.8908, 14.438358
26140, 118272, 8664.7441, 14.438113
26141, 955904, 8664.5974, 14.437869
26142, 571904, 8664.4507, 14.437624
26143, -16896, 8664.3039, 14.437380
26144, 350720, 8664.1572, 14.437135
26145, 2366208, 8664.0105, 14.436891
26146, 5924608, 8663.8638, 14.436647
26147, 10203392, 8663.7171, 14.436402
26148, 14048768, 8663.5704, 14.436158
26149, 16462336, 8663.4236, 14.435913
26150, 16975616, 8663.2769, 14.435669
26151, 15799808, 8663.1302, 14.435424
26152, 13729536, 8662.9835, 14.435180
26153, 11868928, 8662.8368, 14.434935
26154, 11265536, 8662.6900, 14.434691
26155, 12541696, 8662.5433, 14.434446
26156, 15610880, 8662.3966, 14.434202
26157, 19579136, 8662.2499, 14.433957
26158, 22915072, 8662.1032, 14.433713
26159, 23909888, 8661.9564, 14.433468
26160, 21338880, 8661.8097, 14.433224
26161, 15084544, 8661.6630, 14.432979
26162, 6447360, 8661.5163, 14.432735
26163, -2098432, 8661.3696, 14.432490
26164, -7705856, 8661.2228, 14.432246
26165, -8271360, 8661.0761, 14.432001
26166, -3399168, 8660.9294, 14.431757
26167, 5245184, 8660.7827, 14.431512
26168, 14441216, 8660.6360, 14.431268
26169, 20644608, 8660.4892, 14.431024
26170, 21449216, 8660.3425, 14.430779
26171, 16632320, 8660.1958, 14.430535
26172, 8274688, 8660.0491, 14.430290
26173, -145408, 8659.9024, 14.430046
26174, -5308672, 8659.7557, 14.429801
26175, -5553920, 8659.6089, 14.429557
26176, -1627136, 8659.4622, 14.429312
26177, 3695872, 8659.3155, 14.429068
26178, 6947328, 8659.1688, 14.428823
26179, 5656576, 8659.0221, 14.428579
26180, -405760, 8658.8753, 14.428334
26181, -9022720, 8658.7286, 14.428090
26182, -16475648, 8658.5819, 14.427845
26183, -19219712, 8658.4352, 14.427601
26184, -15531264, 8658.2885, 14.427356
26185, -6380288, 8658.1417, 14.427112
26186, 4862208, 8657.9950, 14.426867
26187, 13753088, 8657.8483, 14.426623
26188, 16557824, 8657.7016, 14.426378
26189, 11728640, 8657.5549, 14.426134
26190, 477696, 8657.4081, 14.425889
26191, -13754624, 8657.2614, 14.425645
26192, -26665984, 8657.1147, 14.425400
26193, -34699776, 8656.9680, 14.425156
26194, -36256256, 8656.8213, 14.424912
26195, -32064256, 8656.6746, 14.424667
26196, -24643328, 8656.5278, 14.424423
26197, -17145344, 8656.3811, 14.424178
26198, -12073984, 8656.2344, 14.423934
26199, -10396672, 8656.0877, 14.423689
26200, -11358720, 8655.9410, 14.423445
26201, -13032960, 8655.7942, 14.423200
26202, -13335808, 8655.6475, 14.422956
26203, -11075072, 8655.5008, 14.422711
26204, -6591488, 8655.3541, 14.422467
26205, -1705984, 8655.2074, 14.422222
26206, 1024256, 8655.0606, 14.421978
26207, -536832, 8654.9139, 14.421733
26208, -7015936, 8654.7672, 14.421489
26209, -16988928, 8654.6205, 14.421244
26210, -27281664, 8654.4738, 14.421000
26211, -34071296, 8654.3270, 14.420755
26212, -34382336, 8654.1803, 14.420511
26213, -27368448, 8654.0336, 14.420266
26214, -14812672, 8653.8869, 14.420022
26215, -571136, 8653.7402, 14.419777
26216, 10861056, 8653.5934, 14.419533
26217, 16084480, 8653.4467, 14.419289
26218, 14091264, 8653.3000, 14.419044
26219, 6551296, 8653.1533, 14.418800
26220, -3036160, 8653.0066, 14.418555
26221, -10937088, 8652.8599, 14.418311
26222, -14781696, 8652.7131, 14.418066
26223, -14427648, 8652.5664, 14.417822
26224, -11705088, 8652.4197, 14.417577
26225, -9202432, 8652.2730, 14.417333
26226, -8733184, 8652.1263, 14.417088
26227, -10273280, 8651.9795, 14.416844
26228, -11924224, 8651.8328, 14.416599
26229, -10925824, 8651.6861, 14.416355
26230, -5210368, 8651.5394, 14.416110
26231, 5309184, 8651.3927, 14.415866
26232, 18392576, 8651.2459, 14.415621
26233, 30278400, 8651.0992, 14.415377
26234, 37276160, 8650.9525, 14.415132
26235, 37375744, 8650.8058, 14.414888
26236, 31105536, 8650.6591, 14.414643
26237, 21242624, 8650.5123, 14.414399
26238, 11549952, 8650.3656, 14.414154
26239, 5172480, 8650.2189, 14.413910
26240, 3461120, 8650.0722, 14.413666
26241, 5728768, 8649.9255, 14.413421
26242, 9944832, 8649.7788, 14.413177
26243, 13918976, 8649.6320, 14.412932
26244, 16312576, 8649.4853, 14.412688
26245, 16998144, 8649.3386, 14.412443
26246, 16678144, 8649.1919, 14.412199
26247, 16105472, 8649.0452, 14.411954
26248, 15429888, 8648.8984, 14.411710
26249, 14074112, 8648.7517, 14.411465
26250, 11193088, 8648.6050, 14.411221
26251, 6387456, 8648.4583, 14.410976
26252, 194304, 8648.3116, 14.410732
26253, -5991680, 8648.1648, 14.410487
26254, -10562560, 8648.0181, 14.410243
26255, -12530432, 8647.8714, 14.409998
26256, -12056064, 8647.7247, 14.409754
26257, -10319616, 8647.5780, 14.409509
26258, -8775168, 8647.4312, 14.409265
26259, -8210176, 8647.2845, 14.409020
26260, -8176640, 8647.1378, 14.408776
26261, -7177728, 8646.9911, 14.408531
26262, -3564032, 8646.8444, 14.408287
26263, 3337984, 8646.6977, 14.408042
26264, 12520448, 8646.5509, 14.407798
26265, 21489920, 8646.4042, 14.407554
26266, 27352832, 8646.2575, 14.407309
26267, 28279040, 8646.1108, 14.407065
26268, 24565760, 8645.9641, 14.406820
26269, 18688768, 8645.8173, 14.406576
26270, 14230528, 8645.6706, 14.406331
26271, 14179584, 8645.5239, 14.406087
26272, 19460096, 8645.3772, 14.405842
26273, 28471808, 8645.2305, 14.405598
26274, 37920000, 8645.0837, 14.405353
26275, 44542976, 8644.9370, 14.405109
26276, 46851328, 8644.7903, 14.404864
26277, 45953536, 8644.6436, 14.404620
26278, 44992768, 8644.4969, 14.404375
26279, 47430400, 8644.3501, 14.404131
26280, 55032320, 8644.2034, 14.403886
26281, 66596608, 8644.0567, 14.403642
26282, 78125568, 8643.9100, 14.403397
26283, 84432640, 8643.7633, 14.403153
26284, 81451008, 8643.6165, 14.402908
26285, 68155648, 8643.4698, 14.402664
26286, 47180544, 8643.3231, 14.402419
26287, 23838720, 8643.1764, 14.402175
26288, 4016128, 8643.0297, 14.401931
26289, -8075776, 8642.8830, 14.401686
26290, -11286528, 8642.7362, 14.401442
26291, -7495424, 8642.5895, 14.401197
26292, -327680, 8642.4428, 14.400953
26293, 6663936, 8642.2961, 14.400708
26294, 11434240, 8642.1494, 14.400464
26295, 13879296, 8642.0026, 14.400219
26296, 15208192, 8641.8559, 14.399975
26297, 16745984, 8641.7092, 14.399730
26298, 18893312, 8641.5625, 14.399486
26299, 20818432, 8641.4158, 14.399241
26300, 20987904, 8641.2690, 14.398997
26301, 18167552, 8641.1223, 14.398752
26302, 12284928, 8640.9756, 14.398508
26303, 4638720, 8640.8289, 14.398263
26304, -2657792, 8640.6822, 14.398019
26305, -7686400, 8640.5354, 14.397774
26306, -9610752, 8640.3887, 14.397530
26307, -8965376, 8640.2420, 14.397285
26308, -7193344, 8640.0953, 14.397041
26309, -5727488, 8639.9486, 14.396796
26310, -5140224, 8639.8019, 14.396552
26311, -4864512, 8639.6551, 14.396307
26312, -3646464, 8639.5084, 14.396063
26313, -472064, 8639.3617, 14.395819
26314, 4557568, 8639.2150, 14.395574
26315, 9946112, 8639.0683, 14.395330
26316, 13326080, 8638.9215, 14.395085
26317, 12581632, 8638.7748, 14.394841
26318, 7007488, 8638.6281, 14.394596
26319, -2105856, 8638.4814, 14.394352
26320, -11821056, 8638.3347, 14.394107
26321, -18732800, 8638.1879, 14.393863
26322, -20453888, 8638.0412, 14.393618
26323, -16722944, 8637.8945, 14.393374
26324, -9587968, 8637.7478, 14.393129
26325, -2557696, 8637.6011, 14.392885
26326, 920832, 8637.4543, 14.392640
26327, -1021696, 8637.3076, 14.392396
26328, -7841536, 8637.1609, 14.392151
26329, -16787200, 8637.0142, 14.391907
26330, -24054016, 8636.8675, 14.391662
26331, -26366720, 8636.7207, 14.391418
26332, -22308352, 8636.5740, 14.391173
26333, -12833792, 8636.4273, 14.390929
26334, -790784, 8636.2806, 14.390684
26335, 10315520, 8636.1339, 14.390440
26336, 17750272, 8635.9872, 14.390196
26337, 20563712, 8635.8404, 14.389951
26338, 19791104, 8635.6937, 14.389707
26339, 17793536, 8635.5470, 14.389462
26340, 17070592, 8635.4003, 14.389218
26341, 19078912, 8635.2536, 14.388973
26342, 23563520, 8635.1068, 14.388729
26343, 28680448, 8634.9601, 14.388484
26344, 31830784, 8634.8134, 14.388240
26345, 30837248, 8634.6667, 14.387995
26346, 24954880, 8634.5200, 14.387751
26347, 15274752, 8634.3732, 14.387506
26348, 4358144, 8634.2265, 14.387262
26349, -4750080, 8634.0798, 14.387017
26350, -9712384, 8633.9331, 14.386773
26351, -9790208, 8633.7864, 14.386528
26352, -6066432, 8633.6396, 14.386284
26353, -918784, 8633.4929, 14.386039
26354, 3031040, 8633.3462, 14.385795
26355, 4023040, 8633.1995, 14.385550
26356, 1841920, 8633.0528, 14.385306
26357, -2213376, 8632.9061, 14.385061
26358, -6053376, 8632.7593, 14.384817
26359, -7873280, 8632.6126, 14.384573
26360, -7090944, 8632.4659, 14.384328
26361, -4704768, 8632.3192, 14.384084
26362, -2902528, 8632.1725, 14.383839
26363, -4076288, 8632.0257, 14.383595
26364, -9696768, 8631.8790, 14.383350
26365, -19534848, 8631.7323, 14.383106
26366, -31601664, 8631.5856, 14.382861
26367, -42829312, 8631.4389, 14.382617
26368, -50204416, 8631.2921, 14.382372
26369, -51866112, 8631.1454, 14.382128
26370, -47710208, 8630.9987, 14.381883
26371, -39278592, 8630.8520, 14.381639
26372, -29031680, 8630.7053, 14.381394
26373, -19371008, 8630.5585, 14.381150
26374, -11851520, 8630.4118, 14.380905
26375, -6900736, 8630.2651, 14.380661
26376, -4091904, 8630.1184, 14.380416
26377, -2752256, 8629.9717, 14.380172
26378, -2546432, 8629.8250, 14.379927
26379, -3716352, 8629.6782, 14.379683
26380, -6867968, 8629.5315, 14.379438
26381, -12441344, 8629.3848, 14.379194
26382, -20168448, 8629.2381, 14.378949
26383, -28835072, 8629.0914, 14.378705
26384, -36504832, 8628.9446, 14.378461
26385, -41132032, 8628.7979, 14.378216
26386, -41298432, 8628.6512, 14.377972
26387, -36740352, 8628.5045, 14.377727
26388, -28429568, 8628.3578, 14.377483
26389, -18181120, 8628.2110, 14.377238
26390, -7964160, 8628.0643, 14.376994
26391, 775424, 8627.9176, 14.376749
26392, 7506944, 8627.7709, 14.376505
26393, 12566528, 8627.6242, 14.376260
26394, 16744960, 8627.4774, 14.376016
26395, 20711168, 8627.3307, 14.375771
26396, 24541952, 8627.1840, 14.375527
26397, 27560960, 8627.0373, 14.375282
26398, 28542208, 8626.8906, 14.375038
26399, 26184704, 8626.7438, 14.374793
26400, 19657472, 8626.5971, 14.374549
26401, 9012736, 8626.4504, 14.374304
26402, -4685824, 8626.3037, 14.374060
26403, -19555072, 8626.1570, 14.373815
26404, -33326336, 8626.0103, 14.373571
26405, -43886848, 8625.8635, 14.373326
26406, -49764608, 8625.7168, 14.373082
26407, -50422528, 8625.5701, 14.372838
26408, -46298624, 8625.4234, 14.372593
26409, -38595840, 8625.2767, 14.372349
26410, -28898048, 8625.1299, 14.372104
26411, -18730496, 8624.9832, 14.371860
26412, -9197824, 8624.8365, 14.371615
26413, -795392, 8624.6898, 14.371371
26414, 6555136, 8624.5431, 14.371126
26415, 13292288, 8624.3963, 14.370882
26416, 19912192, 8624.2496, 14.370637
26417, 26702592, 8624.1029, 14.370393
26418, 33613824, 8623.9562, 14.370148
26419, 40294144, 8623.8095, 14.369904
26420, 46247424, 8623.6627, 14.369659
26421, 51013376, 8623.5160, 14.369415
26422, 54275328, 8623.3693, 14.369170
26423, 55852032, 8623.2226, 14.368926
26424, 55600896, 8623.0759, 14.368681
26425, 53326848, 8622.9292, 14.368437
26426, 48797184, 8622.7824, 14.368192
26427, 41890048, 8622.6357, 14.367948
26428, 32834816, 8622.4890, 14.367703
26429, 22405120, 8622.3423, 14.367459
26430, 11922176, 8622.1956, 14.367215
26431, 2990080, 8622.0488, 14.366970
26432, -2987264, 8621.9021, 14.366726
26433, -5334016, 8621.7554, 14.366481
26434, -4431872, 8621.6087, 14.366237
26435, -1681920, 8621.4620, 14.365992
26436, 952576, 8621.3152, 14.365748
26437, 1661952, 8621.1685, 14.365503
26438, -515072, 8621.0218, 14.365259
26439, -5316864, 8620.8751, 14.365014
26440, -11393536, 8620.7284, 14.364770
26441, -16912384, 8620.5816, 14.364525
26442, -20396032, 8620.4349, 14.364281
26443, -21428992, 8620.2882, 14.364036
26444, -20918272, 8620.1415, 14.363792
26445, -20766976, 8619.9948, 14.363547
26446, -23080960, 8619.8481, 14.363303
26447, -29224704, 8619.7013, 14.363058
26448, -39126272, 8619.5546, 14.362814
26449, -51131136, 8619.4079, 14.362569
26450, -62472704, 8619.2612, 14.362325
26451, -70193408, 8619.1145, 14.362080
26452, -72144128, 8618.9677, 14.361836
26453, -67694848, 8618.8210, 14.361591
26454, -57889536, 8618.6743, 14.361347
26455, -45030144, 8618.5276, 14.361103
26456, -31878400, 8618.3809, 14.360858
26457, -20806656, 8618.2341, 14.360614
26458, -13197312, 8618.0874, 14.360369
26459, -9274880, 8617.9407, 14.360125
26460, -8347648, 8617.7940, 14.359880
26461, -9290240, 8617.6473, 14.359636
26462, -11033344, 8617.5005, 14.359391
26463, -12875520, 8617.3538, 14.359147
26464, -14540800, 8617.2071, 14.358902
26465, -16042496, 8617.0604, 14.358658
26466, -17479168, 8616.9137, 14.358413
26467, -18888192, 8616.7669, 14.358169
26468, -20210944, 8616.6202, 14.357924
26469, -21349120, 8616.4735, 14.357680
26470, -22232576, 8616.3268, 14.357435
26471, -22824960, 8616.1801, 14.357191
26472, -23054336, 8616.0334, 14.356946
26473, -22716416, 8615.8866, 14.356702
26474, -21439744, 8615.7399, 14.356457
26475, -18780160, 8615.5932, 14.356213
26476, -14435328, 8615.4465, 14.355968
26477, -8499968, 8615.2998, 14.355724
26478, -1615872, 8615.1530, 14.355480
26479, 5092352, 8615.0063, 14.355235
26480, 10332928, 8614.8596, 14.354991
26481, 13111808, 8614.7129, 14.354746
26482, 13170688, 8614.5662, 14.354502
26483, 11186432, 8614.4194, 14.354257
26484, 8606720, 8614.2727, 14.354013
26485, 7142400, 8614.1260, 14.353768
26486, 8088064, 8613.9793, 14.353524
26487, 11744256, 8613.8326, 14.353279
26488, 17188608, 8613.6858, 14.353035
26489, 22522368, 8613.5391, 14.352790
26490, 25529088, 8613.3924, 14.352546
26491, 24505600, 8613.2457, 14.352301
26492, 18939392, 8613.0990, 14.352057
26493, 9761280, 8612.9523, 14.351812
26494, -941056, 8612.8055, 14.351568
26495, -10639616, 8612.6588, 14.351323
26496, -17240064, 8612.5121, 14.351079
26497, -19758336, 8612.3654, 14.350834
26498, -18550016, 8612.2187, 14.350590
26499, -15006976, 8612.0719, 14.350345
26500, -10874880, 8611.9252, 14.350101
26501, -7490560, 8611.7785, 14.349856
26502, -5274368, 8611.6318, 14.349612
26503, -3682048, 8611.4851, 14.349368
26504, -1623040, 8611.3383, 14.349123
26505, 1863424, 8611.1916, 14.348879
26506, 6996224, 8611.0449, 14.348634
26507, 12995328, 8610.8982, 14.348390
26508, 18315776, 8610.7515, 14.348145
26509, 21268992, 8610.6047, 14.347901
26510, 20758528, 8610.4580, 14.347656
26511, 16791552, 8610.3113, 14.347412
26512, 10523392, 8610.1646, 14.347167
26513, 3807488, 8610.0179, 14.346923
26514, -1554432, 8609.8711, 14.346678
26515, -4527872, 8609.7244, 14.346434
26516, -5195776, 8609.5777, 14.346189
26517, -4590080, 8609.4310, 14.345945
26518, -4078848, 8609.2843, 14.345700
26519, -4595456, 8609.1376, 14.345456
26520, -6076416, 8608.9908, 14.345211
26521, -7373312, 8608.8441, 14.344967
26522, -6703104, 8608.6974, 14.344722
26523, -2450944, 8608.5507, 14.344478
26524, 6023936, 8608.4040, 14.344233
26525, 17929472, 8608.2572, 14.343989
26526, 31124224, 8608.1105, 14.343745
26527, 42723584, 8607.9638, 14.343500
26528, 49974016, 8607.8171, 14.343256
26529, 51068672, 8607.6704, 14.343011
26530, 45615616, 8607.5236, 14.342767
26531, 34644992, 8607.3769, 14.342522
26532, 20220928, 8607.2302, 14.342278
26533, 4860928, 8607.0835, 14.342033
26534, -9010176, 8606.9368, 14.341789
26535, -19448576, 8606.7900, 14.341544
26536, -25185280, 8606.6433, 14.341300
26537, -25703936, 8606.4966, 14.341055
26538, -21280512, 8606.3499, 14.340811
26539, -12993536, 8606.2032, 14.340566
26540, -2661632, 8606.0565, 14.340322
26541, 7392000, 8605.9097, 14.340077
26542, 14786304, 8605.7630, 14.339833
26543, 17678080, 8605.6163, 14.339588
26544, 15324672, 8605.4696, 14.339344
26545, 8395520, 8605.3229, 14.339099
26546, -1141248, 8605.1761, 14.338855
26547, -10564608, 8605.0294, 14.338610
26548, -17218304, 8604.8827, 14.338366
26549, -19312640, 8604.7360, 14.338122
26550, -16425728, 8604.5893, 14.337877
26551, -9534208, 8604.4425, 14.337633
26552, -598784, 8604.2958, 14.337388
26553, 8117248, 8604.1491, 14.337144
26554, 14716416, 8604.0024, 14.336899
26555, 18114048, 8603.8557, 14.336655
26556, 18158848, 8603.7089, 14.336410
26557, 15471616, 8603.5622, 14.336166
26558, 11139328, 8603.4155, 14.335921
26559, 6396928, 8603.2688, 14.335677
26560, 2383360, 8603.1221, 14.335432
26561, -23296, 8602.9754, 14.335188
26562, -323072, 8602.8286, 14.334943
26563, 1524224, 8602.6819, 14.334699
26564, 5069056, 8602.5352, 14.334454
26565, 9452288, 8602.3885, 14.334210
26566, 13626368, 8602.2418, 14.333965
26567, 16675072, 8602.0950, 14.333721
26568, 18116608, 8601.9483, 14.333476
26569, 18041344, 8601.8016, 14.333232
26570, 16992000, 8601.6549, 14.332987
26571, 15615744, 8601.5082, 14.332743
26572, 14245632, 8601.3614, 14.332498
26573, 12646400, 8601.2147, 14.332254
26574, 10087168, 8601.0680, 14.332010
26575, 5767168, 8600.9213, 14.331765
26576, -598528, 8600.7746, 14.331521
26577, -8327680, 8600.6278, 14.331276
26578, -15735040, 8600.4811, 14.331032
26579, -20620032, 8600.3344, 14.330787
26580, -21132544, 8600.1877, 14.330543
26581, -16658176, 8600.0410, 14.330298
26582, -8321280, 8599.8942, 14.330054
26583, 1170176, 8599.7475, 14.329809
26584, 8339712, 8599.6008, 14.329565
26585, 10122240, 8599.4541, 14.329320
26586, 4973568, 8599.3074, 14.329076
26587, -6531072, 8599.1607, 14.328831
26588, -21831424, 8599.0139, 14.328587
26589, -37184256, 8598.8672, 14.328342
26590, -48838912, 8598.7205, 14.328098
26591, -54167040, 8598.5738, 14.327853
26592, -52403200, 8598.4271, 14.327609
26593, -44798464, 8598.2803, 14.327364
26594, -34204160, 8598.1336, 14.327120
26595, -24243200, 8597.9869, 14.326875
26596, -18302720, 8597.8402, 14.326631
26597, -18584320, 8597.6935, 14.326387
26598, -25436416, 8597.5467, 14.326142
26599, -37126656, 8597.4000, 14.325898
26600, -50178816, 8597.2533, 14.325653
26601, -60252928, 8597.1066, 14.325409
26602, -63409408, 8596.9599, 14.325164
26603, -57415936, 8596.8131, 14.324920
26604, -42653440, 8596.6664, 14.324675
26605, -22229760, 8596.5197, 14.324431
26606, -1152768, 8596.3730, 14.324186
26607, 15250176, 8596.2263, 14.323942
26608, 23116544, 8596.0796, 14.323697
26609, 21357568, 8595.9328, 14.323453
26610, 11937536, 8595.7861, 14.323208
26611, -1024000, 8595.6394, 14.322964
26612, -12979456, 8595.4927, 14.322719
26613, -20769280, 8595.3460, 14.322475
26614, -23745024, 8595.1992, 14.322230
26615, -23705856, 8595.0525, 14.321986
26616, -23703808, 8594.9058, 14.321741
26617, -26302976, 8594.7591, 14.321497
26618, -32135936, 8594.6124, 14.321252
26619, -39453952, 8594.4656, 14.321008
26620, -44893696, 8594.3189, 14.320764
26621, -45081600, 8594.1722, 14.320519
26622, -38305024, 8594.0255, 14.320275
26623, -25435392, 8593.8788, 14.320030
26624, -9673984, 8593.7320, 14.319786
26625, 4753152, 8593.5853, 14.319541
26626, 14317824, 8593.4386, 14.319297
26627, 17524736, 8593.2919, 14.319052
26628, 15280384, 8593.1452, 14.318808
26629, 10198528, 8592.9984, 14.318563
26630, 5259008, 8592.8517, 14.318319
26631, 2498816, 8592.7050, 14.318074
26632, 2337024, 8592.5583, 14.317830
26633, 3757056, 8592.4116, 14.317585
26634, 5128192, 8592.2649, 14.317341
26635, 5158656, 8592.1181, 14.317096
26636, 3480576, 8591.9714, 14.316852
26637, 636928, 8591.8247, 14.316607
26638, -2412032, 8591.6780, 14.316363
26639, -4891392, 8591.5313, 14.316118
26640, -6557696, 8591.3845, 14.315874
26641, -7628288, 8591.2378, 14.315629
26642, -8430848, 8591.0911, 14.315385
26643, -9064960, 8590.9444, 14.315140
26644, -9347328, 8590.7977, 14.314896
26645, -9088256, 8590.6509, 14.314652
26646, -8485632, 8590.5042, 14.314407
26647, -8316672, 8590.3575, 14.314163
26648, -9687808, 8590.2108, 14.313918
26649, -13401088, 8590.0641, 14.313674
26650, -19252736, 8589.9173, 14.313429
26651, -25719296, 8589.7706, 14.313185
26652, -30309120, 8589.6239, 14.312940
26653, -30534656, 8589.4772, 14.312696
26654, -25078528, 8589.3305, 14.312451
26655, -14573056, 8589.1838, 14.312207
26656, -1546240, 8589.0370, 14.311962
26657, 10514944, 8588.8903, 14.311718
26658, 18575360, 8588.7436, 14.311473
26659, 21279744, 8588.5969, 14.311229
26660, 19398144, 8588.4502, 14.310984
26661, 15275520, 8588.3034, 14.310740
26662, 11582720, 8588.1567, 14.310495
26663, 10001408, 8588.0100, 14.310251
26664, 10519552, 8587.8633, 14.310006
26665, 11675648, 8587.7166, 14.309762
26666, 11597312, 8587.5698, 14.309517
26667, 9263616, 8587.4231, 14.309273
26668, 5308416, 8587.2764, 14.309029
26669, 1922304, 8587.1297, 14.308784
26670, 1883392, 8586.9830, 14.308540
26671, 7194112, 8586.8362, 14.308295
26672, 18003456, 8586.6895, 14.308051
26673, 32337664, 8586.5428, 14.307806
26674, 46770944, 8586.3961, 14.307562
26675, 57708288, 8586.2494, 14.307317
26676, 62690048, 8586.1027, 14.307073
26677, 61165312, 8585.9559, 14.306828
26678, 54458880, 8585.8092, 14.306584
26679, 45055744, 8585.6625, 14.306339
26680, 35589376, 8585.5158, 14.306095
26681, 27987968, 8585.3691, 14.305850
26682, 23068160, 8585.2223, 14.305606
26683, 20612608, 8585.0756, 14.305361
26684, 19761408, 8584.9289, 14.305117
26685, 19472896, 8584.7822, 14.304872
26686, 18886656, 8584.6355, 14.304628
26687, 17528320, 8584.4887, 14.304383
26688, 15393536, 8584.3420, 14.304139
26689, 12935680, 8584.1953, 14.303894
26690, 10950912, 8584.0486, 14.303650
26691, 10319360, 8583.9019, 14.303406
26692, 11613696, 8583.7551, 14.303161
26693, 14696704, 8583.6084, 14.302917
26694, 18521856, 8583.4617, 14.302672
26695, 21325312, 8583.3150, 14.302428
26696, 21246720, 8583.1683, 14.302183
26697, 17163520, 8583.0215, 14.301939
26698, 9345792, 8582.8748, 14.301694
26699, -459520, 8582.7281, 14.301450
26700, -9673216, 8582.5814, 14.301205
26701, -16028160, 8582.4347, 14.300961
26702, -18682624, 8582.2880, 14.300716
26703, -18703360, 8582.1412, 14.300472
26704, -18577664, 8581.9945, 14.300227
26705, -20912640, 8581.8478, 14.299983
26706, -26933504, 8581.7011, 14.299738
26707, -35574016, 8581.5544, 14.299494
26708, -43715584, 8581.4076, 14.299249
26709, -47561728, 8581.2609, 14.299005
26710, -44530176, 8581.1142, 14.298760
26711, -34711808, 8580.9675, 14.298516
26712, -21108480, 8580.8208, 14.298271
26713, -8429824, 8580.6740, 14.298027
26714, -983808, 8580.5273, 14.297782
26715, -668928, 8580.3806, 14.297538
26716, -6086656, 8580.2339, 14.297294
26717, -13225472, 8580.0872, 14.297049
26718, -17395968, 8579.9404, 14.296805
26719, -15451136, 8579.7937, 14.296560
26720, -7181312, 8579.6470, 14.296316
26721, 4787968, 8579.5003, 14.296071
26722, 16484864, 8579.3536, 14.295827
26723, 24624128, 8579.2069, 14.295582
26724, 28100352, 8579.0601, 14.295338
26725, 28169216, 8578.9134, 14.295093
26726, 27288576, 8578.7667, 14.294849
26727, 27352320, 8578.6200, 14.294604
26728, 28366848, 8578.4733, 14.294360
26729, 28374016, 8578.3265, 14.294115
26730, 24691200, 8578.1798, 14.293871
26731, 15770880, 8578.0331, 14.293626
26732, 2586624, 8577.8864, 14.293382
26733, -11324928, 8577.7397, 14.293137
26734, -21310720, 8577.5929, 14.292893
26735, -23828224, 8577.4462, 14.292648
26736, -18285568, 8577.2995, 14.292404
26737, -7462400, 8577.1528, 14.292159
26738, 3776256, 8577.0061, 14.291915
26739, 10847488, 8576.8593, 14.291671
26740, 11662080, 8576.7126, 14.291426
26741, 7518720, 8576.5659, 14.291182
26742, 2175232, 8576.4192, 14.290937
26743, -396800, 8576.2725, 14.290693
26744, 1631232, 8576.1257, 14.290448
26745, 6784512, 8575.9790, 14.290204
26746, 10989824, 8575.8323, 14.289959
26747, 9823232, 8575.6856, 14.289715
26748, 1123840, 8575.5389, 14.289470
26749, -13433088, 8575.3922, 14.289226
26750, -28704768, 8575.2454, 14.288981
26751, -38278912, 8575.0987, 14.288737
26752, -37446656, 8574.9520, 14.288492
26753, -25469440, 8574.8053, 14.288248
26754, -6016256, 8574.6586, 14.288003
26755, 14441216, 8574.5118, 14.287759
26756, 29452288, 8574.3651, 14.287514
26757, 35242496, 8574.2184, 14.287270
26758, 31960064, 8574.0717, 14.287025
26759, 23020032, 8573.9250, 14.286781
26760, 13053696, 8573.7782, 14.286536
26761, 5606912, 8573.6315, 14.286292
26762, 1768960, 8573.4848, 14.286047
26763, 315904, 8573.3381, 14.285803
26764, -908800, 8573.1914, 14.285559
26765, -3301632, 8573.0446, 14.285314
26766, -6504704, 8572.8979, 14.285070
26767, -8656640, 8572.7512, 14.284825
26768, -7668480, 8572.6045, 14.284581
26769, -2709504, 8572.4578, 14.284336
26770, 5018880, 8572.3111, 14.284092
26771, 12710144, 8572.1643, 14.283847
26772, 17361152, 8572.0176, 14.283603
26773, 17368064, 8571.8709, 14.283358
26774, 13391616, 8571.7242, 14.283114
26775, 7988736, 8571.5775, 14.282869
26776, 4199936, 8571.4307, 14.282625
26777, 3883520, 8571.2840, 14.282380
26778, 6723072, 8571.1373, 14.282136
26779, 10472192, 8570.9906, 14.281891
26780, 12302080, 8570.8439, 14.281647
26781, 10500096, 8570.6971, 14.281402
26782, 5561856, 8570.5504, 14.281158
26783, 48384, 8570.4037, 14.280913
26784, -2748416, 8570.2570, 14.280669
26785, -622336, 8570.1103, 14.280424
26786, 6222592, 8569.9635, 14.280180
26787, 15074816, 8569.8168, 14.279936
26788, 21922816, 8569.6701, 14.279691
26789, 23377152, 8569.5234, 14.279447
26790, 18331136, 8569.3767, 14.279202
26791, 8537600, 8569.2300, 14.278958
26792, -2168832, 8569.0832, 14.278713
26793, -9590528, 8568.9365, 14.278469
26794, -10973184, 8568.7898, 14.278224
26795, -6057216, 8568.6431, 14.277980
26796, 3048192, 8568.4964, 14.277735
26797, 12990720, 8568.3496, 14.277491
26798, 20664320, 8568.2029, 14.277246
26799, 24348672, 8568.0562, 14.277002
26800, 24047616, 8567.9095, 14.276757
26801, 21046784, 8567.7628, 14.276513
26802, 17088000, 8567.6160, 14.276268
26803, 13655808, 8567.4693, 14.276024
26804, 11692800, 8567.3226, 14.275779
26805, 11721216, 8567.1759, 14.275535
26806, 14095616, 8567.0292, 14.275290
26807, 19061504, 8566.8824, 14.275046
26808, 26508800, 8566.7357, 14.274801
26809, 35565056, 8566.5890, 14.274557
26810, 44371456, 8566.4423, 14.274313
26811, 50339584, 8566.2956, 14.274068
26812, 50916608, 8566.1488, 14.273824
26813, 44601344, 8566.0021, 14.273579
26814, 31729664, 8565.8554, 14.273335
26815, 14629888, 8565.7087, 14.273090
26816, -2992896, 8565.5620, 14.272846
26817, -17222912, 8565.4153, 14.272601
26818, -25166848, 8565.2685, 14.272357
26819, -25777408, 8565.1218, 14.272112
26820, -19980544, 8564.9751, 14.271868
26821, -10151680, 8564.8284, 14.271623
26822, 758016, 8564.6817, 14.271379
26823, 10077184, 8564.5349, 14.271134
26824, 15965440, 8564.3882, 14.270890
26825, 17613312, 8564.2415, 14.270645
26826, 15177472, 8564.0948, 14.270401
26827, 9600000, 8563.9481, 14.270156
26828, 2393856, 8563.8013, 14.269912
26829, -4627712, 8563.6546, 14.269667
26830, -9737216, 8563.5079, 14.269423
26831, -11769088, 8563.3612, 14.269178
26832, -10560768, 8563.2145, 14.268934
26833, -7129344, 8563.0677, 14.268689
26834, -3410432, 8562.9210, 14.268445
26835, -1571072, 8562.7743, 14.268201
26836, -3135232, 8562.6276, 14.267956
26837, -8315648, 8562.4809, 14.267712
26838, -15881728, 8562.3342, 14.267467
26839, -23666688, 8562.1874, 14.267223
26840, -29494784, 8562.0407, 14.266978
26841, -32086784, 8561.8940, 14.266734
26842, -31501312, 8561.7473, 14.266489
26843, -28915456, 8561.6006, 14.266245
26844, -25891840, 8561.4538, 14.266000
26845, -23556096, 8561.3071, 14.265756
26846, -22140928, 8561.1604, 14.265511
26847, -21136384, 8561.0137, 14.265267
26848, -19914752, 8560.8670, 14.265022
26849, -18419456, 8560.7202, 14.264778
26850, -17456128, 8560.5735, 14.264533
26851, -18348288, 8560.4268, 14.264289
26852, -22110208, 8560.2801, 14.264044
26853, -28599040, 8560.1334, 14.263800
26854, -36174080, 8559.9866, 14.263555
26855, -42147072, 8559.8399, 14.263311
26856, -43877120, 8559.6932, 14.263066
26857, -39992832, 8559.5465, 14.262822
26858, -31119104, 8559.3998, 14.262578
26859, -19703808, 8559.2531, 14.262333
26860, -8995840, 8559.1063, 14.262089
26861, -1663488, 8558.9596, 14.261844
26862, 1276672, 8558.8129, 14.261600
26863, 719104, 8558.6662, 14.261355
26864, -1168896, 8558.5195, 14.261111
26865, -2096896, 8558.3727, 14.260866
26866, -703744, 8558.2260, 14.260622
26867, 3007744, 8558.0793, 14.260377
26868, 8002304, 8557.9326, 14.260133
26869, 13024512, 8557.7859, 14.259888
26870, 17377024, 8557.6391, 14.259644
26871, 21199360, 8557.4924, 14.259399
26872, 25126144, 8557.3457, 14.259155
26873, 29579776, 8557.1990, 14.258910
26874, 34184704, 8557.0523, 14.258666
26875, 37708032, 8556.9055, 14.258421
26876, 38606848, 8556.7588, 14.258177
26877, 35893504, 8556.6121, 14.257932
26878, 29806592, 8556.4654, 14.257688
26879, 21884672, 8556.3187, 14.257443
26880, 14353664, 8556.1719, 14.257199
26881, 9150720, 8556.0252, 14.256955
26882, 7095040, 8555.8785, 14.256710
26883, 7655424, 8555.7318, 14.256466
26884, 9400576, 8555.5851, 14.256221
26885, 10848512, 8555.4384, 14.255977
26886, 11202048, 8555.2916, 14.255732
26887, 10552320, 8555.1449, 14.255488
26888, 9471744, 8554.9982, 14.255243
26889, 8298240, 8554.8515, 14.254999
26890, 6620928, 8554.7048, 14.254754
26891, 3355648, 8554.5580, 14.254510
26892, -2568960, 8554.4113, 14.254265
26893, -11296512, 8554.2646, 14.254021
26894, -21479680, 8554.1179, 14.253776
26895, -30498304, 8553.9712, 14.253532
26896, -35460864, 8553.8244, 14.253287
26897, -34518016, 8553.6777, 14.253043
26898, -27797504, 8553.5310, 14.252798
26899, -17409536, 8553.3843, 14.252554
26900, -6465024, 8553.2376, 14.252309
26901, 2413056, 8553.0908, 14.252065
26902, 8294656, 8552.9441, 14.251820
26903, 12195584, 8552.7974, 14.251576
26904, 16228352, 8552.6507, 14.251331
26905, 22093568, 8552.5040, 14.251087
26906, 29766912, 8552.3573, 14.250843
26907, 37149440, 8552.2105, 14.250598
26908, 40951808, 8552.0638, 14.250354
26909, 38400768, 8551.9171, 14.250109
26910, 28874240, 8551.7704, 14.249865
26911, 14560000, 8551.6237, 14.249620
26912, -274432, 8551.4769, 14.249376
26913, -11096832, 8551.3302, 14.249131
26914, -15112192, 8551.1835, 14.248887
26915, -12443136, 8551.0368, 14.248642
26916, -5901568, 8550.8901, 14.248398
26917, 503296, 8550.7433, 14.248153
26918, 3522816, 8550.5966, 14.247909
26919, 2059520, 8550.4499, 14.247664
26920, -2686464, 8550.3032, 14.247420
26921, -8312320, 8550.1565, 14.247175
26922, -12839168, 8550.0097, 14.246931
26923, -15888384, 8549.8630, 14.246686
26924, -18706176, 8549.7163, 14.246442
26925, -23013376, 8549.5696, 14.246197
26926, -29383936, 8549.4229, 14.245953
26927, -36188160, 8549.2761, 14.245708
26928, -39870464, 8549.1294, 14.245464
26929, -36608768, 8548.9827, 14.245220
26930, -24583936, 8548.8360, 14.244975
26931, -5635840, 8548.6893, 14.244731
26932, 14710784, 8548.5426, 14.244486
26933, 29115136, 8548.3958, 14.244242
26934, 31457024, 8548.2491, 14.243997
26935, 19668992, 8548.1024, 14.243753
26936, -3025408, 8547.9557, 14.243508
26937, -29164800, 8547.8090, 14.243264
26938, -50002176, 8547.6622, 14.243019
26939, -59081728, 8547.5155, 14.242775
26940, -54819584, 8547.3688, 14.242530
26941, -40938240, 8547.2221, 14.242286
26942, -24590080, 8547.0754, 14.242041
26943, -13082112, 8546.9286, 14.241797
26944, -10712320, 8546.7819, 14.241552
26945, -17141248, 8546.6352, 14.241308
26946, -27940096, 8546.4885, 14.241063
26947, -36944896, 8546.3418, 14.240819
26948, -39230208, 8546.1950, 14.240574
26949, -33314304, 8546.0483, 14.240330
26950, -21651456, 8545.9016, 14.240085
26951, -9312000, 8545.7549, 14.239841
26952, -1588224, 8545.6082, 14.239596
26953, -1677568, 8545.4615, 14.239352
26954, -9460736, 8545.3147, 14.239108
26955, -21797376, 8545.1680, 14.238863
26956, -34041344, 8545.0213, 14.238619
26957, -41980672, 8544.8746, 14.238374
26958, -43323648, 8544.7279, 14.238130
26959, -38180608, 8544.5811, 14.237885
26960, -28527104, 8544.4344, 14.237641
26961, -17075200, 8544.2877, 14.237396
26962, -6161408, 8544.1410, 14.237152
26963, 2882048, 8543.9943, 14.236907
26964, 9739520, 8543.8475, 14.236663
26965, 14694656, 8543.7008, 14.236418
26966, 18145280, 8543.5541, 14.236174
26967, 20335872, 8543.4074, 14.235929
26968, 21392384, 8543.2607, 14.235685
26969, 21526528, 8543.1139, 14.235440
26970, 21177600, 8542.9672, 14.235196
26971, 20930560, 8542.8205, 14.234951
26972, 21212160, 8542.6738, 14.234707
26973, 21938688, 8542.5271, 14.234462
26974, 22360064, 8542.3804, 14.234218
26975, 21249024, 8542.2336, 14.233973
26976, 17413120, 8542.0869, 14.233729
26977, 10326016, 8541.9402, 14.233485
26978, 574976, 8541.7935, 14.233240
26979, -10104064, 8541.6468, 14.232996
26980, -19278848, 8541.5000, 14.232751
26981, -24595968, 8541.3533, 14.232507
26982, -24600576, 8541.2066, 14.232262
26983, -19269632, 8541.0599, 14.232018
26984, -10059008, 8540.9132, 14.231773
26985, 545024, 8540.7664, 14.231529
26986, 9796352, 8540.6197, 14.231284
26987, 15490304, 8540.4730, 14.231040
26988, 16529664, 8540.3263, 14.230795
26989, 13093120, 8540.1796, 14.230551
26990, 6407936, 8540.0328, 14.230306
26991, -1730816, 8539.8861, 14.230062
26992, -9490944, 8539.7394, 14.229817
26993, -15411968, 8539.5927, 14.229573
26994, -18604288, 8539.4460, 14.229328
26995, -18762752, 8539.2992, 14.229084
26996, -16074752, 8539.1525, 14.228839
26997, -11113984, 8539.0058, 14.228595
26998, -4749568, 8538.8591, 14.228350
26999, 1947392, 8538.7124, 14.228106
27000, 7863040, 8538.5657, 14.227862
27001, 12072960, 8538.4189, 14.227617
27002, 14115584, 8538.2722, 14.227373
27003, 14167040, 8538.1255, 14.227128
27004, 12993792, 8537.9788, 14.226884
27005, 11616000, 8537.8321, 14.226639
27006, 10768896, 8537.6853, 14.226395
27007, 10384640, 8537.5386, 14.226150
27008, 9377280, 8537.3919, 14.225906
27009, 5928448, 8537.2452, 14.225661
27010, -1747456, 8537.0985, 14.225417
27011, -14425344, 8536.9517, 14.225172
27012, -31122688, 8536.8050, 14.224928
27013, -48995840, 8536.6583, 14.224683
27014, -64061440, 8536.5116, 14.224439
27015, -72543744, 8536.3649, 14.224194
27016, -72337664, 8536.2181, 14.223950
27017, -63947008, 8536.0714, 14.223705
27018, -50431232, 8535.9247, 14.223461
27019, -36312064, 8535.7780, 14.223216
27020, -25850112, 8535.6313, 14.222972
27021, -21428480, 8535.4846, 14.222727
27022, -22750208, 8535.3378, 14.222483
27023, -27215360, 8535.1911, 14.222238
27024, -31308032, 8535.0444, 14.221994
27025, -32347136, 8534.8977, 14.221750
27026, -29786624, 8534.7510, 14.221505
27027, -25452288, 8534.6042, 14.221261
27028, -22607104, 8534.4575, 14.221016
27029, -24293632, 8534.3108, 14.220772
27030, -31741696, 8534.1641, 14.220527
27031, -43603200, 8534.0174, 14.220283
27032, -56371200, 8533.8706, 14.220038
27033, -65786624, 8533.7239, 14.219794
27034, -68584704, 8533.5772, 14.219549
27035, -63787264, 8533.4305, 14.219305
27036, -52994304, 8533.2838, 14.219060
27037, -39603968, 8533.1370, 14.218816
27038, -27376384, 8532.9903, 14.218571
27039, -19012352, 8532.8436, 14.218327
27040, -15345408, 8532.6969, 14.218082
27041, -15401984, 8532.5502, 14.217838
27042, -17166080, 8532.4034, 14.217593
27043, -18597376, 8532.2567, 14.217349
27044, -18414336, 8532.1100, 14.217104
27045, -16360192, 8531.9633, 14.216860
27046, -12970240, 8531.8166, 14.216615
27047, -9093376, 8531.6699, 14.216371
27048, -5471488, 8531.5231, 14.216127
27049, -2557952, 8531.3764, 14.215882
27050, -564736, 8531.2297, 14.215638
27051, 423680, 8531.0830, 14.215393
27052, 424192, 8530.9363, 14.215149
27053, -343040, 8530.7895, 14.214904
27054, -1327616, 8530.6428, 14.214660
27055, -1664512, 8530.4961, 14.214415
27056, -430336, 8530.3494, 14.214171
27057, 2927872, 8530.2027, 14.213926
27058, 8215552, 8530.0559, 14.213682
27059, 14412544, 8529.9092, 14.213437
27060, 20026368, 8529.7625, 14.213193
27061, 23752448, 8529.6158, 14.212948
27062, 25142528, 8529.4691, 14.212704
27063, 24901120, 8529.3223, 14.212459
27064, 24608768, 8529.1756, 14.212215
27065, 25942016, 8529.0289, 14.211970
27066, 29744384, 8528.8822, 14.211726
27067, 35403776, 8528.7355, 14.211481
27068, 40883200, 8528.5888, 14.211237
27069, 43431936, 8528.4420, 14.210992
27070, 40687104, 8528.2953, 14.210748
27071, 31681792, 8528.1486, 14.210504
27072, 17316352, 8528.0019, 14.210259
27073, 112384, 8527.8552, 14.210015
27074, -16603136, 8527.7084, 14.209770
27075, -29714432, 8527.5617, 14.209526
27076, -37104128, 8527.4150, 14.209281
27077, -37986560, 8527.2683, 14.209037
27078, -32779520, 8527.1216, 14.208792
27079, -22737152, 8526.9748, 14.208548
27080, -9589248, 8526.8281, 14.208303
27081, 4672256, 8526.6814, 14.208059
27082, 17904896, 8526.5347, 14.207814
27083, 27974656, 8526.3880, 14.207570
27084, 33100544, 8526.2412, 14.207325
27085, 32348928, 8526.0945, 14.207081
27086, 26075392, 8525.9478, 14.206836
27087, 16031744, 8525.8011, 14.206592
27088, 4959488, 8525.6544, 14.206347
27089, -4263424, 8525.5077, 14.206103
27090, -9614848, 8525.3609, 14.205858
27091, -10606336, 8525.2142, 14.205614
27092, -8331264, 8525.0675, 14.205369
27093, -4824320, 8524.9208, 14.205125
27094, -2031616, 8524.7741, 14.204880
27095, -884992, 8524.6273, 14.204636
27096, -944384, 8524.4806, 14.204392
27097, -771840, 8524.3339, 14.204147
27098, 1143552, 8524.1872, 14.203903
27099, 5399808, 8524.0405, 14.203658
27100, 11147264, 8523.8937, 14.203414
27101, 16302848, 8523.7470, 14.203169
27102, 18431232, 8523.6003, 14.202925
27103, 15874048, 8523.4536, 14.202680
27104, 8590336, 8523.3069, 14.202436
27105, -1703680, 8523.1601, 14.202191
27106, -12155904, 8523.0134, 14.201947
27107, -19869952, 8522.8667, 14.201702
27108, -22979584, 8522.7200, 14.201458
27109, -21235456, 8522.5733, 14.201213
27110, -15902720, 8522.4265, 14.200969
27111, -9070080, 8522.2798, 14.200724
27112, -2733056, 8522.1331, 14.200480
27113, 1945856, 8521.9864, 14.200235
27114, 4909824, 8521.8397, 14.199991
27115, 6979584, 8521.6930, 14.199746
27116, 9292288, 8521.5462, 14.199502
27117, 12687616, 8521.3995, 14.199257
27118, 17299200, 8521.2528, 14.199013
27119, 22467072, 8521.1061, 14.198769
27120, 26961664, 8520.9594, 14.198524
27121, 29394432, 8520.8126, 14.198280
27122, 28669952, 8520.6659, 14.198035
27123, 24343808, 8520.5192, 14.197791
27124, 16798720, 8520.3725, 14.197546
27125, 7188992, 8520.2258, 14.197302
27126, -2844160, 8520.0790, 14.197057
27127, -11633920, 8519.9323, 14.196813
27128, -17989376, 8519.7856, 14.196568
27129, -21571072, 8519.6389, 14.196324
27130, -22964736, 8519.4922, 14.196079
27131, -23380480, 8519.3454, 14.195835
27132, -24059392, 8519.1987, 14.195590
27133, -25631232, 8519.0520, 14.195346
27134, -27728384, 8518.9053, 14.195101
27135, -29096704, 8518.7586, 14.194857
27136, -28213504, 8518.6119, 14.194612
27137, -24180736, 8518.4651, 14.194368
27138, -17465600, 8518.3184, 14.194123
27139, -10086912, 8518.1717, 14.193879
27140, -5064704, 8518.0250, 14.193634
27141, -5285632, 8517.8783, 14.193390
27142, -12245248, 8517.7315, 14.193146
27143, -25224192, 8517.5848, 14.192901
27144, -41297408, 8517.4381, 14.192657
27145, -56224000, 8517.2914, 14.192412
27146, -65867008, 8517.1447, 14.192168
27147, -67564288, 8516.9979, 14.191923
27148, -60901376, 8516.8512, 14.191679
27149, -47619072, 8516.7045, 14.191434
27150, -30783744, 8516.5578, 14.191190
27151, -13650176, 8516.4111, 14.190945
27152, 1265664, 8516.2643, 14.190701
27153, 12566528, 8516.1176, 14.190456
27154, 19776000, 8515.9709, 14.190212
27155, 22841088, 8515.8242, 14.189967
27156, 21708288, 8515.6775, 14.189723
27157, 16258560, 8515.5308, 14.189478
27158, 6614784, 8515.3840, 14.189234
27159, -6409984, 8515.2373, 14.188989
27160, -21066240, 8515.0906, 14.188745
27161, -34868736, 8514.9439, 14.188500
27162, -45250560, 8514.7972, 14.188256
27163, -50413312, 8514.6504, 14.188011
27164, -49992192, 8514.5037, 14.187767
27165, -45217024, 8514.3570, 14.187522
27166, -38478336, 8514.2103, 14.187278
27167, -32470784, 8514.0636, 14.187034
27168, -29278720, 8513.9168, 14.186789
27169, -29758720, 8513.7701, 14.186545
27170, -33435136, 8513.6234, 14.186300
27171, -38883072, 8513.4767, 14.186056
27172, -44381696, 8513.3300, 14.185811
27173, -48544000, 8513.1832, 14.185567
27174, -50686208, 8513.0365, 14.185322
27175, -50850560, 8512.8898, 14.185078
27176, -49543168, 8512.7431, 14.184833
27177, -47352832, 8512.5964, 14.184589
27178, -44627712, 8512.4496, 14.184344
27179, -41336320, 8512.3029, 14.184100
27180, -37155328, 8512.1562, 14.183855
27181, -31735040, 8512.0095, 14.183611
27182, -25040384, 8511.8628, 14.183366
27183, -17619968, 8511.7161, 14.183122
27184, -10668288, 8511.5693, 14.182877
27185, -5789184, 8511.4226, 14.182633
27186, -4477184, 8511.2759, 14.182388
27187, -7458304, 8511.1292, 14.182144
27188, -14150400, 8510.9825, 14.181899
27189, -22513152, 8510.8357, 14.181655
27190, -29471744, 8510.6890, 14.181411
27191, -31861760, 8510.5423, 14.181166
27192, -27595264, 8510.3956, 14.180922
27193, -16580352, 8510.2489, 14.180677
27194, -950784, 8510.1021, 14.180433
27195, 15577600, 8509.9554, 14.180188
27196, 29036288, 8509.8087, 14.179944
27197, 36685056, 8509.6620, 14.179699
27198, 38002432, 8509.5153, 14.179455
27199, 34712064, 8509.3685, 14.179210
27200, 29822720, 8509.2218, 14.178966
27201, 26114048, 8509.0751, 14.178721
27202, 24802560, 8508.9284, 14.178477
27203, 25041664, 8508.7817, 14.178232
27204, 24523008, 8508.6350, 14.177988
27205, 20881152, 8508.4882, 14.177743
27206, 13196544, 8508.3415, 14.177499
27207, 2802176, 8508.1948, 14.177254
27208, -7055872, 8508.0481, 14.177010
27209, -12598784, 8507.9014, 14.176765
27210, -11275008, 8507.7546, 14.176521
27211, -3055616, 8507.6079, 14.176276
27212, 9394688, 8507.4612, 14.176032
27213, 21767424, 8507.3145, 14.175787
27214, 29891072, 8507.1678, 14.175543
27215, 31409408, 8507.0210, 14.175299
27216, 26595840, 8506.8743, 14.175054
27217, 17983744, 8506.7276, 14.174810
27218, 9080320, 8506.5809, 14.174565
27219, 2840576, 8506.4342, 14.174321
27220, 622848, 8506.2874, 14.174076
27221, 2032640, 8506.1407, 14.173832
27222, 5569024, 8505.9940, 14.173587
27223, 9593856, 8505.8473, 14.173343
27224, 13049344, 8505.7006, 14.173098
27225, 15604480, 8505.5538, 14.172854
27226, 17279232, 8505.4071, 14.172609
27227, 17939968, 8505.2604, 14.172365
27228, 17088256, 8505.1137, 14.172120
27229, 14138624, 8504.9670, 14.171876
27230, 9015552, 8504.8203, 14.171631
27231, 2637568, 8504.6735, 14.171387
27232, -3119616, 8504.5268, 14.171142
27233, -6104576, 8504.3801, 14.170898
27234, -4918528, 8504.2334, 14.170653
27235, 246528, 8504.0867, 14.170409
27236, 7479296, 8503.9399, 14.170164
27237, 13868800, 8503.7932, 14.169920
27238, 16771328, 8503.6465, 14.169676
27239, 14978304, 8503.4998, 14.169431
27240, 9180160, 8503.3531, 14.169187
27241, 1479168, 8503.2063, 14.168942
27242, -5774592, 8503.0596, 14.168698
27243, -11174912, 8502.9129, 14.168453
27244, -14813440, 8502.7662, 14.168209
27245, -17900800, 8502.6195, 14.167964
27246, -21688576, 8502.4727, 14.167720
27247, -26354176, 8502.3260, 14.167475
27248, -30546688, 8502.1793, 14.167231
27249, -31924736, 8502.0326, 14.166986
27250, -28449792, 8501.8859, 14.166742
27251, -19720448, 8501.7392, 14.166497
27252, -7569920, 8501.5924, 14.166253
27253, 4493824, 8501.4457, 14.166008
27254, 12796416, 8501.2990, 14.165764
27255, 15197952, 8501.1523, 14.165519
27256, 12096512, 8501.0056, 14.165275
27257, 6182400, 8500.8588, 14.165030
27258, 1038592, 8500.7121, 14.164786
27259, -679936, 8500.5654, 14.164541
27260, 1466368, 8500.4187, 14.164297
27261, 5630208, 8500.2720, 14.164053
27262, 8846592, 8500.1252, 14.163808
27263, 8797952, 8499.9785, 14.163564
27264, 5205248, 8499.8318, 14.163319
27265, 72192, 8499.6851, 14.163075
27266, -3350784, 8499.5384, 14.162830
27267, -2331136, 8499.3916, 14.162586
27268, 3824640, 8499.2449, 14.162341
27269, 13321728, 8499.0982, 14.162097
27270, 22756096, 8498.9515, 14.161852
27271, 28855808, 8498.8048, 14.161608
27272, 30146560, 8498.6581, 14.161363
27273, 27653120, 8498.5113, 14.161119
27274, 24265472, 8498.3646, 14.160874
27275, 23121408, 8498.2179, 14.160630
27276, 25878528, 8498.0712, 14.160385
27277, 31789824, 8497.9245, 14.160141
27278, 38055680, 8497.7777, 14.159896
27279, 41231616, 8497.6310, 14.159652
27280, 38926592, 8497.4843, 14.159407
27281, 30903808, 8497.3376, 14.159163
27282, 19055872, 8497.1909, 14.158918
27283, 6351104, 8497.0441, 14.158674
27284, -4608512, 8496.8974, 14.158429
27285, -12624640, 8496.7507, 14.158185
27286, -18012160, 8496.6040, 14.157941
27287, -21841664, 8496.4573, 14.157696
27288, -24844544, 8496.3105, 14.157452
27289, -26683904, 8496.1638, 14.157207
27290, -26044928, 8496.0171, 14.156963
27291, -21469184, 8495.8704, 14.156718
27292, -12416768, 8495.7237, 14.156474
27293, 102144, 8495.5769, 14.156229
27294, 13736192, 8495.4302, 14.155985
27295, 25740544, 8495.2835, 14.155740
27296, 34141696, 8495.1368, 14.155496
27297, 38456832, 8494.9901, 14.155251
27298, 39583744, 8494.8434, 14.155007
27299, 38958336, 8494.6966, 14.154762
27300, 37525504, 8494.5499, 14.154518
27301, 35159808, 8494.4032, 14.154273
27302, 30904064, 8494.2565, 14.154029
27303, 23876096, 8494.1098, 14.153784
27304, 14267904, 8493.9630, 14.153540
27305, 3755520, 8493.8163, 14.153295
27306, -5032448, 8493.6696, 14.153051
27307, -9789952, 8493.5229, 14.152806
27308, -9865728, 8493.3762, 14.152562
27309, -6868480, 8493.2294, 14.152318
27310, -4094208, 8493.0827, 14.152073
27311, -4961280, 8492.9360, 14.151829
27312, -11208192, 8492.7893, 14.151584
27313, -21802496, 8492.6426, 14.151340
27314, -33178624, 8492.4958, 14.151095
27315, -40768000, 8492.3491, 14.150851
27316, -41093888, 8492.2024, 14.150606
27317, -33398272, 8492.0557, 14.150362
27318, -19991808, 8491.9090, 14.150117
27319, -5154816, 8491.7623, 14.149873
27320, 6841856, 8491.6155, 14.149628
27321, 13594624, 8491.4688, 14.149384
27322, 15392768, 8491.3221, 14.149139
27323, 14661376, 8491.1754, 14.148895
27324, 14376960, 8491.0287, 14.148650
27325, 16345344, 8490.8819, 14.148406
27326, 20236032, 8490.7352, 14.148161
27327, 23845888, 8490.5885, 14.147917
27328, 24385024, 8490.4418, 14.147672
27329, 20060928, 8490.2951, 14.147428
27330, 11108096, 8490.1483, 14.147183
27331, -248320, 8490.0016, 14.146939
27332, -10823936, 8489.8549, 14.146695
27333, -17916160, 8489.7082, 14.146450
27334, -20395776, 8489.5615, 14.146206
27335, -18939904, 8489.4147, 14.145961
27336, -15379712, 8489.2680, 14.145717
27337, -11606528, 8489.1213, 14.145472
27338, -8671488, 8488.9746, 14.145228
27339, -6529280, 8488.8279, 14.144983
27340, -4474112, 8488.6811, 14.144739
27341, -1914112, 8488.5344, 14.144494
27342, 1030656, 8488.3877, 14.144250
27343, 3467264, 8488.2410, 14.144005
27344, 4220928, 8488.0943, 14.143761
27345, 2547456, 8487.9476, 14.143516
27346, -1390592, 8487.8008, 14.143272
27347, -6579456, 8487.6541, 14.143027
27348, -11715840, 8487.5074, 14.142783
27349, -15931904, 8487.3607, 14.142538
27350, -19252224, 8487.2140, 14.142294
27351, -22505216, 8487.0672, 14.142049
27352, -26733568, 8486.9205, 14.141805
27353, -32451584, 8486.7738, 14.141560
27354, -39172608, 8486.6271, 14.141316
27355, -45480192, 8486.4804, 14.141071
27356, -49604096, 8486.3336, 14.140827
27357, -50179840, 8486.1869, 14.140583
27358, -46788096, 8486.0402, 14.140338
27359, -40014336, 8485.8935, 14.140094
27360, -31061760, 8485.7468, 14.139849
27361, -21193472, 8485.6000, 14.139605
27362, -11346944, 8485.4533, 14.139360
27363, -2116352, 8485.3066, 14.139116
27364, 5971712, 8485.1599, 14.138871
27365, 12174080, 8485.0132, 14.138627
27366, 15536896, 8484.8665, 14.138382
27367, 15300096, 8484.7197, 14.138138
27368, 11512320, 8484.5730, 14.137893
27369, 5473024, 8484.4263, 14.137649
27370, -377856, 8484.2796, 14.137404
27371, -3227904, 8484.1329, 14.137160
27372, -1065216, 8483.9861, 14.136915
27373, 6266368, 8483.8394, 14.136671
27374, 16685824, 8483.6927, 14.136426
27375, 26432768, 8483.5460, 14.136182
27376, 31421696, 8483.3993, 14.135937
27377, 28845824, 8483.2525, 14.135693
27378, 18360320, 8483.1058, 14.135448
27379, 2336512, 8482.9591, 14.135204
27380, -14918144, 8482.8124, 14.134960
27381, -28643584, 8482.6657, 14.134715
27382, -35221504, 8482.5189, 14.134471
27383, -33286400, 8482.3722, 14.134226
27384, -24009216, 8482.2255, 14.133982
27385, -10545408, 8482.0788, 14.133737
27386, 3052544, 8481.9321, 14.133493
27387, 13052160, 8481.7854, 14.133248
27388, 17007872, 8481.6386, 14.133004
27389, 14275072, 8481.4919, 14.132759
27390, 6008832, 8481.3452, 14.132515
27391, -5275136, 8481.1985, 14.132270
27392, -16453120, 8481.0518, 14.132026
27393, -24667648, 8480.9050, 14.131781
27394, -28118784, 8480.7583, 14.131537
27395, -26533376, 8480.6116, 14.131292
27396, -21129728, 8480.4649, 14.131048
27397, -14048000, 8480.3182, 14.130803
27398, -7422720, 8480.1714, 14.130559
27399, -2476032, 8480.0247, 14.130314
27400, 940032, 8479.8780, 14.130070
27401, 4088064, 8479.7313, 14.129825
27402, 8436736, 8479.5846, 14.129581
27403, 14526208, 8479.4378, 14.129337
27404, 21212416, 8479.2911, 14.129092
27405, 25781504, 8479.1444, 14.128848
27406, 25026048, 8478.9977, 14.128603
27407, 16855552, 8478.8510, 14.128359
27408, 1665024, 8478.7042, 14.128114
27409, -17294848, 8478.5575, 14.127870
27410, -34882048, 8478.4108, 14.127625
27411, -46044160, 8478.2641, 14.127381
27412, -47959808, 8478.1174, 14.127136
27413, -41313792, 8477.9707, 14.126892
27414, -30045696, 8477.8239, 14.126647
27415, -19608832, 8477.6772, 14.126403
27416, -14526976, 8477.5305, 14.126158
27417, -16383744, 8477.3838, 14.125914
27418, -23213824, 8477.2371, 14.125669
27419, -30585600, 8477.0903, 14.125425
27420, -33840640, 8476.9436, 14.125180
27421, -30392576, 8476.7969, 14.124936
27422, -20972032, 8476.6502, 14.124691
27423, -9231360, 8476.5035, 14.124447
27424, 39936, 8476.3567, 14.124202
27425, 3185664, 8476.2100, 14.123958
27426, -700416, 8476.0633, 14.123713
27427, -9547008, 8475.9166, 14.123469
27428, -19496192, 8475.7699, 14.123225
27429, -26822144, 8475.6231, 14.122980
27430, -29575424, 8475.4764, 14.122736
27431, -28153088, 8475.3297, 14.122491
27432, -24626432, 8475.1830, 14.122247
27433, -21307392, 8475.0363, 14.122002
27434, -19409920, 8474.8896, 14.121758
27435, -18536960, 8474.7428, 14.121513
27436, -17215232, 8474.5961, 14.121269
27437, -14088960, 8474.4494, 14.121024
27438, -9028352, 8474.3027, 14.120780
27439, -3468032, 8474.1560, 14.120535
27440, 238080, 8474.0092, 14.120291
27441, 94464, 8473.8625, 14.120046
27442, -4336128, 8473.7158, 14.119802
27443, -11503360, 8473.5691, 14.119557
27444, -18461440, 8473.4224, 14.119313
27445, -22202880, 8473.2756, 14.119068
27446, -21047296, 8473.1289, 14.118824
27447, -15388928, 8472.9822, 14.118579
27448, -7446784, 8472.8355, 14.118335
27449, -196352, 8472.6888, 14.118090
27450, 3955968, 8472.5420, 14.117846
27451, 4100096, 8472.3953, 14.117602
27452, 966656, 8472.2486, 14.117357
27453, -3662848, 8472.1019, 14.117113
27454, -7876864, 8471.9552, 14.116868
27455, -10373888, 8471.8085, 14.116624
27456, -10711296, 8471.6617, 14.116379
27457, -9087488, 8471.5150, 14.116135
27458, -5938944, 8471.3683, 14.115890
27459, -1689856, 8471.2216, 14.115646
27460, 3195136, 8471.0749, 14.115401
27461, 7980032, 8470.9281, 14.115157
27462, 11538176, 8470.7814, 14.114912
27463, 12591104, 8470.6347, 14.114668
27464, 10290176, 8470.4880, 14.114423
27465, 4844544, 8470.3413, 14.114179
27466, -2225920, 8470.1945, 14.113934
27467, -8501760, 8470.0478, 14.113690
27468, -11665152, 8469.9011, 14.113445
27469, -10648320, 8469.7544, 14.113201
27470, -6331648, 8469.6077, 14.112956
27471, -1342720, 8469.4609, 14.112712
27472, 1041664, 8469.3142, 14.112467
27473, -1579776, 8469.1675, 14.112223
27474, -9514240, 8469.0208, 14.111978
27475, -20679168, 8468.8741, 14.111734
27476, -31402496, 8468.7273, 14.111490
27477, -37945600, 8468.5806, 14.111245
27478, -38018304, 8468.4339, 14.111001
27479, -31566336, 8468.2872, 14.110756
27480, -20509952, 8468.1405, 14.110512
27481, -7655680, 8467.9938, 14.110267
27482, 4596736, 8467.8470, 14.110023
27483, 15064064, 8467.7003, 14.109778
27484, 23741696, 8467.5536, 14.109534
27485, 31066624, 8467.4069, 14.109289
27486, 37012992, 8467.2602, 14.109045
27487, 40639488, 8467.1134, 14.108800
27488, 40402432, 8466.9667, 14.108556
27489, 35078144, 8466.8200, 14.108311
27490, 24733184, 8466.6733, 14.108067
27491, 11127040, 8466.5266, 14.107822
27492, -2773248, 8466.3798, 14.107578
27493, -13982720, 8466.2331, 14.107333
27494, -20769536, 8466.0864, 14.107089
27495, -23330816, 8465.9397, 14.106844
27496, -23463680, 8465.7930, 14.106600
27497, -23392512, 8465.6462, 14.106355
27498, -24375552, 8465.4995, 14.106111
27499, -25873920, 8465.3528, 14.105867
27500, -25770752, 8465.2061, 14.105622
27501, -21579264, 8465.0594, 14.105378
27502, -12022528, 8464.9127, 14.105133
27503, 1859840, 8464.7659, 14.104889
27504, 16718592, 8464.6192, 14.104644
27505, 28082176, 8464.4725, 14.104400
27506, 32200960, 8464.3258, 14.104155
27507, 27670016, 8464.1791, 14.103911
27508, 16050432, 8464.0323, 14.103666
27509, 1198592, 8463.8856, 14.103422
27510, -12356608, 8463.7389, 14.103177
27511, -21224704, 8463.5922, 14.102933
27512, -24322304, 8463.4455, 14.102688
27513, -22948864, 8463.2987, 14.102444
27514, -19842304, 8463.1520, 14.102199
27515, -17774336, 8463.0053, 14.101955
27516, -18376960, 8462.8586, 14.101710
27517, -21693184, 8462.7119, 14.101466
27518, -26518784, 8462.5651, 14.101221
27519, -31208192, 8462.4184, 14.100977
27520, -34444288, 8462.2717, 14.100732
27521, -35604480, 8462.1250, 14.100488
27522, -34646272, 8461.9783, 14.100244
27523, -31733760, 8461.8315, 14.099999
27524, -26945536, 8461.6848, 14.099755
27525, -20281088, 8461.5381, 14.099510
27526, -11944192, 8461.3914, 14.099266
27527, -2662656, 8461.2447, 14.099021
27528, 6248704, 8461.0980, 14.098777
27529, 13216000, 8460.9512, 14.098532
27530, 17011200, 8460.8045, 14.098288
27531, 17324032, 8460.6578, 14.098043
27532, 14970880, 8460.5111, 14.097799
27533, 11586816, 8460.3644, 14.097554
27534, 8937984, 8460.2176, 14.097310
27535, 8177152, 8460.0709, 14.097065
27536, 9424384, 8459.9242, 14.096821
27537, 11850752, 8459.7775, 14.096576
27538, 14188800, 8459.6308, 14.096332
27539, 15364864, 8459.4840, 14.096087
27540, 14912768, 8459.3373, 14.095843
27541, 12982016, 8459.1906, 14.095598
27542, 10001664, 8459.0439, 14.095354
27543, 6263808, 8458.8972, 14.095109
27544, 1716992, 8458.7504, 14.094865
27545, -3883520, 8458.6037, 14.094620
27546, -10583040, 8458.4570, 14.094376
27547, -17850880, 8458.3103, 14.094132
27548, -24521728, 8458.1636, 14.093887
27549, -29156864, 8458.0169, 14.093643
27550, -30680320, 8457.8701, 14.093398
27551, -28965632, 8457.7234, 14.093154
27552, -25031424, 8457.5767, 14.092909
27553, -20706048, 8457.4300, 14.092665
27554, -17901056, 8457.2833, 14.092420
27555, -17832192, 8457.1365, 14.092176
27556, -20579328, 8456.9898, 14.091931
27557, -25176320, 8456.8431, 14.091687
27558, -30155776, 8456.6964, 14.091442
27559, -34241280, 8456.5497, 14.091198
27560, -36823552, 8456.4029, 14.090953
27561, -38010624, 8456.2562, 14.090709
27562, -38293504, 8456.1095, 14.090464
27563, -38088192, 8455.9628, 14.090220
27564, -37459456, 8455.8161, 14.089975
27565, -36195072, 8455.6693, 14.089731
27566, -34148608, 8455.5226, 14.089486
27567, -31578624, 8455.3759, 14.089242
27568, -29202688, 8455.2292, 14.088997
27569, -27847168, 8455.0825, 14.088753
27570, -27853824, 8454.9358, 14.088509
27571, -28612096, 8454.7890, 14.088264
27572, -28570112, 8454.6423, 14.088020
27573, -25861376, 8454.4956, 14.087775
27574, -19335424, 8454.3489, 14.087531
27575, -9490688, 8454.2022, 14.087286
27576, 1210880, 8454.0554, 14.087042
27577, 8951296, 8453.9087, 14.086797
27578, 9928960, 8453.7620, 14.086553
27579, 1969152, 8453.6153, 14.086308
27580, -14348288, 8453.4686, 14.086064
27581, -35596288, 8453.3218, 14.085819
27582, -56536832, 8453.1751, 14.085575
27583, -71915520, 8453.0284, 14.085330
27584, -78260480, 8452.8817, 14.085086
27585, -74965248, 8452.7350, 14.084841
27586, -64233984, 8452.5882, 14.084597
27587, -49981184, 8452.4415, 14.084352
27588, -36214784, 8452.2948, 14.084108
27589, -25608960, 8452.1481, 14.083863
27590, -18833408, 8452.0014, 14.083619
27591, -14816256, 8451.8546, 14.083374
27592, -11689472, 8451.7079, 14.083130
27593, -7896320, 8451.5612, 14.082886
27594, -2930944, 8451.4145, 14.082641
27595, 2570240, 8451.2678, 14.082397
27596, 7335168, 8451.1211, 14.082152
27597, 10223616, 8450.9743, 14.081908
27598, 10845696, 8450.8276, 14.081663
27599, 9747712, 8450.6809, 14.081419
27600, 8124416, 8450.5342, 14.081174
27601, 7258880, 8450.3875, 14.080930
27602, 7991040, 8450.2407, 14.080685
27603, 10455296, 8450.0940, 14.080441
27604, 14154240, 8449.9473, 14.080196
27605, 18262784, 8449.8006, 14.079952
27606, 21950976, 8449.6539, 14.079707
27607, 24568832, 8449.5071, 14.079463
27608, 25646080, 8449.3604, 14.079218
27609, 24804864, 8449.2137, 14.078974
27610, 21742080, 8449.0670, 14.078729
27611, 16373760, 8448.9203, 14.078485
27612, 9111552, 8448.7735, 14.078240
27613, 1098496, 8448.6268, 14.077996
27614, -5816320, 8448.4801, 14.077751
27615, -9493504, 8448.3334, 14.077507
27616, -8251136, 8448.1867, 14.077262
27617, -1688064, 8448.0400, 14.077018
27618, 8804864, 8447.8932, 14.076774
27619, 20153088, 8447.7465, 14.076529
27620, 28431104, 8447.5998, 14.076285
27621, 30196224, 8447.4531, 14.076040
27622, 23849216, 8447.3064, 14.075796
27623, 10464768, 8447.1596, 14.075551
27624, -6317824, 8447.0129, 14.075307
27625, -21396992, 8446.8662, 14.075062
27626, -29948672, 8446.7195, 14.074818
27627, -29169920, 8446.5728, 14.074573
27628, -19332352, 8446.4260, 14.074329
27629, -3709440, 8446.2793, 14.074084
27630, 12625408, 8446.1326, 14.073840
27631, 24669184, 8445.9859, 14.073595
27632, 29287168, 8445.8392, 14.073351
27633, 26231040, 8445.6924, 14.073106
27634, 17984512, 8445.5457, 14.072862
27635, 8542720, 8445.3990, 14.072617
27636, 1671936, 8445.2523, 14.072373
27637, -603136, 8445.1056, 14.072128
27638, 1336832, 8444.9588, 14.071884
27639, 5124608, 8444.8121, 14.071639
27640, 7645440, 8444.6654, 14.071395
27641, 6507008, 8444.5187, 14.071151
27642, 1066752, 8444.3720, 14.070906
27643, -7405056, 8444.2253, 14.070662
27644, -16440320, 8444.0785, 14.070417
27645, -23564032, 8443.9318, 14.070173
27646, -27387392, 8443.7851, 14.069928
27647, -28102144, 8443.6384, 14.069684
27648, -27198720, 8443.4917, 14.069439
27649, -26609664, 8443.3449, 14.069195
27650, -27725312, 8443.1982, 14.068950
27651, -30753792, 8443.0515, 14.068706
27652, -34687744, 8442.9048, 14.068461
27653, -37831168, 8442.7581, 14.068217
27654, -38573824, 8442.6113, 14.067972
27655, -36039168, 8442.4646, 14.067728
27656, -30332672, 8442.3179, 14.067483
27657, -22353664, 8442.1712, 14.067239
27658, -13357056, 8442.0245, 14.066994
27659, -4517376, 8441.8777, 14.066750
27660, 3297280, 8441.7310, 14.066505
27661, 9512448, 8441.5843, 14.066261
27662, 13712384, 8441.4376, 14.066016
27663, 15547392, 8441.2909, 14.065772
27664, 14789888, 8441.1442, 14.065527
27665, 11500544, 8440.9974, 14.065283
27666, 6174976, 8440.8507, 14.065039
27667, -272896, 8440.7040, 14.064794
27668, -6730752, 8440.5573, 14.064550
27669, -12218112, 8440.4106, 14.064305
27670, -16141568, 8440.2638, 14.064061
27671, -18334720, 8440.1171, 14.063816
27672, -18857984, 8439.9704, 14.063572
27673, -17708288, 8439.8237, 14.063327
27674, -14651648, 8439.6770, 14.063083
27675, -9343488, 8439.5302, 14.062838
27676, -1714944, 8439.3835, 14.062594
27677, 7595776, 8439.2368, 14.062349
27678, 17062912, 8439.0901, 14.062105
27679, 24569600, 8438.9434, 14.061860
27680, 28149248, 8438.7966, 14.061616
27681, 26877696, 8438.6499, 14.061371
27682, 21469440, 8438.5032, 14.061127
27683, 14216192, 8438.3565, 14.060882
27684, 8194560, 8438.2098, 14.060638
27685, 6023680, 8438.0631, 14.060393
27686, 8733440, 8437.9163, 14.060149
27687, 15269632, 8437.7696, 14.059904
27688, 22914816, 8437.6229, 14.059660
27689, 28461568, 8437.4762, 14.059416
27690, 29611008, 8437.3295, 14.059171
27691, 25953024, 8437.1827, 14.058927
27692, 19073536, 8437.0360, 14.058682
27693, 11749120, 8436.8893, 14.058438
27694, 6621184, 8436.7426, 14.058193
27695, 4993536, 8436.5959, 14.057949
27696, 6304512, 8436.4491, 14.057704
27697, 8501760, 8436.3024, 14.057460
27698, 9092096, 8436.1557, 14.057215
27699, 6340608, 8436.0090, 14.056971
27700, 44544, 8435.8623, 14.056726
27701, -8452096, 8435.7155, 14.056482
27702, -16945152, 8435.5688, 14.056237
27703, -23372288, 8435.4221, 14.055993
27704, -26625536, 8435.2754, 14.055748
27705, -26821888, 8435.1287, 14.055504
27706, -24974592, 8434.9819, 14.055259
27707, -22319360, 8434.8352, 14.055015
27708, -19688704, 8434.6885, 14.054770
27709, -17246976, 8434.5418, 14.054526
27710, -14668288, 8434.3951, 14.054281
27711, -11575552, 8434.2484, 14.054037
27712, -7944192, 8434.1016, 14.053793
27713, -4212992, 8433.9549, 14.053548
27714, -1047552, 8433.8082, 14.053304
27715, 1080064, 8433.6615, 14.053059
27716, 2234112, 8433.5148, 14.052815
27717, 3041536, 8433.3680, 14.052570
27718, 4375808, 8433.2213, 14.052326
27719, 6846976, 8433.0746, 14.052081
27720, 10381568, 8432.9279, 14.051837
27721, 14123776, 8432.7812, 14.051592
27722, 16737280, 8432.6344, 14.051348
27723, 16981504, 8432.4877, 14.051103
27724, 14295296, 8432.3410, 14.050859
27725, 9127936, 8432.1943, 14.050614
27726, 2873600, 8432.0476, 14.050370
27727, -2555136, 8431.9008, 14.050125
27728, -5340672, 8431.7541, 14.049881
27729, -4327168, 8431.6074, 14.049636
27730, 638208, 8431.4607, 14.049392
27731, 8658688, 8431.3140, 14.049147
27732, 18016768, 8431.1673, 14.048903
27733, 26584576, 8431.0205, 14.048658
27734, 32314880, 8430.8738, 14.048414
27735, 33719552, 8430.7271, 14.048169
27736, 30249728, 8430.5804, 14.047925
27737, 22485248, 8430.4337, 14.047681
27738, 12053248, 8430.2869, 14.047436
27739, 1238784, 8430.1402, 14.047192
27740, -7649536, 8429.9935, 14.046947
27741, -12992768, 8429.8468, 14.046703
27742, -14395392, 8429.7001, 14.046458
27743, -12819456, 8429.5533, 14.046214
27744, -10206976, 8429.4066, 14.045969
27745, -8691456, 8429.2599, 14.045725
27746, -9682176, 8429.1132, 14.045480
27747, -13186048, 8428.9665, 14.045236
27748, -17667328, 8428.8197, 14.044991
27749, -20525056, 8428.6730, 14.044747
27750, -19033344, 8428.5263, 14.044502
27751, -11385088, 8428.3796, 14.044258
27752, 2552832, 8428.2329, 14.044013
27753, 21049344, 8428.0861, 14.043769
27754, 40933376, 8427.9394, 14.043524
27755, 58466048, 8427.7927, 14.043280
27756, 70351616, 8427.6460, 14.043035
27757, 74570752, 8427.4993, 14.042791
27758, 70825728, 8427.3526, 14.042546
27759, 60530176, 8427.2058, 14.042302
27760, 46402560, 8427.0591, 14.042058
27761, 31794176, 8426.9124, 14.041813
27762, 19912448, 8426.7657, 14.041569
27763, 13085696, 8426.6190, 14.041324
27764, 12221184, 8426.4722, 14.041080
27765, 16593664, 8426.3255, 14.040835
27766, 24051712, 8426.1788, 14.040591
27767, 31634944, 8426.0321, 14.040346
27768, 36462848, 8425.8854, 14.040102
27769, 36623872, 8425.7386, 14.039857
27770, 31748096, 8425.5919, 14.039613
27771, 23040256, 8425.4452, 14.039368
27772, 12732672, 8425.2985, 14.039124
27773, 3181312, 8425.1518, 14.038879
27774, -4016384, 8425.0050, 14.038635
27775, -8499200, 8424.8583, 14.038390
27776, -11006208, 8424.7116, 14.038146
27777, -12726528, 8424.5649, 14.037901
27778, -14481152, 8424.4182, 14.037657
27779, -16177920, 8424.2715, 14.037412
27780, -16854784, 8424.1247, 14.037168
27781, -15312384, 8423.9780, 14.036923
27782, -11019776, 8423.8313, 14.036679
27783, -4803840, 8423.6846, 14.036435
27784, 1104384, 8423.5379, 14.036190
27785, 3780864, 8423.3911, 14.035946
27786, 812544, 8423.2444, 14.035701
27787, -8545792, 8423.0977, 14.035457
27788, -22829056, 8422.9510, 14.035212
27789, -38739712, 8422.8043, 14.034968
27790, -52340224, 8422.6575, 14.034723
27791, -60571392, 8422.5108, 14.034479
27792, -62423296, 8422.3641, 14.034234
27793, -59254272, 8422.2174, 14.033990
27794, -54100992, 8422.0707, 14.033745
27795, -50288896, 8421.9239, 14.033501
27796, -49942016, 8421.7772, 14.033256
27797, -53038848, 8421.6305, 14.033012
27798, -57404928, 8421.4838, 14.032767
27799, -59628544, 8421.3371, 14.032523
27800, -56504320, 8421.1904, 14.032278
27801, -46403840, 8421.0436, 14.032034
27802, -30033920, 8420.8969, 14.031789
27803, -10310656, 8420.7502, 14.031545
27804, 8572928, 8420.6035, 14.031300
27805, 22509824, 8420.4568, 14.031056
27806, 28774144, 8420.3100, 14.030811
27807, 26814464, 8420.1633, 14.030567
27808, 18317568, 8420.0166, 14.030323
27809, 6572800, 8419.8699, 14.030078
27810, -4617984, 8419.7232, 14.029834
27811, -12112640, 8419.5764, 14.029589
27812, -14321920, 8419.4297, 14.029345
27813, -11561984, 8419.2830, 14.029100
27814, -5775872, 8419.1363, 14.028856
27815, 266752, 8418.9896, 14.028611
27816, 4022784, 8418.8428, 14.028367
27817, 4120064, 8418.6961, 14.028122
27818, 867072, 8418.5494, 14.027878
27819, -3872512, 8418.4027, 14.027633
27820, -7409408, 8418.2560, 14.027389
27821, -7312128, 8418.1092, 14.027144
27822, -2435840, 8417.9625, 14.026900
27823, 6497280, 8417.8158, 14.026655
27824, 17017600, 8417.6691, 14.026411
27825, 25704960, 8417.5224, 14.026166
27826, 29382912, 8417.3757, 14.025922
27827, 26260224, 8417.2289, 14.025677
27828, 16597760, 8417.0822, 14.025433
27829, 2651904, 8416.9355, 14.025188
27830, -12066048, 8416.7888, 14.024944
27831, -23931904, 8416.6421, 14.024700
27832, -30323200, 8416.4953, 14.024455
27833, -30334464, 8416.3486, 14.024211
27834, -24881920, 8416.2019, 14.023966
27835, -16229376, 8416.0552, 14.023722
27836, -7162624, 8415.9085, 14.023477
27837, -128768, 8415.7617, 14.023233
27838, 3382784, 8415.6150, 14.022988
27839, 3059968, 8415.4683, 14.022744
27840, -407552, 8415.3216, 14.022499
27841, -5761536, 8415.1749, 14.022255
27842, -11680768, 8415.0281, 14.022010
27843, -17171200, 8414.8814, 14.021766
27844, -21725184, 8414.7347, 14.021521
27845, -25239040, 8414.5880, 14.021277
27846, -27757824, 8414.4413, 14.021032
27847, -29204736, 8414.2946, 14.020788
27848, -29239552, 8414.1478, 14.020543
27849, -27347200, 8414.0011, 14.020299
27850, -23145984, 8413.8544, 14.020054
27851, -16777728, 8413.7077, 14.019810
27852, -9169408, 8413.5610, 14.019565
27853, -1967104, 8413.4142, 14.019321
27854, 2927104, 8413.2675, 14.019077
27855, 4094464, 8413.1208, 14.018832
27856, 1312256, 8412.9741, 14.018588
27857, -4115712, 8412.8274, 14.018343
27858, -9666816, 8412.6806, 14.018099
27859, -12513792, 8412.5339, 14.017854
27860, -10732800, 8412.3872, 14.017610
27861, -4276480, 8412.2405, 14.017365
27862, 4771584, 8412.0938, 14.017121
27863, 12881920, 8411.9470, 14.016876
27864, 16489984, 8411.8003, 14.016632
27865, 13569280, 8411.6536, 14.016387
27866, 4660736, 8411.5069, 14.016143
27867, -7143680, 8411.3602, 14.015898
27868, -17325568, 8411.2135, 14.015654
27869, -21710848, 8411.0667, 14.015409
27870, -18144256, 8410.9200, 14.015165
27871, -7315712, 8410.7733, 14.014920
27872, 7608576, 8410.6266, 14.014676
27873, 22368256, 8410.4799, 14.014431
27874, 33352448, 8410.3331, 14.014187
27875, 38928128, 8410.1864, 14.013942
27876, 39780864, 8410.0397, 14.013698
27877, 38203136, 8409.8930, 14.013453
27878, 36742144, 8409.7463, 14.013209
27879, 36909568, 8409.5995, 14.012965
27880, 38546176, 8409.4528, 14.012720
27881, 40081408, 8409.3061, 14.012476
27882, 39457280, 8409.1594, 14.012231
27883, 35192064, 8409.0127, 14.011987
27884, 27052032, 8408.8659, 14.011742
27885, 16056576, 8408.7192, 14.011498
27886, 3928832, 8408.5725, 14.011253
27887, -7631616, 8408.4258, 14.011009
27888, -17460480, 8408.2791, 14.010764
27889, -25003520, 8408.1323, 14.010520
27890, -30067200, 8407.9856, 14.010275
27891, -32519936, 8407.8389, 14.010031
27892, -32225792, 8407.6922, 14.009786
27893, -29276160, 8407.5455, 14.009542
27894, -24328960, 8407.3988, 14.009297
27895, -18737664, 8407.2520, 14.009053
27896, -14243584, 8407.1053, 14.008808
27897, -12285184, 8406.9586, 14.008564
27898, -13269504, 8406.8119, 14.008319
27899, -16252416, 8406.6652, 14.008075
27900, -19321600, 8406.5184, 14.007830
27901, -20582656, 8406.3717, 14.007586
27902, -19283200, 8406.2250, 14.007342
27903, -16432896, 8406.0783, 14.007097
27904, -14492416, 8405.9316, 14.006853
27905, -16163328, 8405.7848, 14.006608
27906, -22825216, 8405.6381, 14.006364
27907, -33440512, 8405.4914, 14.006119
27908, -44583168, 8405.3447, 14.005875
27909, -51714048, 8405.1980, 14.005630
27910, -51186944, 8405.0512, 14.005386
27911, -42029312, 8404.9045, 14.005141
27912, -26591744, 8404.7578, 14.004897
27913, -9667072, 8404.6111, 14.004652
27914, 3565824, 8404.4644, 14.004408
27915, 9820160, 8404.3177, 14.004163
27916, 9104640, 8404.1709, 14.003919
27917, 4563968, 8404.0242, 14.003674
27918, 831488, 8403.8775, 14.003430
27919, 1689856, 8403.7308, 14.003185
27920, 8188672, 8403.5841, 14.002941
27921, 18124288, 8403.4373, 14.002696
27922, 27108608, 8403.2906, 14.002452
27923, 30680832, 8403.1439, 14.002207
27924, 26418944, 8402.9972, 14.001963
27925, 15048704, 8402.8505, 14.001718
27926, 77056, 8402.7037, 14.001474
27927, -13801216, 8402.5570, 14.001230
27928, -22699264, 8402.4103, 14.000985
27929, -24997376, 8402.2636, 14.000741
27930, -21672448, 8402.1169, 14.000496
27931, -15493888, 8401.9701, 14.000252
27932, -9631488, 8401.8234, 14.000007
27933, -6404608, 8401.6767, 13.999763
27934, -6704896, 8401.5300, 13.999518
27935, -10187264, 8401.3833, 13.999274
27936, -15891968, 8401.2365, 13.999029
27937, -22819584, 8401.0898, 13.998785
27938, -30119936, 8400.9431, 13.998540
27939, -36919296, 8400.7964, 13.998296
27940, -42081536, 8400.6497, 13.998051
27941, -44275456, 8400.5030, 13.997807
27942, -42469888, 8400.3562, 13.997562
27943, -36646400, 8400.2095, 13.997318
27944, -28261888, 8400.0628, 13.997073
27945, -20037888, 8399.9161, 13.996829
27946, -14985984, 8399.7694, 13.996584
27947, -15042304, 8399.6226, 13.996340
27948, -19981824, 8399.4759, 13.996095
27949, -27249664, 8399.3292, 13.995851
27950, -32935680, 8399.1825, 13.995607
27951, -33531136, 8399.0358, 13.995362
27952, -27670784, 8398.8890, 13.995118
27953, -16985856, 8398.7423, 13.994873
27954, -5584384, 8398.5956, 13.994629
27955, 1668608, 8398.4489, 13.994384
27956, 1312000, 8398.3022, 13.994140
27957, -7119872, 8398.1554, 13.993895
27958, -20812800, 8398.0087, 13.993651
27959, -34827264, 8397.8620, 13.993406
27960, -44154880, 8397.7153, 13.993162
27961, -45720064, 8397.5686, 13.992917
27962, -39450112, 8397.4219, 13.992673
27963, -28005888, 8397.2751, 13.992428
27964, -15402752, 8397.1284, 13.992184
27965, -5247488, 8396.9817, 13.991939
27966, 605696, 8396.8350, 13.991695
27967, 2437632, 8396.6883, 13.991450
27968, 2073344, 8396.5415, 13.991206
27969, 1749248, 8396.3948, 13.990961
27970, 3038464, 8396.2481, 13.990717
27971, 6299136, 8396.1014, 13.990472
27972, 10765056, 8395.9547, 13.990228
27973, 15060480, 8395.8079, 13.989984
27974, 17775872, 8395.6612, 13.989739
27975, 17835264, 8395.5145, 13.989495
27976, 14597888, 8395.3678, 13.989250
27977, 7846912, 8395.2211, 13.989006
27978, -2147072, 8395.0743, 13.988761
27979, -14435072, 8394.9276, 13.988517
27980, -27211520, 8394.7809, 13.988272
27981, -37906688, 8394.6342, 13.988028
27982, -43730688, 8394.4875, 13.987783
27983, -42601472, 8394.3408, 13.987539
27984, -34112000, 8394.1940, 13.987294
27985, -20053504, 8394.0473, 13.987050
27986, -4122624, 8393.9006, 13.986805
27987, 9212416, 8393.7539, 13.986561
27988, 16305152, 8393.6072, 13.986316
27989, 15735040, 8393.4604, 13.986072
27990, 8899840, 8393.3137, 13.985827
27991, -497408, 8393.1670, 13.985583
27992, -7882752, 8393.0203, 13.985338
27993, -9582080, 8392.8736, 13.985094
27994, -4198912, 8392.7268, 13.984849
27995, 6931200, 8392.5801, 13.984605
27996, 20333056, 8392.4334, 13.984360
27997, 31721216, 8392.2867, 13.984116
27998, 37478400, 8392.1400, 13.983872
27999, 35724544, 8391.9932, 13.983627
28000, 26657536, 8391.8465, 13.983383
28001, 12184832, 8391.6998, 13.983138
28002, -4860416, 8391.5531, 13.982894
28003, -21559296, 8391.4064, 13.982649
28004, -35516416, 8391.2596, 13.982405
28005, -45158656, 8391.1129, 13.982160
28006, -49782272, 8390.9662, 13.981916
28007, -49471232, 8390.8195, 13.981671
28008, -44967424, 8390.6728, 13.981427
28009, -37498368, 8390.5261, 13.981182
28010, -28531456, 8390.3793, 13.980938
28011, -19451392, 8390.2326, 13.980693
28012, -11233792, 8390.0859, 13.980449
28013, -4240896, 8389.9392, 13.980204
28014, 1750272, 8389.7925, 13.979960
28015, 7278592, 8389.6457, 13.979715
28016, 12801536, 8389.4990, 13.979471
28017, 18367744, 8389.3523, 13.979226
28018, 23528704, 8389.2056, 13.978982
28019, 27536896, 8389.0589, 13.978737
28020, 29732864, 8388.9121, 13.978493
28021, 29907712, 8388.7654, 13.978249
28022, 28444160, 8388.6187, 13.978004
28023, 26162432, 8388.4720, 13.977760
28024, 23943424, 8388.3253, 13.977515
28025, 22334208, 8388.1785, 13.977271
28026, 21330944, 8388.0318, 13.977026
28027, 20439552, 8387.8851, 13.976782
28028, 18968320, 8387.7384, 13.976537
28029, 16388864, 8387.5917, 13.976293
28030, 12594944, 8387.4450, 13.976048
28031, 7960064, 8387.2982, 13.975804
28032, 3215616, 8387.1515, 13.975559
28033, -756992, 8387.0048, 13.975315
28034, -3121664, 8386.8581, 13.975070
28035, -3229440, 8386.7114, 13.974826
28036, -741376, 8386.5646, 13.974581
28037, 4228608, 8386.4179, 13.974337
28038, 10964736, 8386.2712, 13.974092
28039, 18096896, 8386.1245, 13.973848
28040, 23784960, 8385.9778, 13.973603
28041, 26216448, 8385.8310, 13.973359
28042, 24323072, 8385.6843, 13.973114
28043, 18440192, 8385.5376, 13.972870
28044, 10551552, 8385.3909, 13.972626
28045, 3856640, 8385.2442, 13.972381
28046, 1682944, 8385.0974, 13.972137
28047, 6105600, 8384.9507, 13.971892
28048, 16852224, 8384.8040, 13.971648
28049, 31047168, 8384.6573, 13.971403
28050, 44031488, 8384.5106, 13.971159
28051, 51024640, 8384.3638, 13.970914
28052, 48975104, 8384.2171, 13.970670
28053, 37812480, 8384.0704, 13.970425
28054, 20529920, 8383.9237, 13.970181
28055, 2024704, 8383.7770, 13.969936
28056, -12818944, 8383.6303, 13.969692
28057, -20983040, 8383.4835, 13.969447
28058, -22302976, 8383.3368, 13.969203
28059, -19206912, 8383.1901, 13.968958
28060, -15374080, 8383.0434, 13.968714
28061, -13973504, 8382.8967, 13.968469
28062, -16292096, 8382.7499, 13.968225
28063, -21335808, 8382.6032, 13.967980
28064, -26512640, 8382.4565, 13.967736
28065, -28992000, 8382.3098, 13.967491
28066, -27069440, 8382.1631, 13.967247
28067, -20911616, 8382.0163, 13.967002
28068, -12401664, 8381.8696, 13.966758
28069, -4247040, 8381.7229, 13.966514
28070, 1180160, 8381.5762, 13.966269
28071, 2723584, 8381.4295, 13.966025
28072, 707328, 8381.2827, 13.965780
28073, -3433984, 8381.1360, 13.965536
28074, -7898624, 8380.9893, 13.965291
28075, -11255808, 8380.8426, 13.965047
28076, -12882176, 8380.6959, 13.964802
28077, -13003520, 8380.5492, 13.964558
28078, -12436992, 8380.4024, 13.964313
28079, -12209920, 8380.2557, 13.964069
28080, -13226752, 8380.1090, 13.963824
28081, -16040192, 8379.9623, 13.963580
28082, -20716032, 8379.8156, 13.963335
28083, -26768384, 8379.6688, 13.963091
28084, -33173504, 8379.5221, 13.962846
28085, -38529024, 8379.3754, 13.962602
28086, -41388032, 8379.2287, 13.962357
28087, -40729600, 8379.0820, 13.962113
28088, -36395520, 8378.9352, 13.961868
28089, -29277440, 8378.7885, 13.961624
28090, -21093120, 8378.6418, 13.961379
28091, -13770240, 8378.4951, 13.961135
28092, -8672256, 8378.3484, 13.960891
28093, -6019328, 8378.2016, 13.960646
28094, -4829952, 8378.0549, 13.960402
28095, -3463680, 8377.9082, 13.960157
28096, -565760, 8377.7615, 13.959913
28097, 4038400, 8377.6148, 13.959668
28098, 8965376, 8377.4681, 13.959424
28099, 11678464, 8377.3213, 13.959179
28100, 9567488, 8377.1746, 13.958935
28101, 1261056, 8377.0279, 13.958690
28102, -12432640, 8376.8812, 13.958446
28103, -28435456, 8376.7345, 13.958201
28104, -42273280, 8376.5877, 13.957957
28105, -49615616, 8376.4410, 13.957712
28106, -47862784, 8376.2943, 13.957468
28107, -37134848, 8376.1476, 13.957223
28108, -20249088, 8376.0009, 13.956979
28109, -1700096, 8375.8541, 13.956734
28110, 13952768, 8375.7074, 13.956490
28111, 23653888, 8375.5607, 13.956245
28112, 26784768, 8375.4140, 13.956001
28113, 25146624, 8375.2673, 13.955756
28114, 22042368, 8375.1205, 13.955512
28115, 20854016, 8374.9738, 13.955267
28116, 23663872, 8374.8271, 13.955023
28117, 30416896, 8374.6804, 13.954779
28118, 38916352, 8374.5337, 13.954534
28119, 45625344, 8374.3869, 13.954290
28120, 46984960, 8374.2402, 13.954045
28121, 40782080, 8374.0935, 13.953801
28122, 27089408, 8373.9468, 13.953556
28123, 8438272, 8373.8001, 13.953312
28124, -10863360, 8373.6534, 13.953067
28125, -26067200, 8373.5066, 13.952823
28126, -33526016, 8373.3599, 13.952578
28127, -31909120, 8373.2132, 13.952334
28128, -22635520, 8373.0665, 13.952089
28129, -9343488, 8372.9198, 13.951845
28130, 3422464, 8372.7730, 13.951600
28131, 11831808, 8372.6263, 13.951356
28132, 14060032, 8372.4796, 13.951111
28133, 10775552, 8372.3329, 13.950867
28134, 4639232, 8372.1862, 13.950622
28135, -927232, 8372.0394, 13.950378
28136, -3156992, 8371.8927, 13.950133
28137, -920064, 8371.7460, 13.949889
28138, 5107200, 8371.5993, 13.949644
28139, 13091072, 8371.4526, 13.949400
28140, 21100544, 8371.3058, 13.949156
28141, 28027136, 8371.1591, 13.948911
28142, 33892864, 8371.0124, 13.948667
28143, 39442176, 8370.8657, 13.948422
28144, 45295360, 8370.7190, 13.948178
28145, 51182848, 8370.5723, 13.947933
28146, 55738112, 8370.4255, 13.947689
28147, 57011456, 8370.2788, 13.947444
28148, 53466624, 8370.1321, 13.947200
28149, 44932608, 8369.9854, 13.946955
28150, 32977408, 8369.8387, 13.946711
28151, 20451072, 8369.6919, 13.946466
28152, 10381312, 8369.5452, 13.946222
28153, 4742912, 8369.3985, 13.945977
28154, 3712512, 8369.2518, 13.945733
28155, 5774336, 8369.1051, 13.945488
28156, 8622592, 8368.9583, 13.945244
28157, 10390784, 8368.8116, 13.944999
28158, 10583040, 8368.6649, 13.944755
28159, 10242816, 8368.5182, 13.944510
28160, 11289088, 8368.3715, 13.944266
28161, 15385600, 8368.2247, 13.944021
28162, 22938880, 8368.0780, 13.943777
28163, 32737792, 8367.9313, 13.943533
28164, 42410240, 8367.7846, 13.943288
28165, 49445376, 8367.6379, 13.943044
28166, 52255232, 8367.4912, 13.942799
28167, 50757376, 8367.3444, 13.942555
28168, 46229504, 8367.1977, 13.942310
28169, 40577280, 8367.0510, 13.942066
28170, 35432960, 8366.9043, 13.941821
28171, 31558144, 8366.7576, 13.941577
28172, 28804096, 8366.6108, 13.941332
28173, 26555136, 8366.4641, 13.941088
28174, 24320512, 8366.3174, 13.940843
28175, 22092800, 8366.1707, 13.940599
28176, 20260608, 8366.0240, 13.940354
28177, 19176960, 8365.8772, 13.940110
28178, 18695424, 8365.7305, 13.939865
28179, 18030336, 8365.5838, 13.939621
28180, 16101888, 8365.4371, 13.939376
28181, 12217344, 8365.2904, 13.939132
28182, 6713088, 8365.1436, 13.938887
28183, 1140480, 8364.9969, 13.938643
28184, -2200064, 8364.8502, 13.938398
28185, -1235200, 8364.7035, 13.938154
28186, 4831488, 8364.5568, 13.937909
28187, 14915584, 8364.4100, 13.937665
28188, 26228992, 8364.2633, 13.937421
28189, 35218688, 8364.1166, 13.937176
28190, 38887680, 8363.9699, 13.936932
28191, 35927552, 8363.8232, 13.936687
28192, 27188224, 8363.6765, 13.936443
28193, 15304704, 8363.5297, 13.936198
28194, 3673856, 8363.3830, 13.935954
28195, -4762368, 8363.2363, 13.935709
28196, -8442624, 8363.0896, 13.935465
28197, -7484928, 8362.9429, 13.935220
28198, -3355648, 8362.7961, 13.934976
28199, 1865728, 8362.6494, 13.934731
28200, 6269440, 8362.5027, 13.934487
28201, 8641792, 8362.3560, 13.934242
28202, 8617728, 8362.2093, 13.933998
28203, 6510080, 8362.0625, 13.933753
28204, 2989568, 8361.9158, 13.933509
28205, -1211648, 8361.7691, 13.933264
28206, -5471488, 8361.6224, 13.933020
28207, -9325312, 8361.4757, 13.932775
28208, -12432128, 8361.3289, 13.932531
28209, -14539264, 8361.1822, 13.932286
28210, -15464448, 8361.0355, 13.932042
28211, -15110912, 8360.8888, 13.931798
28212, -13500928, 8360.7421, 13.931553
28213, -10817536, 8360.5954, 13.931309
28214, -7443456, 8360.4486, 13.931064
28215, -3980800, 8360.3019, 13.930820
28216, -1206528, 8360.1552, 13.930575
28217, 64512, 8360.0085, 13.930331
28218, -777984, 8359.8618, 13.930086
28219, -3876864, 8359.7150, 13.929842
28220, -8732160, 8359.5683, 13.929597
28221, -14257664, 8359.4216, 13.929353
28222, -19122944, 8359.2749, 13.929108
28223, -22286336, 8359.1282, 13.928864
28224, -23502080, 8358.9814, 13.928619
28225, -23526400, 8358.8347, 13.928375
28226, -23849216, 8358.6880, 13.928130
28227, -25993984, 8358.5413, 13.927886
28228, -30662912, 8358.3946, 13.927641
28229, -37145600, 8358.2478, 13.927397
28230, -43336448, 8358.1011, 13.927152
28231, -46449152, 8357.9544, 13.926908
28232, -44181760, 8357.8077, 13.926663
28233, -35816704, 8357.6610, 13.926419
28234, -22738944, 8357.5142, 13.926175
28235, -8072192, 8357.3675, 13.925930
28236, 4445184, 8357.2208, 13.925686
28237, 11868160, 8357.0741, 13.925441
28238, 13104384, 8356.9274, 13.925197
28239, 9160192, 8356.7807, 13.924952
28240, 2499072, 8356.6339, 13.924708
28241, -4141568, 8356.4872, 13.924463
28242, -8872448, 8356.3405, 13.924219
28243, -11184384, 8356.1938, 13.923974
28244, -11697664, 8356.0471, 13.923730
28245, -11359232, 8355.9003, 13.923485
28246, -10619392, 8355.7536, 13.923241
28247, -9091840, 8355.6069, 13.922996
28248, -5903872, 8355.4602, 13.922752
28249, -521216, 8355.3135, 13.922507
28250, 6487040, 8355.1667, 13.922263
28251, 13273600, 8355.0200, 13.922018
28252, 17353728, 8354.8733, 13.921774
28253, 16818432, 8354.7266, 13.921529
28254, 11496192, 8354.5799, 13.921285
28255, 3406592, 8354.4331, 13.921040
28256, -3861760, 8354.2864, 13.920796
28257, -6652416, 8354.1397, 13.920551
28258, -2968064, 8353.9930, 13.920307
28259, 6427392, 8353.8463, 13.920063
28260, 18098176, 8353.6996, 13.919818
28261, 27264256, 8353.5528, 13.919574
28262, 29787136, 8353.4061, 13.919329
28263, 23920896, 8353.2594, 13.919085
28264, 11031040, 8353.1127, 13.918840
28265, -5033216, 8352.9660, 13.918596
28266, -19591680, 8352.8192, 13.918351
28267, -29024256, 8352.6725, 13.918107
28268, -32053504, 8352.5258, 13.917862
28269, -29892096, 8352.3791, 13.917618
28270, -25315072, 8352.2324, 13.917373
28271, -21201408, 8352.0856, 13.917129
28272, -19305984, 8351.9389, 13.916884
28273, -19807488, 8351.7922, 13.916640
28274, -21737984, 8351.6455, 13.916395
28275, -23921664, 8351.4988, 13.916151
28276, -25826304, 8351.3520, 13.915906
28277, -27827968, 8351.2053, 13.915662
28278, -30774784, 8351.0586, 13.915417
28279, -35153152, 8350.9119, 13.915173
28280, -40385536, 8350.7652, 13.914928
28281, -44735488, 8350.6185, 13.914684
28282, -45934848, 8350.4717, 13.914440
28283, -42255872, 8350.3250, 13.914195
28284, -33472256, 8350.1783, 13.913951
28285, -21195520, 8350.0316, 13.913706
28286, -8373248, 8349.8849, 13.913462
28287, 1846528, 8349.7381, 13.913217
28288, 7351296, 8349.5914, 13.912973
28289, 7824384, 8349.4447, 13.912728
28290, 4697856, 8349.2980, 13.912484
28291, 348672, 8349.1513, 13.912239
28292, -3042304, 8349.0045, 13.911995
28293, -4410368, 8348.8578, 13.911750
28294, -4084992, 8348.7111, 13.911506
28295, -3354880, 8348.5644, 13.911261
28296, -3581952, 8348.4177, 13.911017
28297, -5359360, 8348.2709, 13.910772
28298, -8143616, 8348.1242, 13.910528
28299, -10536960, 8347.9775, 13.910283
28300, -11068416, 8347.8308, 13.910039
28301, -9057536, 8347.6841, 13.909794
28302, -5118976, 8347.5373, 13.909550
28303, -1023232, 8347.3906, 13.909305
28304, 1045760, 8347.2439, 13.909061
28305, -473088, 8347.0972, 13.908817
28306, -5662720, 8346.9505, 13.908572
28307, -12843008, 8346.8038, 13.908328
28308, -19034880, 8346.6570, 13.908083
28309, -21026560, 8346.5103, 13.907839
28310, -16646912, 8346.3636, 13.907594
28311, -5757184, 8346.2169, 13.907350
28312, 9450496, 8346.0702, 13.907105
28313, 24990720, 8345.9234, 13.906861
28314, 36317952, 8345.7767, 13.906616
28315, 39833088, 8345.6300, 13.906372
28316, 34132736, 8345.4833, 13.906127
28317, 20541696, 8345.3366, 13.905883
28318, 2708736, 8345.1898, 13.905638
28319, -14604544, 8345.0431, 13.905394
28320, -27134720, 8344.8964, 13.905149
28321, -32524288, 8344.7497, 13.904905
28322, -31020288, 8344.6030, 13.904660
28323, -25190912, 8344.4562, 13.904416
28324, -18776320, 8344.3095, 13.904171
28325, -15136512, 8344.1628, 13.903927
28326, -15912704, 8344.0161, 13.903682
28327, -20444672, 8343.8694, 13.903438
28328, -26165760, 8343.7227, 13.903193
28329, -29791744, 8343.5759, 13.902949
28330, -28782848, 8343.4292, 13.902705
28331, -22448896, 8343.2825, 13.902460
28332, -12226560, 8343.1358, 13.902216
28333, -1030656, 8342.9891, 13.901971
28334, 8020736, 8342.8423, 13.901727
28335, 12933632, 8342.6956, 13.901482
28336, 13646080, 8342.5489, 13.901238
28337, 11980800, 8342.4022, 13.900993
28338, 10801152, 8342.2555, 13.900749
28339, 12760064, 8342.1087, 13.900504
28340, 19186176, 8341.9620, 13.900260
28341, 29558016, 8341.8153, 13.900015
28342, 41731072, 8341.6686, 13.899771
28343, 52751616, 8341.5219, 13.899526
28344, 59874304, 8341.3751, 13.899282
28345, 61374208, 8341.2284, 13.899037
28346, 56888320, 8341.0817, 13.898793
28347, 47267584, 8340.9350, 13.898548
28348, 34120448, 8340.7883, 13.898304
28349, 19289344, 8340.6415, 13.898059
28350, 4464128, 8340.4948, 13.897815
28351, -9017856, 8340.3481, 13.897570
28352, -20241920, 8340.2014, 13.897326
28353, -28747008, 8340.0547, 13.897082
28354, -34564352, 8339.9080, 13.896837
28355, -38216960, 8339.7612, 13.896593
28356, -40592896, 8339.6145, 13.896348
28357, -42637312, 8339.4678, 13.896104
28358, -44926720, 8339.3211, 13.895859
28359, -47293184, 8339.1744, 13.895615
28360, -48713984, 8339.0276, 13.895370
28361, -47602432, 8338.8809, 13.895126
28362, -42455808, 8338.7342, 13.894881
28363, -32623104, 8338.5875, 13.894637
28364, -18854144, 8338.4408, 13.894392
28365, -3340544, 8338.2940, 13.894148
28366, 10843392, 8338.1473, 13.893903
28367, 20720640, 8338.0006, 13.893659
28368, 24438016, 8337.8539, 13.893414
28369, 21911040, 8337.7072, 13.893170
28370, 14812160, 8337.5604, 13.892925
28371, 5905152, 8337.4137, 13.892681
28372, -2002432, 8337.2670, 13.892436
28373, -7039232, 8337.1203, 13.892192
28374, -8791808, 8336.9736, 13.891947
28375, -8174336, 8336.8269, 13.891703
28376, -6754560, 8336.6801, 13.891458
28377, -5879296, 8336.5334, 13.891214
28378, -6012160, 8336.3867, 13.890970
28379, -6582528, 8336.2400, 13.890725
28380, -6397696, 8336.0933, 13.890481
28381, -4388608, 8335.9465, 13.890236
28382, -321024, 8335.7998, 13.889992
28383, 4896256, 8335.6531, 13.889747
28384, 9480704, 8335.5064, 13.889503
28385, 11517184, 8335.3597, 13.889258
28386, 9853184, 8335.2129, 13.889014
28387, 4733440, 8335.0662, 13.888769
28388, -2142720, 8334.9195, 13.888525
28389, -8196864, 8334.7728, 13.888280
28390, -10967808, 8334.6261, 13.888036
28391, -9108480, 8334.4793, 13.887791
28392, -2954496, 8334.3326, 13.887547
28393, 5602816, 8334.1859, 13.887302
28394, 13900800, 8334.0392, 13.887058
28395, 19627264, 8333.8925, 13.886813
28396, 21799680, 8333.7458, 13.886569
28397, 21168128, 8333.5990, 13.886324
28398, 19852032, 8333.4523, 13.886080
28399, 20355584, 8333.3056, 13.885835
28400, 24384768, 8333.1589, 13.885591
28401, 31986944, 8333.0122, 13.885347
28402, 41404160, 8332.8654, 13.885102
28403, 49723392, 8332.7187, 13.884858
28404, 54048256, 8332.5720, 13.884613
28405, 52693760, 8332.4253, 13.884369
28406, 45878016, 8332.2786, 13.884124
28407, 35623424, 8332.1318, 13.883880
28408, 24911616, 8331.9851, 13.883635
28409, 16481280, 8331.8384, 13.883391
28410, 11789312, 8331.6917, 13.883146
28411, 10571520, 8331.5450, 13.882902
28412, 11146496, 8331.3982, 13.882657
28413, 11274752, 8331.2515, 13.882413
28414, 9149696, 8331.1048, 13.882168
28415, 4080896, 8330.9581, 13.881924
28416, -3383296, 8330.8114, 13.881679
28417, -11853056, 8330.6646, 13.881435
28418, -19740160, 8330.5179, 13.881190
28419, -25791232, 8330.3712, 13.880946
28420, -29281536, 8330.2245, 13.880701
28421, -29868288, 8330.0778, 13.880457
28422, -27310592, 8329.9311, 13.880212
28423, -21330688, 8329.7843, 13.879968
28424, -11772928, 8329.6376, 13.879724
28425, 999168, 8329.4909, 13.879479
28426, 15737856, 8329.3442, 13.879235
28427, 30272512, 8329.1975, 13.878990
28428, 41981696, 8329.0507, 13.878746
28429, 48657408, 8328.9040, 13.878501
28430, 49408256, 8328.7573, 13.878257
28431, 45163776, 8328.6106, 13.878012
28432, 38464000, 8328.4639, 13.877768
28433, 32554752, 8328.3171, 13.877523
28434, 30129920, 8328.1704, 13.877279
28435, 32254720, 8328.0237, 13.877034
28436, 37944576, 8327.8770, 13.876790
28437, 44578048, 8327.7303, 13.876545
28438, 48955136, 8327.5835, 13.876301
28439, 48527872, 8327.4368, 13.876056
28440, 42280448, 8327.2901, 13.875812
28441, 30935040, 8327.1434, 13.875567
28442, 16489216, 8326.9967, 13.875323
28443, 1391360, 8326.8500, 13.875078
28444, -12224768, 8326.7032, 13.874834
28445, -22934272, 8326.5565, 13.874589
28446, -29978880, 8326.4098, 13.874345
28447, -32988416, 8326.2631, 13.874100
28448, -31753216, 8326.1164, 13.873856
28449, -26258944, 8325.9696, 13.873612
28450, -16971776, 8325.8229, 13.873367
28451, -5151488, 8325.6762, 13.873123
28452, 7096320, 8325.5295, 13.872878
28453, 17201408, 8325.3828, 13.872634
28454, 22849792, 8325.2360, 13.872389
28455, 22759680, 8325.0893, 13.872145
28456, 17117952, 8324.9426, 13.871900
28457, 7447296, 8324.7959, 13.871656
28458, -4049920, 8324.6492, 13.871411
28459, -15352064, 8324.5024, 13.871167
28460, -25249024, 8324.3557, 13.870922
28461, -33440768, 8324.2090, 13.870678
28462, -40091392, 8324.0623, 13.870433
28463, -45142528, 8323.9156, 13.870189
28464, -47840512, 8323.7688, 13.869944
28465, -46822912, 8323.6221, 13.869700
28466, -40798976, 8323.4754, 13.869455
28467, -29495808, 8323.3287, 13.869211
28468, -14343936, 8323.1820, 13.868966
28469, 1556480, 8323.0353, 13.868722
28470, 14308352, 8322.8885, 13.868477
28471, 20619008, 8322.7418, 13.868233
28472, 19122432, 8322.5951, 13.867989
28473, 10993152, 8322.4484, 13.867744
28474, -473344, 8322.3017, 13.867500
28475, -11165952, 8322.1549, 13.867255
28476, -17780480, 8322.0082, 13.867011
28477, -19048960, 8321.8615, 13.866766
28478, -16040192, 8321.7148, 13.866522
28479, -11448576, 8321.5681, 13.866277
28480, -8241920, 8321.4213, 13.866033
28481, -8318720, 8321.2746, 13.865788
28482, -11782656, 8321.1279, 13.865544
28483, -17101568, 8320.9812, 13.865299
28484, -21987584, 8320.8345, 13.865055
28485, -24511232, 8320.6877, 13.864810
28486, -23894784, 8320.5410, 13.864566
28487, -20650752, 8320.3943, 13.864321
28488, -16095744, 8320.2476, 13.864077
28489, -11566080, 8320.1009, 13.863832
28490, -7787264, 8319.9542, 13.863588
28491, -4696576, 8319.8074, 13.863343
28492, -1747456, 8319.6607, 13.863099
28493, 1547264, 8319.5140, 13.862854
28494, 5186304, 8319.3673, 13.862610
28495, 8604672, 8319.2206, 13.862366
28496, 10973440, 8319.0738, 13.862121
28497, 11657728, 8318.9271, 13.861877
28498, 10542080, 8318.7804, 13.861632
28499, 8017664, 8318.6337, 13.861388
28500, 4666880, 8318.4870, 13.861143
28501, 853248, 8318.3402, 13.860899
28502, -3491584, 8318.1935, 13.860654
28503, -8724992, 8318.0468, 13.860410
28504, -15055104, 8317.9001, 13.860165
28505, -22086400, 8317.7534, 13.859921
28506, -28659456, 8317.6066, 13.859676
28507, -33168384, 8317.4599, 13.859432
28508, -34249728, 8317.3132, 13.859187
28509, -31509248, 8317.1665, 13.858943
28510, -25874176, 8317.0198, 13.858698
28511, -19318016, 8316.8731, 13.858454
28512, -14028032, 8316.7263, 13.858209
28513, -11390976, 8316.5796, 13.857965
28514, -11309056, 8316.4329, 13.857720
28515, -12228352, 8316.2862, 13.857476
28516, -11916032, 8316.1395, 13.857231
28517, -8630784, 8315.9927, 13.856987
28518, -2123776, 8315.8460, 13.856742
28519, 6061056, 8315.6993, 13.856498
28520, 13158912, 8315.5526, 13.856254
28521, 16390656, 8315.4059, 13.856009
28522, 14223872, 8315.2591, 13.855765
28523, 7080960, 8315.1124, 13.855520
28524, -2855424, 8314.9657, 13.855276
28525, -12634368, 8314.8190, 13.855031
28526, -19831808, 8314.6723, 13.854787
28527, -23507712, 8314.5255, 13.854542
28528, -24370176, 8314.3788, 13.854298
28529, -24105728, 8314.2321, 13.854053
28530, -24263680, 8314.0854, 13.853809
28531, -25308416, 8313.9387, 13.853564
28532, -26352128, 8313.7919, 13.853320
28533, -25701888, 8313.6452, 13.853075
28534, -21916672, 8313.4985, 13.852831
28535, -14786048, 8313.3518, 13.852586
28536, -5677056, 8313.2051, 13.852342
28537, 2964992, 8313.0584, 13.852097
28538, 8721664, 8312.9116, 13.851853
28539, 10331136, 8312.7649, 13.851608
28540, 8243200, 8312.6182, 13.851364
28541, 4288768, 8312.4715, 13.851119
28542, 638464, 8312.3248, 13.850875
28543, -1389056, 8312.1780, 13.850631
28544, -2002688, 8312.0313, 13.850386
28545, -2705664, 8311.8846, 13.850142
28546, -5248000, 8311.7379, 13.849897
28547, -10325504, 8311.5912, 13.849653
28548, -16771072, 8311.4444, 13.849408
28549, -21750784, 8311.2977, 13.849164
28550, -21981440, 8311.1510, 13.848919
28551, -15402240, 8311.0043, 13.848675
28552, -2458624, 8310.8576, 13.848430
28553, 13727232, 8310.7108, 13.848186
28554, 28492544, 8310.5641, 13.847941
28555, 37606912, 8310.4174, 13.847697
28556, 39171328, 8310.2707, 13.847452
28557, 34497536, 8310.1240, 13.847208
28558, 27500032, 8309.9773, 13.846963
28559, 22839040, 8309.8305, 13.846719
28560, 23694080, 8309.6838, 13.846474
28561, 30241536, 8309.5371, 13.846230
28562, 39591680, 8309.3904, 13.845985
28563, 47235328, 8309.2437, 13.845741
28564, 49297920, 8309.0969, 13.845496
28565, 44492544, 8308.9502, 13.845252
28566, 34801408, 8308.8035, 13.845007
28567, 24539904, 8308.6568, 13.844763
28568, 18257408, 8308.5101, 13.844519
28569, 18517504, 8308.3633, 13.844274
28570, 24661248, 8308.2166, 13.844030
28571, 33175040, 8308.0699, 13.843785
28572, 39479808, 8307.9232, 13.843541
28573, 40250112, 8307.7765, 13.843296
28574, 35105024, 8307.6297, 13.843052
28575, 26820352, 8307.4830, 13.842807
28576, 19955968, 8307.3363, 13.842563
28577, 18583296, 8307.1896, 13.842318
28578, 24239104, 8307.0429, 13.842074
28579, 35128064, 8306.8962, 13.841829
28580, 46959872, 8306.7494, 13.841585
28581, 55002880, 8306.6027, 13.841340
28582, 56325376, 8306.4560, 13.841096
28583, 51120896, 8306.3093, 13.840851
28584, 42479104, 8306.1626, 13.840607
28585, 34736384, 8306.0158, 13.840362
28586, 31252224, 8305.8691, 13.840118
28587, 32720640, 8305.7224, 13.839873
28588, 36847360, 8305.5757, 13.839629
28589, 39537408, 8305.4290, 13.839384
28590, 36987392, 8305.2822, 13.839140
28591, 27642112, 8305.1355, 13.838896
28592, 13067264, 8304.9888, 13.838651
28593, -2675968, 8304.8421, 13.838407
28594, -14821888, 8304.6954, 13.838162
28595, -19984640, 8304.5486, 13.837918
28596, -17558784, 8304.4019, 13.837673
28597, -9819136, 8304.2552, 13.837429
28598, -749824, 8304.1085, 13.837184
28599, 5778176, 8303.9618, 13.836940
28600, 7599616, 8303.8150, 13.836695
28601, 4915456, 8303.6683, 13.836451
28602, -175104, 8303.5216, 13.836206
28603, -4924672, 8303.3749, 13.835962
28604, -7284736, 8303.2282, 13.835717
28605, -6697984, 8303.0815, 13.835473
28606, -4038400, 8302.9347, 13.835228
28607, -855040, 8302.7880, 13.834984
28608, 1585152, 8302.6413, 13.834739
28609, 2920960, 8302.4946, 13.834495
28610, 3693312, 8302.3479, 13.834250
28611, 4795392, 8302.2011, 13.834006
28612, 6751232, 8302.0544, 13.833761
28613, 9270272, 8301.9077, 13.833517
28614, 11336960, 8301.7610, 13.833273
28615, 11777792, 8301.6143, 13.833028
28616, 9974528, 8301.4675, 13.832784
28617, 6306816, 8301.3208, 13.832539
28618, 2061568, 8301.1741, 13.832295
28619, -1157888, 8301.0274, 13.832050
28620, -2227968, 8300.8807, 13.831806
28621, -1082624, 8300.7339, 13.831561
28622, 1220864, 8300.5872, 13.831317
28623, 2992640, 8300.4405, 13.831072
28624, 2705920, 8300.2938, 13.830828
28625, -290816, 8300.1471, 13.830583
28626, -5494016, 8300.0004, 13.830339
28627, -11512064, 8299.8536, 13.830094
28628, -16732672, 8299.7069, 13.829850
28629, -20043520, 8299.5602, 13.829605
28630, -21255168, 8299.4135, 13.829361
28631, -21033728, 8299.2668, 13.829116
28632, -20410368, 8299.1200, 13.828872
28633, -20127488, 8298.9733, 13.828627
28634, -20168704, 8298.8266, 13.828383
28635, -19710976, 8298.6799, 13.828138
28636, -17524224, 8298.5332, 13.827894
28637, -12633344, 8298.3864, 13.827649
28638, -4914432, 8298.2397, 13.827405
28639, 4657920, 8298.0930, 13.827161
28640, 14246144, 8297.9463, 13.826916
28641, 21779456, 8297.7996, 13.826672
28642, 25714688, 8297.6528, 13.826427
28643, 25601280, 8297.5061, 13.826183
28644, 22211072, 8297.3594, 13.825938
28645, 17179392, 8297.2127, 13.825694
28646, 12311552, 8297.0660, 13.825449
28647, 8855296, 8296.9192, 13.825205
28648, 7054848, 8296.7725, 13.824960
28649, 6179072, 8296.6258, 13.824716
28650, 5012992, 8296.4791, 13.824471
28651, 2598912, 8296.3324, 13.824227
28652, -1121280, 8296.1857, 13.823982
28653, -5070848, 8296.0389, 13.823738
28654, -7353856, 8295.8922, 13.823493
28655, -6030080, 8295.7455, 13.823249
28656, -31488, 8295.5988, 13.823004
28657, 10186240, 8295.4521, 13.822760
28658, 22568448, 8295.3053, 13.822515
28659, 34053632, 8295.1586, 13.822271
28660, 41619712, 8295.0119, 13.822026
28661, 43369472, 8294.8652, 13.821782
28662, 39200256, 8294.7185, 13.821538
28663, 30776576, 8294.5717, 13.821293
28664, 20822016, 8294.4250, 13.821049
28665, 12052224, 8294.2783, 13.820804
28666, 6217984, 8294.1316, 13.820560
28667, 3668736, 8293.9849, 13.820315
28668, 3583744, 8293.8381, 13.820071
28669, 4695552, 8293.6914, 13.819826
28670, 6094592, 8293.5447, 13.819582
28671, 7684352, 8293.3980, 13.819337
28672, 10055680, 8293.2513, 13.819093
28673, 13871616, 8293.1046, 13.818848
28674, 19133440, 8292.9578, 13.818604
28675, 24777984, 8292.8111, 13.818359
28676, 28898304, 8292.6644, 13.818115
28677, 29540608, 8292.5177, 13.817870
28678, 25718528, 8292.3710, 13.817626
28679, 18113024, 8292.2242, 13.817381
28680, 9057536, 8292.0775, 13.817137
28681, 1728512, 8291.9308, 13.816892
28682, -1126400, 8291.7841, 13.816648
28683, 1633536, 8291.6374, 13.816403
28684, 9028608, 8291.4906, 13.816159
28685, 18350848, 8291.3439, 13.815915
28686, 26318080, 8291.1972, 13.815670
28687, 30459136, 8291.0505, 13.815426
28688, 30119680, 8290.9038, 13.815181
28689, 26653440, 8290.7570, 13.814937
28690, 22745344, 8290.6103, 13.814692
28691, 21212160, 8290.4636, 13.814448
28692, 23828224, 8290.3169, 13.814203
28693, 30671872, 8290.1702, 13.813959
28694, 40202752, 8290.0235, 13.813714
28695, 49938688, 8289.8767, 13.813470
28696, 57354752, 8289.7300, 13.813225
28697, 60599552, 8289.5833, 13.812981
28698, 58798592, 8289.4366, 13.812736
28699, 51963136, 8289.2899, 13.812492
28700, 40712704, 8289.1431, 13.812247
28701, 26049792, 8288.9964, 13.812003
28702, 9296896, 8288.8497, 13.811758
28703, -7877888, 8288.7030, 13.811514
28704, -23528192, 8288.5563, 13.811269
28705, -35733504, 8288.4095, 13.811025
28706, -43121920, 8288.2628, 13.810780
28707, -45400576, 8288.1161, 13.810536
28708, -43584768, 8287.9694, 13.810291
28709, -39725056, 8287.8227, 13.810047
28710, -36150016, 8287.6759, 13.809803
28711, -34522368, 8287.5292, 13.809558
28712, -35134720, 8287.3825, 13.809314
28713, -36808448, 8287.2358, 13.809069
28714, -37477888, 8287.0891, 13.808825
28715, -35211520, 8286.9423, 13.808580
28716, -29192448, 8286.7956, 13.808336
28717, -20177408, 8286.6489, 13.808091
28718, -10203136, 8286.5022, 13.807847
28719, -1664512, 8286.3555, 13.807602
28720, 3792640, 8286.2088, 13.807358
28721, 6031104, 8286.0620, 13.807113
28722, 6474240, 8285.9153, 13.806869
28723, 7427072, 8285.7686, 13.806624
28724, 10993152, 8285.6219, 13.806380
28725, 18093312, 8285.4752, 13.806135
28726, 28028416, 8285.3284, 13.805891
28727, 38750208, 8285.1817, 13.805646
28728, 47671808, 8285.0350, 13.805402
28729, 52626432, 8284.8883, 13.805157
28730, 52556800, 8284.7416, 13.804913
28731, 47697664, 8284.5948, 13.804668
28732, 39278336, 8284.4481, 13.804424
28733, 28987648, 8284.3014, 13.804180
28734, 18487552, 8284.1547, 13.803935
28735, 9174272, 8284.0080, 13.803691
28736, 2170880, 8283.8612, 13.803446
28737, -1595136, 8283.7145, 13.803202
28738, -1421056, 8283.5678, 13.802957
28739, 2962432, 8283.4211, 13.802713
28740, 11084032, 8283.2744, 13.802468
28741, 21533952, 8283.1277, 13.802224
28742, 32082176, 8282.9809, 13.801979
28743, 40170496, 8282.8342, 13.801735
28744, 43651840, 8282.6875, 13.801490
28745, 41492480, 8282.5408, 13.801246
28746, 34137856, 8282.3941, 13.801001
28747, 23375360, 8282.2473, 13.800757
28748, 11738624, 8282.1006, 13.800512
28749, 1699840, 8281.9539, 13.800268
28750, -5028096, 8281.8072, 13.800023
28751, -7828224, 8281.6605, 13.799779
28752, -7069696, 8281.5137, 13.799534
28753, -3685120, 8281.3670, 13.799290
28754, 1335808, 8281.2203, 13.799045
28755, 7290368, 8281.0736, 13.798801
28756, 13825536, 8280.9269, 13.798557
28757, 20743680, 8280.7801, 13.798312
28758, 27712512, 8280.6334, 13.798068
28759, 34055168, 8280.4867, 13.797823
28760, 38760192, 8280.3400, 13.797579
28761, 40717312, 8280.1933, 13.797334
28762, 39097600, 8280.0465, 13.797090
28763, 33718528, 8279.8998, 13.796845
28764, 25248000, 8279.7531, 13.796601
28765, 15155200, 8279.6064, 13.796356
28766, 5401856, 8279.4597, 13.796112
28767, -2051072, 8279.3130, 13.795867
28768, -5792000, 8279.1662, 13.795623
28769, -5394432, 8279.0195, 13.795378
28770, -1595136, 8278.8728, 13.795134
28771, 3873280, 8278.7261, 13.794889
28772, 8784384, 8278.5794, 13.794645
28773, 11132928, 8278.4326, 13.794400
28774, 9835008, 8278.2859, 13.794156
28775, 5158656, 8278.1392, 13.793911
28776, -1304320, 8277.9925, 13.793667
28777, -7158016, 8277.8458, 13.793422
28778, -10058240, 8277.6990, 13.793178
28779, -8586752, 8277.5523, 13.792933
28780, -2811648, 8277.4056, 13.792689
28781, 5712384, 8277.2589, 13.792445
28782, 14503168, 8277.1122, 13.792200
28783, 21055744, 8276.9654, 13.791956
28784, 23714816, 8276.8187, 13.791711
28785, 22164224, 8276.6720, 13.791467
28786, 17351424, 8276.5253, 13.791222
28787, 10921984, 8276.3786, 13.790978
28788, 4445952, 8276.2319, 13.790733
28789, -1201408, 8276.0851, 13.790489
28790, -6045184, 8275.9384, 13.790244
28791, -10747136, 8275.7917, 13.790000
28792, -16049152, 8275.6450, 13.789755
28793, -22223872, 8275.4983, 13.789511
28794, -28798976, 8275.3515, 13.789266
28795, -34674944, 8275.2048, 13.789022
28796, -38553344, 8275.0581, 13.788777
28797, -39462656, 8274.9114, 13.788533
28798, -37138176, 8274.7647, 13.788288
28799, -32123392, 8274.6179, 13.788044
28800, -25586944, 8274.4712, 13.787799
28801, -18977536, 8274.3245, 13.787555
28802, -13661440, 8274.1778, 13.787310
28803, -10645760, 8274.0311, 13.787066
28804, -10404864, 8273.8843, 13.786822
28805, -12798720, 8273.7376, 13.786577
28806, -17060352, 8273.5909, 13.786333
28807, -21888768, 8273.4442, 13.786088
28808, -25707008, 8273.2975, 13.785844
28809, -27098880, 8273.1508, 13.785599
28810, -25345792, 8273.0040, 13.785355
28811, -20852224, 8272.8573, 13.785110
28812, -15216640, 8272.7106, 13.784866
28813, -10793984, 8272.5639, 13.784621
28814, -9804544, 8272.4172, 13.784377
28815, -13305344, 8272.2704, 13.784132
28816, -20478464, 8272.1237, 13.783888
28817, -28643840, 8271.9770, 13.783643
28818, -34121984, 8271.8303, 13.783399
28819, -33682176, 8271.6836, 13.783154
28820, -25991168, 8271.5368, 13.782910
28821, -12393472, 8271.3901, 13.782665
28822, 3412224, 8271.2434, 13.782421
28823, 16757504, 8271.0967, 13.782176
28824, 23916800, 8270.9500, 13.781932
28825, 23721216, 8270.8032, 13.781687
28826, 18117632, 8270.6565, 13.781443
28827, 11365888, 8270.5098, 13.781198
28828, 8158720, 8270.3631, 13.780954
28829, 11471360, 8270.2164, 13.780710
28830, 21099264, 8270.0696, 13.780465
28831, 33571584, 8269.9229, 13.780221
28832, 43527936, 8269.7762, 13.779976
28833, 46000128, 8269.6295, 13.779732
28834, 38614528, 8269.4828, 13.779487
28835, 22752000, 8269.3361, 13.779243
28836, 3148544, 8269.1893, 13.778998
28837, -13910272, 8269.0426, 13.778754
28838, -23045376, 8268.8959, 13.778509
28839, -21856000, 8268.7492, 13.778265
28840, -11769344, 8268.6025, 13.778020
28841, 2657536, 8268.4557, 13.777776
28842, 15634688, 8268.3090, 13.777531
28843, 22415872, 8268.1623, 13.777287
28844, 21024768, 8268.0156, 13.777042
28845, 12760576, 8267.8689, 13.776798
28846, 1378560, 8267.7221, 13.776553
28847, -8631552, 8267.5754, 13.776309
28848, -13897472, 8267.4287, 13.776064
28849, -13380608, 8267.2820, 13.775820
28850, -8530688, 8267.1353, 13.775575
28851, -2404864, 8266.9885, 13.775331
28852, 1788672, 8266.8418, 13.775087
28853, 2060032, 8266.6951, 13.774842
28854, -1636096, 8266.5484, 13.774598
28855, -7566592, 8266.4017, 13.774353
28856, -13130752, 8266.2550, 13.774109
28857, -16061696, 8266.1082, 13.773864
28858, -15380480, 8265.9615, 13.773620
28859, -11709440, 8265.8148, 13.773375
28860, -6848512, 8265.6681, 13.773131
28861, -2864640, 8265.5214, 13.772886
28862, -1123072, 8265.3746, 13.772642
28863, -1723648, 8265.2279, 13.772397
28864, -3582720, 8265.0812, 13.772153
28865, -5110272, 8264.9345, 13.771908
28866, -5147904, 8264.7878, 13.771664
28867, -3706624, 8264.6410, 13.771419
28868, -2126848, 8264.4943, 13.771175
28869, -2552320, 8264.3476, 13.770930
28870, -6917632, 8264.2009, 13.770686
28871, -15908352, 8264.0542, 13.770441
28872, -28376320, 8263.9074, 13.770197
28873, -41522176, 8263.7607, 13.769952
28874, -51811840, 8263.6140, 13.769708
28875, -56270592, 8263.4673, 13.769464
28876, -53605632, 8263.3206, 13.769219
28877, -44675072, 8263.1739, 13.768975
28878, -32101888, 8263.0271, 13.768730
28879, -19205632, 8262.8804, 13.768486
28880, -8726272, 8262.7337, 13.768241
28881, -1899264, 8262.5870, 13.767997
28882, 1742080, 8262.4403, 13.767752
28883, 3797248, 8262.2935, 13.767508
28884, 5988352, 8262.1468, 13.767263
28885, 9228288, 8262.0001, 13.767019
28886, 13220096, 8261.8534, 13.766774
28887, 16764416, 8261.7067, 13.766530
28888, 18576384, 8261.5599, 13.766285
28889, 18171392, 8261.4132, 13.766041
28890, 16326144, 8261.2665, 13.765796
28891, 14852608, 8261.1198, 13.765552
28892, 15770112, 8260.9731, 13.765307
28893, 20274688, 8260.8263, 13.765063
28894, 28019968, 8260.6796, 13.764818
28895, 37089536, 8260.5329, 13.764574
28896, 44707328, 8260.3862, 13.764329
28897, 48381440, 8260.2395, 13.764085
28898, 46964736, 8260.0927, 13.763840
28899, 41157120, 8259.9460, 13.763596
28900, 33221376, 8259.7993, 13.763352
28901, 26052352, 8259.6526, 13.763107
28902, 22010624, 8259.5059, 13.762863
28903, 22020608, 8259.3592, 13.762618
28904, 25289728, 8259.2124, 13.762374
28905, 29718272, 8259.0657, 13.762129
28906, 32778496, 8258.9190, 13.761885
28907, 32480512, 8258.7723, 13.761640
28908, 28051712, 8258.6256, 13.761396
28909, 20128256, 8258.4788, 13.761151
28910, 10468864, 8258.3321, 13.760907
28911, 1370112, 8258.1854, 13.760662
28912, -4983808, 8258.0387, 13.760418
28913, -7052800, 8257.8920, 13.760173
28914, -4259328, 8257.7452, 13.759929
28915, 2914816, 8257.5985, 13.759684
28916, 13026304, 8257.4518, 13.759440
28917, 23949312, 8257.3051, 13.759195
28918, 33314048, 8257.1584, 13.758951
28919, 39049216, 8257.0116, 13.758706
28920, 39912960, 8256.8649, 13.758462
28921, 35845376, 8256.7182, 13.758217
28922, 27981568, 8256.5715, 13.757973
28923, 18273792, 8256.4248, 13.757729
28924, 8816128, 8256.2781, 13.757484
28925, 1126912, 8256.1313, 13.757240
28926, -4318464, 8255.9846, 13.756995
28927, -8090624, 8255.8379, 13.756751
28928, -11342592, 8255.6912, 13.756506
28929, -15093760, 8255.5445, 13.756262
28930, -19610112, 8255.3977, 13.756017
28931, -24183296, 8255.2510, 13.755773
28932, -27423232, 8255.1043, 13.755528
28933, -27916800, 8254.9576, 13.755284
28934, -24909312, 8254.8109, 13.755039
28935, -18660352, 8254.6641, 13.754795
28936, -10284544, 8254.5174, 13.754550
28937, -1172224, 8254.3707, 13.754306
28938, 7687936, 8254.2240, 13.754061
28939, 16098560, 8254.0773, 13.753817
28940, 24518144, 8253.9305, 13.753572
28941, 33462528, 8253.7838, 13.753328
28942, 42776576, 8253.6371, 13.753083
28943, 51219968, 8253.4904, 13.752839
28944, 56686080, 8253.3437, 13.752594
28945, 57042944, 8253.1969, 13.752350
28946, 51246592, 8253.0502, 13.752106
28947, 40164352, 8252.9035, 13.751861
28948, 26638592, 8252.7568, 13.751617
28949, 14639360, 8252.6101, 13.751372
28950, 7798016, 8252.4634, 13.751128
28951, 7937536, 8252.3166, 13.750883
28952, 14270464, 8252.1699, 13.750639
28953, 23657728, 8252.0232, 13.750394
28954, 31864576, 8251.8765, 13.750150
28955, 35278592, 8251.7298, 13.749905
28956, 32352000, 8251.5830, 13.749661
28957, 24134912, 8251.4363, 13.749416
28958, 13692928, 8251.2896, 13.749172
28959, 4696064, 8251.1429, 13.748927
28960, -153600, 8250.9962, 13.748683
28961, -151296, 8250.8494, 13.748438
28962, 3363584, 8250.7027, 13.748194
28963, 7893504, 8250.5560, 13.747949
28964, 11127296, 8250.4093, 13.747705
28965, 12062720, 8250.2626, 13.747460
28966, 11369472, 8250.1158, 13.747216
28967, 10843392, 8249.9691, 13.746971
28968, 12251904, 8249.8224, 13.746727
28969, 16175616, 8249.6757, 13.746482
28970, 21435904, 8249.5290, 13.746238
28971, 25423360, 8249.3823, 13.745994
28972, 25192448, 8249.2355, 13.745749
28973, 18830592, 8249.0888, 13.745505
28974, 6480384, 8248.9421, 13.745260
28975, -9453312, 8248.7954, 13.745016
28976, -25000192, 8248.6487, 13.744771
28977, -35928320, 8248.5019, 13.744527
28978, -39119104, 8248.3552, 13.744282
28979, -33484544, 8248.2085, 13.744038
28980, -20140288, 8248.0618, 13.743793
28981, -1874944, 8247.9151, 13.743549
28982, 17766912, 8247.7683, 13.743304
28983, 35389440, 8247.6216, 13.743060
28984, 48347136, 8247.4749, 13.742815
28985, 54964992, 8247.3282, 13.742571
28986, 54507264, 8247.1815, 13.742326
28987, 47095808, 8247.0347, 13.742082
28988, 33709312, 8246.8880, 13.741837
28989, 16238848, 8246.7413, 13.741593
28990, -2563584, 8246.5946, 13.741348
28991, -19417344, 8246.4479, 13.741104
28992, -31176704, 8246.3012, 13.740859
28993, -35679232, 8246.1544, 13.740615
28994, -32456960, 8246.0077, 13.740371
28995, -22976256, 8245.8610, 13.740126
28996, -10225408, 8245.7143, 13.739882
28997, 2251776, 8245.5676, 13.739637
28998, 11533824, 8245.4208, 13.739393
28999, 16220672, 8245.2741, 13.739148
29000, 16704256, 8245.1274, 13.738904
29001, 14701568, 8244.9807, 13.738659
29002, 12289024, 8244.8340, 13.738415
29003, 10894080, 8244.6872, 13.738170
29004, 10707456, 8244.5405, 13.737926
29005, 10763264, 8244.3938, 13.737681
29006, 9614080, 8244.2471, 13.737437
29007, 6232064, 8244.1004, 13.737192
29008, 664832, 8243.9536, 13.736948
29009, -5882368, 8243.8069, 13.736703
29010, -11585280, 8243.6602, 13.736459
29011, -14872832, 8243.5135, 13.736214
29012, -15191808, 8243.3668, 13.735970
29013, -13262848, 8243.2200, 13.735725
29014, -10697472, 8243.0733, 13.735481
29015, -9162752, 8242.9266, 13.735236
29016, -9528320, 8242.7799, 13.734992
29017, -11430144, 8242.6332, 13.734748
29018, -13494016, 8242.4865, 13.734503
29019, -14106624, 8242.3397, 13.734259
29020, -12354048, 8242.1930, 13.734014
29021, -8626688, 8242.0463, 13.733770
29022, -4558336, 8241.8996, 13.733525
29023, -2280192, 8241.7529, 13.733281
29024, -3332096, 8241.6061, 13.733036
29025, -7748864, 8241.4594, 13.732792
29026, -13806592, 8241.3127, 13.732547
29027, -18597888, 8241.1660, 13.732303
29028, -19234560, 8241.0193, 13.732058
29029, -14157824, 8240.8725, 13.731814
29030, -3970816, 8240.7258, 13.731569
29031, 8612352, 8240.5791, 13.731325
29032, 19710976, 8240.4324, 13.731080
29033, 25746432, 8240.2857, 13.730836
29034, 24832768, 8240.1389, 13.730591
29035, 17517824, 8239.9922, 13.730347
29036, 6570496, 8239.8455, 13.730102
29037, -4070144, 8239.6988, 13.729858
29038, -10762240, 8239.5521, 13.729613
29039, -11437312, 8239.4054, 13.729369
29040, -6211584, 8239.2586, 13.729124
29041, 2854400, 8239.1119, 13.728880
29042, 12698624, 8238.9652, 13.728636
29043, 20452608, 8238.8185, 13.728391
29044, 24421376, 8238.6718, 13.728147
29045, 24468736, 8238.5250, 13.727902
29046, 21738496, 8238.3783, 13.727658
29047, 17894656, 8238.2316, 13.727413
29048, 14267904, 8238.0849, 13.727169
29049, 11277312, 8237.9382, 13.726924
29050, 8370944, 8237.7914, 13.726680
29051, 4477440, 8237.6447, 13.726435
29052, -1254656, 8237.4980, 13.726191
29053, -8771328, 8237.3513, 13.725946
29054, -16801024, 8237.2046, 13.725702
29055, -23078656, 8237.0578, 13.725457
29056, -25062144, 8236.9111, 13.725213
29057, -20886528, 8236.7644, 13.724968
29058, -10207232, 8236.6177, 13.724724
29059, 5400576, 8236.4710, 13.724479
29060, 22670336, 8236.3242, 13.724235
29061, 37468928, 8236.1775, 13.723990
29062, 45987328, 8236.0308, 13.723746
29063, 45921280, 8235.8841, 13.723501
29064, 37261056, 8235.7374, 13.723257
29065, 22424832, 8235.5907, 13.723013
29066, 5664768, 8235.4439, 13.722768
29067, -8089856, 8235.2972, 13.722524
29068, -14624000, 8235.1505, 13.722279
29069, -11649792, 8235.0038, 13.722035
29070, 510464, 8234.8571, 13.721790
29071, 18971136, 8234.7103, 13.721546
29072, 39045888, 8234.5636, 13.721301
29073, 55515904, 8234.4169, 13.721057
29074, 64039936, 8234.2702, 13.720812
29075, 62325248, 8234.1235, 13.720568
29076, 50731520, 8233.9767, 13.720323
29077, 32148992, 8233.8300, 13.720079
29078, 11191808, 8233.6833, 13.719834
29079, -7062528, 8233.5366, 13.719590
29080, -18436608, 8233.3899, 13.719345
29081, -20718848, 8233.2431, 13.719101
29082, -14145024, 8233.0964, 13.718856
29083, -1163264, 8232.9497, 13.718612
29084, 14418688, 8232.8030, 13.718367
29085, 28612608, 8232.6563, 13.718123
29086, 38367488, 8232.5096, 13.717878
29087, 42274816, 8232.3628, 13.717634
29088, 40666112, 8232.2161, 13.717389
29089, 35134464, 8232.0694, 13.717145
29090, 27729408, 8231.9227, 13.716901
29091, 20163328, 8231.7760, 13.716656
29092, 13346560, 8231.6292, 13.716412
29093, 7387904, 8231.4825, 13.716167
29094, 1979648, 8231.3358, 13.715923
29095, -3075584, 8231.1891, 13.715678
29096, -7500544, 8231.0424, 13.715434
29097, -10536192, 8230.8956, 13.715189
29098, -11292416, 8230.7489, 13.714945
29099, -9281536, 8230.6022, 13.714700
29100, -4832768, 8230.4555, 13.714456
29101, 835584, 8230.3088, 13.714211
29102, 5963264, 8230.1620, 13.713967
29103, 8865280, 8230.0153, 13.713722
29104, 8554496, 8229.8686, 13.713478
29105, 5083136, 8229.7219, 13.713233
29106, -534784, 8229.5752, 13.712989
29107, -6769408, 8229.4285, 13.712744
29108, -12153088, 8229.2817, 13.712500
29109, -15726080, 8229.1350, 13.712255
29110, -17172736, 8228.9883, 13.712011
29111, -16643584, 8228.8416, 13.711766
29112, -14431232, 8228.6949, 13.711522
29113, -10730752, 8228.5481, 13.711278
29114, -5640960, 8228.4014, 13.711033
29115, 598272, 8228.2547, 13.710789
29116, 7307776, 8228.1080, 13.710544
29117, 13240064, 8227.9613, 13.710300
29118, 16800000, 8227.8145, 13.710055
29119, 16586496, 8227.6678, 13.709811
29120, 12051456, 8227.5211, 13.709566
29121, 3955968, 8227.3744, 13.709322
29122, -5645568, 8227.2277, 13.709077
29123, -13958656, 8227.0809, 13.708833
29124, -18375168, 8226.9342, 13.708588
29125, -17410304, 8226.7875, 13.708344
29126, -11276288, 8226.6408, 13.708099
29127, -1843456, 8226.4941, 13.707855
29128, 8007424, 8226.3473, 13.707610
29129, 15380480, 8226.2006, 13.707366
29130, 18340864, 8226.0539, 13.707121
29131, 16509184, 8225.9072, 13.706877
29132, 11091712, 8225.7605, 13.706632
29133, 4374016, 8225.6138, 13.706388
29134, -1091328, 8225.4670, 13.706143
29135, -3318016, 8225.3203, 13.705899
29136, -1464320, 8225.1736, 13.705655
29137, 3981568, 8225.0269, 13.705410
29138, 11417856, 8224.8802, 13.705166
29139, 18641664, 8224.7334, 13.704921
29140, 23497472, 8224.5867, 13.704677
29141, 24492032, 8224.4400, 13.704432
29142, 21217536, 8224.2933, 13.704188
29143, 14489600, 8224.1466, 13.703943
29144, 6144256, 8223.9998, 13.703699
29145, -1456896, 8223.8531, 13.703454
29146, -6098944, 8223.7064, 13.703210
29147, -6366464, 8223.5597, 13.702965
29148, -2064128, 8223.4130, 13.702721
29149, 5735168, 8223.2662, 13.702476
29150, 15044864, 8223.1195, 13.702232
29151, 23588096, 8222.9728, 13.701987
29152, 29469952, 8222.8261, 13.701743
29153, 31646976, 8222.6794, 13.701498
29154, 30052352, 8222.5327, 13.701254
29155, 25386496, 8222.3859, 13.701009
29156, 18717440, 8222.2392, 13.700765
29157, 11103232, 8222.0925, 13.700520
29158, 3386624, 8221.9458, 13.700276
29159, -3812096, 8221.7991, 13.700031
29160, -10008320, 8221.6523, 13.699787
29161, -14813952, 8221.5056, 13.699543
29162, -18050304, 8221.3589, 13.699298
29163, -19953152, 8221.2122, 13.699054
29164, -21312768, 8221.0655, 13.698809
29165, -23358720, 8220.9187, 13.698565
29166, -27311872, 8220.7720, 13.698320
29167, -33723392, 8220.6253, 13.698076
29168, -41901056, 8220.4786, 13.697831
29169, -49769472, 8220.3319, 13.697587
29170, -54359296, 8220.1851, 13.697342
29171, -52851200, 8220.0384, 13.697098
29172, -43792384, 8219.8917, 13.696853
29173, -27960832, 8219.7450, 13.696609
29174, -8434432, 8219.5983, 13.696364
29175, 10260480, 8219.4516, 13.696120
29176, 23644672, 8219.3048, 13.695875
29177, 28842496, 8219.1581, 13.695631
29178, 25559296, 8219.0114, 13.695386
29179, 16075776, 8218.8647, 13.695142
29180, 4266240, 8218.7180, 13.694897
29181, -5925120, 8218.5712, 13.694653
29182, -11901440, 8218.4245, 13.694408
29183, -13138176, 8218.2778, 13.694164
29184, -10981632, 8218.1311, 13.693920
29185, -7690240, 8217.9844, 13.693675
29186, -5213440, 8217.8376, 13.693431
29187, -4285184, 8217.6909, 13.693186
29188, -4201472, 8217.5442, 13.692942
29189, -3323648, 8217.3975, 13.692697
29190, 4096, 8217.2508, 13.692453
29191, 6572800, 8217.1040, 13.692208
29192, 15855872, 8216.9573, 13.691964
29193, 26148864, 8216.8106, 13.691719
29194, 35166208, 8216.6639, 13.691475
29195, 40803072, 8216.5172, 13.691230
29196, 41736192, 8216.3704, 13.690986
29197, 37681664, 8216.2237, 13.690741
29198, 29305600, 8216.0770, 13.690497
29199, 17927424, 8215.9303, 13.690252
29200, 5182720, 8215.7836, 13.690008
29201, -7242240, 8215.6369, 13.689763
29202, -17807616, 8215.4901, 13.689519
29203, -25290240, 8215.3434, 13.689274
29204, -28977920, 8215.1967, 13.689030
29205, -28850176, 8215.0500, 13.688785
29206, -25649920, 8214.9033, 13.688541
29207, -20751872, 8214.7565, 13.688297
29208, -15799552, 8214.6098, 13.688052
29209, -12213248, 8214.4631, 13.687808
29210, -10755328, 8214.3164, 13.687563
29211, -11353600, 8214.1697, 13.687319
29212, -13277184, 8214.0229, 13.687074
29213, -15596544, 8213.8762, 13.686830
29214, -17720576, 8213.7295, 13.686585
29215, -19745536, 8213.5828, 13.686341
29216, -22437888, 8213.4361, 13.686096
29217, -26833408, 8213.2893, 13.685852
29218, -33619200, 8213.1426, 13.685607
29219, -42579456, 8212.9959, 13.685363
29220, -52361984, 8212.8492, 13.685118
29221, -60692480, 8212.7025, 13.684874
29222, -64992000, 8212.5558, 13.684629
29223, -63178496, 8212.4090, 13.684385
29224, -54375680, 8212.2623, 13.684140
29225, -39290880, 8212.1156, 13.683896
29226, -20135168, 8211.9689, 13.683651
29227, -117504, 8211.8222, 13.683407
29228, 17340416, 8211.6754, 13.683162
29229, 29447168, 8211.5287, 13.682918
29230, 34713600, 8211.3820, 13.682673
29231, 33281280, 8211.2353, 13.682429
29232, 26818048, 8211.0886, 13.682185
29233, 18007808, 8210.9418, 13.681940
29234, 9770240, 8210.7951, 13.681696
29235, 4438784, 8210.6484, 13.681451
29236, 3143936, 8210.5017, 13.681207
29237, 5600512, 8210.3550, 13.680962
29238, 10363136, 8210.2082, 13.680718
29239, 15452160, 8210.0615, 13.680473
29240, 19109888, 8209.9148, 13.680229
29241, 20398592, 8209.7681, 13.679984
29242, 19423232, 8209.6214, 13.679740
29243, 17124864, 8209.4746, 13.679495
29244, 14777600, 8209.3279, 13.679251
29245, 13438720, 8209.1812, 13.679006
29246, 13597440, 8209.0345, 13.678762
29247, 15148288, 8208.8878, 13.678517
29248, 17632512, 8208.7411, 13.678273
29249, 20568064, 8208.5943, 13.678028
29250, 23652352, 8208.4476, 13.677784
29251, 26743552, 8208.3009, 13.677539
29252, 29664256, 8208.1542, 13.677295
29253, 32007680, 8208.0075, 13.677050
29254, 33125376, 8207.8607, 13.676806
29255, 32368384, 8207.7140, 13.676562
29256, 29470464, 8207.5673, 13.676317
29257, 24851456, 8207.4206, 13.676073
29258, 19616256, 8207.2739, 13.675828
29259, 15179264, 8207.1271, 13.675584
29260, 12656896, 8206.9804, 13.675339
29261, 12325632, 8206.8337, 13.675095
29262, 13450752, 8206.6870, 13.674850
29263, 14605568, 8206.5403, 13.674606
29264, 14356992, 8206.3935, 13.674361
29265, 11974912, 8206.2468, 13.674117
29266, 7794944, 8206.1001, 13.673872
29267, 3034112, 8205.9534, 13.673628
29268, -846336, 8205.8067, 13.673383
29269, -2896640, 8205.6600, 13.673139
29270, -3132160, 8205.5132, 13.672894
29271, -2446080, 8205.3665, 13.672650
29272, -2030080, 8205.2198, 13.672405
29273, -2650880, 8205.0731, 13.672161
29274, -4214272, 8204.9264, 13.671916
29275, -5897728, 8204.7796, 13.671672
29276, -6788864, 8204.6329, 13.671427
29277, -6659840, 8204.4862, 13.671183
29278, -6375168, 8204.3395, 13.670938
29279, -7613696, 8204.1928, 13.670694
29280, -11955712, 8204.0460, 13.670450
29281, -19781632, 8203.8993, 13.670205
29282, -29601792, 8203.7526, 13.669961
29283, -38272256, 8203.6059, 13.669716
29284, -42116608, 8203.4592, 13.669472
29285, -38494976, 8203.3124, 13.669227
29286, -27076608, 8203.1657, 13.668983
29287, -10168064, 8203.0190, 13.668738
29288, 8105216, 8202.8723, 13.668494
29289, 23412224, 8202.7256, 13.668249
29290, 32867072, 8202.5789, 13.668005
29291, 35947520, 8202.4321, 13.667760
29292, 34290688, 8202.2854, 13.667516
29293, 30542080, 8202.1387, 13.667271
29294, 26913280, 8201.9920, 13.667027
29295, 24214528, 8201.8453, 13.666782
29296, 21832192, 8201.6985, 13.666538
29297, 18572800, 8201.5518, 13.666293
29298, 13813504, 8201.4051, 13.666049
29299, 8231424, 8201.2584, 13.665804
29300, 3643392, 8201.1117, 13.665560
29301, 2018816, 8200.9649, 13.665315
29302, 4233984, 8200.8182, 13.665071
29303, 9320960, 8200.6715, 13.664827
29304, 14716672, 8200.5248, 13.664582
29305, 17464320, 8200.3781, 13.664338
29306, 15758080, 8200.2313, 13.664093
29307, 9984000, 8200.0846, 13.663849
29308, 2638080, 8199.9379, 13.663604
29309, -2913024, 8199.7912, 13.663360
29310, -4219136, 8199.6445, 13.663115
29311, -1139968, 8199.4977, 13.662871
29312, 3933952, 8199.3510, 13.662626
29313, 7209984, 8199.2043, 13.662382
29314, 5437184, 8199.0576, 13.662137
29315, -2324480, 8198.9109, 13.661893
29316, -14042880, 8198.7642, 13.661648
29317, -25544192, 8198.6174, 13.661404
29318, -32435456, 8198.4707, 13.661159
29319, -32172544, 8198.3240, 13.660915
29320, -25228800, 8198.1773, 13.660670
29321, -14785024, 8198.0306, 13.660426
29322, -5122560, 8197.8838, 13.660181
29323, 452608, 8197.7371, 13.659937
29324, 1103872, 8197.5904, 13.659692
29325, -1339392, 8197.4437, 13.659448
29326, -3511552, 8197.2970, 13.659204
29327, -2325248, 8197.1502, 13.658959
29328, 3478272, 8197.0035, 13.658715
29329, 12805376, 8196.8568, 13.658470
29330, 22870784, 8196.7101, 13.658226
29331, 30606592, 8196.5634, 13.657981
29332, 34016512, 8196.4166, 13.657737
29333, 32800000, 8196.2699, 13.657492
29334, 28051712, 8196.1232, 13.657248
29335, 21357312, 8195.9765, 13.657003
29336, 13924864, 8195.8298, 13.656759
29337, 6269184, 8195.6831, 13.656514
29338, -1451008, 8195.5363, 13.656270
29339, -8792576, 8195.3896, 13.656025
29340, -14649344, 8195.2429, 13.655781
29341, -17517824, 8195.0962, 13.655536
29342, -16333568, 8194.9495, 13.655292
29343, -11370240, 8194.8027, 13.655047
29344, -4542208, 8194.6560, 13.654803
29345, 1253120, 8194.5093, 13.654558
29346, 3547648, 8194.3626, 13.654314
29347, 1744128, 8194.2159, 13.654069
29348, -2280192, 8194.0691, 13.653825
29349, -4922368, 8193.9224, 13.653580
29350, -2724096, 8193.7757, 13.653336
29351, 5536768, 8193.6290, 13.653092
29352, 17687040, 8193.4823, 13.652847
29353, 28712704, 8193.3355, 13.652603
29354, 32944384, 8193.1888, 13.652358
29355, 26889984, 8193.0421, 13.652114
29356, 11282688, 8192.8954, 13.651869
29357, -8799232, 8192.7487, 13.651625
29358, -25978112, 8192.6019, 13.651380
29359, -33899008, 8192.4552, 13.651136
29360, -30246400, 8192.3085, 13.650891
29361, -17924096, 8192.1618, 13.650647
29362, -3745792, 8192.0151, 13.650402
29363, 4789248, 8191.8684, 13.650158
29364, 3075840, 8191.7216, 13.649913
29365, -8423168, 8191.5749, 13.649669
29366, -24491776, 8191.4282, 13.649424
29367, -37783808, 8191.2815, 13.649180
29368, -42434048, 8191.1348, 13.648935
29369, -36817152, 8190.9880, 13.648691
29370, -24097280, 8190.8413, 13.648446
29371, -10344448, 8190.6946, 13.648202
29372, -1260032, 8190.5479, 13.647957
29373, 741120, 8190.4012, 13.647713
29374, -2432768, 8190.2544, 13.647469
29375, -5910016, 8190.1077, 13.647224
29376, -4830208, 8189.9610, 13.646980
29377, 2696192, 8189.8143, 13.646735
29378, 14273536, 8189.6676, 13.646491
29379, 24297728, 8189.5208, 13.646246
29380, 26893568, 8189.3741, 13.646002
29381, 19162368, 8189.2274, 13.645757
29382, 3002112, 8189.0807, 13.645513
29383, -15507456, 8188.9340, 13.645268
29384, -28907264, 8188.7873, 13.645024
29385, -31938560, 8188.6405, 13.644779
29386, -24087040, 8188.4938, 13.644535
29387, -9784320, 8188.3471, 13.644290
29388, 3832320, 8188.2004, 13.644046
29389, 10466304, 8188.0537, 13.643801
29390, 7705344, 8187.9069, 13.643557
29391, -1943296, 8187.7602, 13.643312
29392, -12510208, 8187.6135, 13.643068
29393, -17713152, 8187.4668, 13.642823
29394, -14155776, 8187.3201, 13.642579
29395, -2963968, 8187.1733, 13.642334
29396, 10931200, 8187.0266, 13.642090
29397, 21413120, 8186.8799, 13.641846
29398, 24302080, 8186.7332, 13.641601
29399, 19372032, 8186.5865, 13.641357
29400, 10263296, 8186.4397, 13.641112
29401, 2409728, 8186.2930, 13.640868
29402, 123648, 8186.1463, 13.640623
29403, 4357888, 8185.9996, 13.640379
29404, 12292864, 8185.8529, 13.640134
29405, 18894592, 8185.7062, 13.639890
29406, 19599104, 8185.5594, 13.639645
29407, 12706304, 8185.4127, 13.639401
29408, 276992, 8185.2660, 13.639156
29409, -12883200, 8185.1193, 13.638912
29410, -21586432, 8184.9726, 13.638667
29411, -22747136, 8184.8258, 13.638423
29412, -16767488, 8184.6791, 13.638178
29413, -7191552, 8184.5324, 13.637934
29414, 1107968, 8184.3857, 13.637689
29415, 4254976, 8184.2390, 13.637445
29416, 1056000, 8184.0922, 13.637200
29417, -6684672, 8183.9455, 13.636956
29418, -15252736, 8183.7988, 13.636711
29419, -20845824, 8183.6521, 13.636467
29420, -21200896, 8183.5054, 13.636222
29421, -16297472, 8183.3586, 13.635978
29422, -7944704, 8183.2119, 13.635734
29423, 1348096, 8183.0652, 13.635489
29424, 9549568, 8182.9185, 13.635245
29425, 15732992, 8182.7718, 13.635000
29426, 19968256, 8182.6250, 13.634756
29427, 22720000, 8182.4783, 13.634511
29428, 24229632, 8182.3316, 13.634267
29429, 24294912, 8182.1849, 13.634022
29430, 22545408, 8182.0382, 13.633778
29431, 18969088, 8181.8915, 13.633533
29432, 14285568, 8181.7447, 13.633289
29433, 9854464, 8181.5980, 13.633044
29434, 7112960, 8181.4513, 13.632800
29435, 6835712, 8181.3046, 13.632555
29436, 8653312, 8181.1579, 13.632311
29437, 11131904, 8181.0111, 13.632066
29438, 12417792, 8180.8644, 13.631822
29439, 11124480, 8180.7177, 13.631577
29440, 7010048, 8180.5710, 13.631333
29441, 1090304, 8180.4243, 13.631088
29442, -4848896, 8180.2775, 13.630844
29443, -9075712, 8180.1308, 13.630599
29444, -10622976, 8179.9841, 13.630355
29445, -9543936, 8179.8374, 13.630111
29446, -6630400, 8179.6907, 13.629866
29447, -2821632, 8179.5439, 13.629622
29448, 1313792, 8179.3972, 13.629377
29449, 5698048, 8179.2505, 13.629133
29450, 10422528, 8179.1038, 13.628888
29451, 15218688, 8178.9571, 13.628644
29452, 19111936, 8178.8104, 13.628399
29453, 20558848, 8178.6636, 13.628155
29454, 18101504, 8178.5169, 13.627910
29455, 11235584, 8178.3702, 13.627666
29456, 1026816, 8178.2235, 13.627421
29457, -9917184, 8178.0768, 13.627177
29458, -18221824, 8177.9300, 13.626932
29459, -20963072, 8177.7833, 13.626688
29460, -16812544, 8177.6366, 13.626443
29461, -6564096, 8177.4899, 13.626199
29462, 7200000, 8177.3432, 13.625954
29463, 21160704, 8177.1964, 13.625710
29464, 32530688, 8177.0497, 13.625465
29465, 39971584, 8176.9030, 13.625221
29466, 43765504, 8176.7563, 13.624976
29467, 45228800, 8176.6096, 13.624732
29468, 45725696, 8176.4628, 13.624488
29469, 45819648, 8176.3161, 13.624243
29470, 45003008, 8176.1694, 13.623999
29471, 42116608, 8176.0227, 13.623754
29472, 36217088, 8175.8760, 13.623510
29473, 27398656, 8175.7292, 13.623265
29474, 17110016, 8175.5825, 13.623021
29475, 7758080, 8175.4358, 13.622776
29476, 1762304, 8175.2891, 13.622532
29477, 508160, 8175.1424, 13.622287
29478, 3705600, 8174.9957, 13.622043
29479, 9482752, 8174.8489, 13.621798
29480, 15178496, 8174.7022, 13.621554
29481, 18481408, 8174.5555, 13.621309
29482, 18383872, 8174.4088, 13.621065
29483, 15515904, 8174.2621, 13.620820
29484, 11717888, 8174.1153, 13.620576
29485, 9054208, 8173.9686, 13.620331
29486, 8744448, 8173.8219, 13.620087
29487, 10508800, 8173.6752, 13.619842
29488, 12638976, 8173.5285, 13.619598
29489, 12774656, 8173.3817, 13.619353
29490, 9035520, 8173.2350, 13.619109
29491, 1013504, 8173.0883, 13.618864
29492, -9827072, 8172.9416, 13.618620
29493, -20536320, 8172.7949, 13.618376
29494, -27707648, 8172.6481, 13.618131
29495, -28754688, 8172.5014, 13.617887
29496, -22926592, 8172.3547, 13.617642
29497, -11676416, 8172.2080, 13.617398
29498, 1754624, 8172.0613, 13.617153
29499, 13363456, 8171.9146, 13.616909
29500, 19636480, 8171.7678, 13.616664
29501, 18583808, 8171.6211, 13.616420
29502, 10217728, 8171.4744, 13.616175
29503, -3625216, 8171.3277, 13.615931
29504, -19997184, 8171.1810, 13.615686
29505, -35775232, 8171.0342, 13.615442
29506, -48508928, 8170.8875, 13.615197
29507, -56916480, 8170.7408, 13.614953
29508, -60953600, 8170.5941, 13.614708
29509, -61516544, 8170.4474, 13.614464
29510, -59948544, 8170.3006, 13.614219
29511, -57532672, 8170.1539, 13.613975
29512, -55106304, 8170.0072, 13.613730
29513, -52864512, 8169.8605, 13.613486
29514, -50351616, 8169.7138, 13.613241
29515, -46617344, 8169.5670, 13.612997
29516, -40502784, 8169.4203, 13.612753
29517, -31012608, 8169.2736, 13.612508
29518, -17713664, 8169.1269, 13.612264
29519, -1061120, 8168.9802, 13.612019
29520, 17467136, 8168.8335, 13.611775
29521, 35526400, 8168.6867, 13.611530
29522, 50384128, 8168.5400, 13.611286
29523, 59627520, 8168.3933, 13.611041
29524, 61896192, 8168.2466, 13.610797
29525, 57380608, 8168.0999, 13.610552
29526, 47870720, 8167.9531, 13.610308
29527, 36279296, 8167.8064, 13.610063
29528, 25765120, 8167.6597, 13.609819
29529, 18742016, 8167.5130, 13.609574
29530, 16122368, 8167.3663, 13.609330
29531, 17083136, 8167.2195, 13.609085
29532, 19439360, 8167.0728, 13.608841
29533, 20506368, 8166.9261, 13.608596
29534, 18129152, 8166.7794, 13.608352
29535, 11518976, 8166.6327, 13.608107
29536, 1598720, 8166.4859, 13.607863
29537, -9243392, 8166.3392, 13.607618
29538, -17902848, 8166.1925, 13.607374
29539, -21540096, 8166.0458, 13.607129
29540, -18486016, 8165.8991, 13.606885
29541, -8794112, 8165.7523, 13.606641
29542, 5708032, 8165.6056, 13.606396
29543, 21865728, 8165.4589, 13.606152
29544, 36000512, 8165.3122, 13.605907
29545, 44854016, 8165.1655, 13.605663
29546, 46419200, 8165.0188, 13.605418
29547, 40439040, 8164.8720, 13.605174
29548, 28437760, 8164.7253, 13.604929
29549, 13267968, 8164.5786, 13.604685
29550, -1697536, 8164.4319, 13.604440
29551, -13499136, 8164.2852, 13.604196
29552, -20348928, 8164.1384, 13.603951
29553, -21974016, 8163.9917, 13.603707
29554, -19432448, 8163.8450, 13.603462
29555, -14492416, 8163.6983, 13.603218
29556, -8828416, 8163.5516, 13.602973
29557, -3369728, 8163.4048, 13.602729
29558, 1932288, 8163.2581, 13.602484
29559, 7837696, 8163.1114, 13.602240
29560, 15196416, 8162.9647, 13.601995
29561, 24279040, 8162.8180, 13.601751
29562, 34386688, 8162.6712, 13.601506
29563, 43931136, 8162.5245, 13.601262
29564, 50949632, 8162.3778, 13.601018
29565, 53815552, 8162.2311, 13.600773
29566, 51820032, 8162.0844, 13.600529
29567, 45378816, 8161.9377, 13.600284
29568, 35813120, 8161.7909, 13.600040
29569, 24861440, 8161.6442, 13.599795
29570, 14174464, 8161.4975, 13.599551
29571, 5016064, 8161.3508, 13.599306
29572, -1772288, 8161.2041, 13.599062
29573, -5657856, 8161.0573, 13.598817
29574, -6339840, 8160.9106, 13.598573
29575, -3839744, 8160.7639, 13.598328
29576, 1280768, 8160.6172, 13.598084
29577, 7768320, 8160.4705, 13.597839
29578, 13817344, 8160.3237, 13.597595
29579, 17587456, 8160.1770, 13.597350
29580, 17954304, 8160.0303, 13.597106
29581, 15119360, 8159.8836, 13.596861
29582, 10700544, 8159.7369, 13.596617
29583, 7110400, 8159.5901, 13.596372
29584, 6416384, 8159.4434, 13.596128
29585, 9191424, 8159.2967, 13.595883
29586, 13986304, 8159.1500, 13.595639
29587, 17815552, 8159.0033, 13.595395
29588, 17568256, 8158.8566, 13.595150
29589, 11739648, 8158.7098, 13.594906
29590, 1608960, 8158.5631, 13.594661
29591, -8837632, 8158.4164, 13.594417
29592, -14402304, 8158.2697, 13.594172
29593, -11009536, 8158.1230, 13.593928
29594, 2155776, 8157.9762, 13.593683
29595, 21814272, 8157.8295, 13.593439
29596, 41586432, 8157.6828, 13.593194
29597, 54538752, 8157.5361, 13.592950
29598, 56190976, 8157.3894, 13.592705
29599, 46605824, 8157.2426, 13.592461
29600, 30536960, 8157.0959, 13.592216
29601, 15468032, 8156.9492, 13.591972
29602, 8369664, 8156.8025, 13.591727
29603, 12635392, 8156.6558, 13.591483
29604, 26594816, 8156.5090, 13.591238
29605, 44297472, 8156.3623, 13.590994
29606, 58197248, 8156.2156, 13.590749
29607, 62485504, 8156.0689, 13.590505
29608, 55533056, 8155.9222, 13.590260
29609, 40348160, 8155.7754, 13.590016
29610, 22921728, 8155.6287, 13.589771
29611, 9325056, 8155.4820, 13.589527
29612, 2981120, 8155.3353, 13.589283
29613, 3389440, 8155.1886, 13.589038
29614, 6811392, 8155.0419, 13.588794
29615, 8468992, 8154.8951, 13.588549
29616, 5085952, 8154.7484, 13.588305
29617, -3482112, 8154.6017, 13.588060
29618, -14274048, 8154.4550, 13.587816
29619, -22775296, 8154.3083, 13.587571
29620, -25146368, 8154.1615, 13.587327
29621, -19985920, 8154.0148, 13.587082
29622, -8829952, 8153.8681, 13.586838
29623, 4733440, 8153.7214, 13.586593
29624, 16755456, 8153.5747, 13.586349
29625, 24498176, 8153.4279, 13.586104
29626, 27156480, 8153.2812, 13.585860
29627, 25518336, 8153.1345, 13.585615
29628, 20962816, 8152.9878, 13.585371
29629, 14498048, 8152.8411, 13.585126
29630, 6429696, 8152.6943, 13.584882
29631, -3213568, 8152.5476, 13.584637
29632, -13873920, 8152.4009, 13.584393
29633, -23910912, 8152.2542, 13.584148
29634, -30795264, 8152.1075, 13.583904
29635, -32078592, 8151.9608, 13.583660
29636, -26658560, 8151.8140, 13.583415
29637, -15619840, 8151.6673, 13.583171
29638, -2092032, 8151.5206, 13.582926
29639, 9925888, 8151.3739, 13.582682
29640, 17256704, 8151.2272, 13.582437
29641, 18926336, 8151.0804, 13.582193
29642, 16520192, 8150.9337, 13.581948
29643, 13315328, 8150.7870, 13.581704
29644, 12610048, 8150.6403, 13.581459
29645, 16083456, 8150.4936, 13.581215
29646, 22997248, 8150.3468, 13.580970
29647, 30612224, 8150.2001, 13.580726
29648, 35567616, 8150.0534, 13.580481
29649, 35494656, 8149.9067, 13.580237
29650, 30058240, 8149.7600, 13.579992
29651, 20965120, 8149.6132, 13.579748
29652, 11033856, 8149.4665, 13.579503
29653, 2904576, 8149.3198, 13.579259
29654, -1915136, 8149.1731, 13.579014
29655, -3229952, 8149.0264, 13.578770
29656, -1622528, 8148.8796, 13.578525
29657, 2321664, 8148.7329, 13.578281
29658, 8443648, 8148.5862, 13.578037
29659, 16779008, 8148.4395, 13.577792
29660, 26825728, 8148.2928, 13.577548
29661, 36861440, 8148.1461, 13.577303
29662, 43909888, 8147.9993, 13.577059
29663, 44632832, 8147.8526, 13.576814
29664, 36851712, 8147.7059, 13.576570
29665, 20961280, 8147.5592, 13.576325
29666, 407040, 8147.4125, 13.576081
29667, -19208960, 8147.2657, 13.575836
29668, -32160768, 8147.1190, 13.575592
29669, -34907136, 8146.9723, 13.575347
29670, -27602176, 8146.8256, 13.575103
29671, -14042368, 8146.6789, 13.574858
29672, -9984, 8146.5321, 13.574614
29673, 9253120, 8146.3854, 13.574369
29674, 11267072, 8146.2387, 13.574125
29675, 7196160, 8146.0920, 13.573880
29676, 1007616, 8145.9453, 13.573636
29677, -2656000, 8145.7985, 13.573391
29678, -832768, 8145.6518, 13.573147
29679, 6320128, 8145.5051, 13.572902
29680, 15659776, 8145.3584, 13.572658
29681, 22649088, 8145.2117, 13.572413
29682, 23584000, 8145.0650, 13.572169
29683, 17362944, 8144.9182, 13.571925
29684, 5979136, 8144.7715, 13.571680
29685, -6432000, 8144.6248, 13.571436
29686, -15460352, 8144.4781, 13.571191
29687, -18274304, 8144.3314, 13.570947
29688, -14631168, 8144.1846, 13.570702
29689, -6669312, 8144.0379, 13.570458
29690, 2267392, 8143.8912, 13.570213
29691, 9115648, 8143.7445, 13.569969
29692, 12178944, 8143.5978, 13.569724
29693, 11411968, 8143.4510, 13.569480
29694, 7952896, 8143.3043, 13.569235
29695, 3314176, 8143.1576, 13.568991
29696, -1283584, 8143.0109, 13.568746
29697, -5143808, 8142.8642, 13.568502
29698, -7923712, 8142.7174, 13.568257
29699, -9335808, 8142.5707, 13.568013
29700, -9027072, 8142.4240, 13.567768
29701, -6756864, 8142.2773, 13.567524
29702, -2741504, 8142.1306, 13.567279
29703, 2121984, 8141.9839, 13.567035
29704, 6387968, 8141.8371, 13.566790
29705, 8580864, 8141.6904, 13.566546
29706, 7852544, 8141.5437, 13.566302
29707, 4423424, 8141.3970, 13.566057
29708, -470528, 8141.2503, 13.565813
29709, -5128192, 8141.1035, 13.565568
29710, -8156416, 8140.9568, 13.565324
29711, -9054976, 8140.8101, 13.565079
29712, -8303872, 8140.6634, 13.564835
29713, -6933760, 8140.5167, 13.564590
29714, -5846784, 8140.3699, 13.564346
29715, -5317888, 8140.2232, 13.564101
29716, -4976896, 8140.0765, 13.563857
29717, -4280320, 8139.9298, 13.563612
29718, -3158272, 8139.7831, 13.563368
29719, -2385152, 8139.6363, 13.563123
29720, -3359232, 8139.4896, 13.562879
29721, -7319296, 8139.3429, 13.562634
29722, -14401024, 8139.1962, 13.562390
29723, -23089152, 8139.0495, 13.562145
29724, -30480384, 8138.9027, 13.561901
29725, -33357824, 8138.7560, 13.561656
29726, -29623296, 8138.6093, 13.561412
29727, -19388928, 8138.4626, 13.561167
29728, -5140224, 8138.3159, 13.560923
29729, 9187072, 8138.1692, 13.560678
29730, 19813632, 8138.0224, 13.560434
29731, 24661248, 8137.8757, 13.560190
29732, 24082944, 8137.7290, 13.559945
29733, 20432384, 8137.5823, 13.559701
29734, 16704768, 8137.4356, 13.559456
29735, 14955008, 8137.2888, 13.559212
29736, 15294976, 8137.1421, 13.558967
29737, 15979264, 8136.9954, 13.558723
29738, 14498048, 8136.8487, 13.558478
29739, 9083136, 8136.7020, 13.558234
29740, -182272, 8136.5552, 13.557989
29741, -11234816, 8136.4085, 13.557745
29742, -20960768, 8136.2618, 13.557500
29743, -26681088, 8136.1151, 13.557256
29744, -27421184, 8135.9684, 13.557011
29745, -24306944, 8135.8216, 13.556767
29746, -19896320, 8135.6749, 13.556522
29747, -16824576, 8135.5282, 13.556278
29748, -16485632, 8135.3815, 13.556033
29749, -18435840, 8135.2348, 13.555789
29750, -20812032, 8135.0881, 13.555544
29751, -21498112, 8134.9413, 13.555300
29752, -19388928, 8134.7946, 13.555055
29753, -15059712, 8134.6479, 13.554811
29754, -10482432, 8134.5012, 13.554567
29755, -7952896, 8134.3545, 13.554322
29756, -8827136, 8134.2077, 13.554078
29757, -12751616, 8134.0610, 13.553833
29758, -17817856, 8133.9143, 13.553589
29759, -21558016, 8133.7676, 13.553344
29760, -22252032, 8133.6209, 13.553100
29761, -19851776, 8133.4741, 13.552855
29762, -16017920, 8133.3274, 13.552611
29763, -13248512, 8133.1807, 13.552366
29764, -13541120, 8133.0340, 13.552122
29765, -17286400, 8132.8873, 13.551877
29766, -22958336, 8132.7405, 13.551633
29767, -27771904, 8132.5938, 13.551388
29768, -28976896, 8132.4471, 13.551144
29769, -25155328, 8132.3004, 13.550899
29770, -16900096, 8132.1537, 13.550655
29771, -6575616, 8132.0069, 13.550410
29772, 2685440, 8131.8602, 13.550166
29773, 8250880, 8131.7135, 13.549921
29774, 8924928, 8131.5668, 13.549677
29775, 5181696, 8131.4201, 13.549432
29776, -1317888, 8131.2734, 13.549188
29777, -8597504, 8131.1266, 13.548944
29778, -15161600, 8130.9799, 13.548699
29779, -20364544, 8130.8332, 13.548455
29780, -24274176, 8130.6865, 13.548210
29781, -27219200, 8130.5398, 13.547966
29782, -29351424, 8130.3930, 13.547721
29783, -30478080, 8130.2463, 13.547477
29784, -30232064, 8130.0996, 13.547232
29785, -28431360, 8129.9529, 13.546988
29786, -25375232, 8129.8062, 13.546743
29787, -21887744, 8129.6594, 13.546499
29788, -19068672, 8129.5127, 13.546254
29789, -17889792, 8129.3660, 13.546010
29790, -18836736, 8129.2193, 13.545765
29791, -21764864, 8129.0726, 13.545521
29792, -25988864, 8128.9258, 13.545276
29793, -30516480, 8128.7791, 13.545032
29794, -34288640, 8128.6324, 13.544787
29795, -36339712, 8128.4857, 13.544543
29796, -35889408, 8128.3390, 13.544298
29797, -32452608, 8128.1923, 13.544054
29798, -26022144, 8128.0455, 13.543809
29799, -17283328, 8127.8988, 13.543565
29800, -7712512, 8127.7521, 13.543320
29801, 609024, 8127.6054, 13.543076
29802, 5549568, 8127.4587, 13.542832
29803, 5701632, 8127.3119, 13.542587
29804, 1078016, 8127.1652, 13.542343
29805, -6650112, 8127.0185, 13.542098
29806, -14609408, 8126.8718, 13.541854
29807, -19784448, 8126.7251, 13.541609
29808, -20302592, 8126.5783, 13.541365
29809, -16356096, 8126.4316, 13.541120
29810, -10287872, 8126.2849, 13.540876
29811, -5692928, 8126.1382, 13.540631
29812, -5855744, 8125.9915, 13.540387
29813, -12177152, 8125.8447, 13.540142
29814, -23313152, 8125.6980, 13.539898
29815, -35477248, 8125.5513, 13.539653
29816, -43837184, 8125.4046, 13.539409
29817, -44464384, 8125.2579, 13.539164
29818, -35998976, 8125.1112, 13.538920
29819, -20314880, 8124.9644, 13.538675
29820, -1888256, 8124.8177, 13.538431
29821, 13870080, 8124.6710, 13.538186
29822, 22607616, 8124.5243, 13.537942
29823, 22533120, 8124.3776, 13.537697
29824, 14846976, 8124.2308, 13.537453
29825, 3005184, 8124.0841, 13.537209
29826, -8775680, 8123.9374, 13.536964
29827, -17093120, 8123.7907, 13.536720
29828, -20355328, 8123.6440, 13.536475
29829, -18889472, 8123.4972, 13.536231
29830, -14258944, 8123.3505, 13.535986
29831, -8239360, 8123.2038, 13.535742
29832, -1986560, 8123.0571, 13.535497
29833, 4241408, 8122.9104, 13.535253
29834, 10764288, 8122.7636, 13.535008
29835, 17831680, 8122.6169, 13.534764
29836, 25053696, 8122.4702, 13.534519
29837, 31243520, 8122.3235, 13.534275
29838, 34761216, 8122.1768, 13.534030
29839, 34194176, 8122.0300, 13.533786
29840, 29028608, 8121.8833, 13.533541
29841, 19990272, 8121.7366, 13.533297
29842, 8890368, 8121.5899, 13.533052
29843, -1952000, 8121.4432, 13.532808
29844, -10472704, 8121.2965, 13.532563
29845, -15495936, 8121.1497, 13.532319
29846, -17018368, 8121.0030, 13.532074
29847, -16083968, 8120.8563, 13.531830
29848, -14334720, 8120.7096, 13.531586
29849, -13436160, 8120.5629, 13.531341
29850, -14566912, 8120.4161, 13.531097
29851, -18112000, 8120.2694, 13.530852
29852, -23595264, 8120.1227, 13.530608
29853, -29838080, 8119.9760, 13.530363
29854, -35275264, 8119.8293, 13.530119
29855, -38360320, 8119.6825, 13.529874
29856, -37981952, 8119.5358, 13.529630
29857, -33805824, 8119.3891, 13.529385
29858, -26454016, 8119.2424, 13.529141
29859, -17443584, 8119.0957, 13.528896
29860, -8869632, 8118.9489, 13.528652
29861, -2885888, 8118.8022, 13.528407
29862, -1122816, 8118.6555, 13.528163
29863, -4228352, 8118.5088, 13.527918
29864, -11681536, 8118.3621, 13.527674
29865, -21942272, 8118.2154, 13.527429
29866, -32888576, 8118.0686, 13.527185
29867, -42377984, 8117.9219, 13.526940
29868, -48750848, 8117.7752, 13.526696
29869, -51127552, 8117.6285, 13.526451
29870, -49451520, 8117.4818, 13.526207
29871, -44338432, 8117.3350, 13.525962
29872, -36832768, 8117.1883, 13.525718
29873, -28185600, 8117.0416, 13.525474
29874, -19691776, 8116.8949, 13.525229
29875, -12566784, 8116.7482, 13.524985
29876, -7811072, 8116.6014, 13.524740
29877, -6028800, 8116.4547, 13.524496
29878, -7235328, 8116.3080, 13.524251
29879, -10735872, 8116.1613, 13.524007
29880, -15181312, 8116.0146, 13.523762
29881, -18852608, 8115.8678, 13.523518
29882, -20121344, 8115.7211, 13.523273
29883, -17951232, 8115.5744, 13.523029
29884, -12250624, 8115.4277, 13.522784
29885, -3937280, 8115.2810, 13.522540
29886, 5325568, 8115.1343, 13.522295
29887, 13623808, 8114.9875, 13.522051
29888, 19333632, 8114.8408, 13.521806
29889, 21521664, 8114.6941, 13.521562
29890, 20082176, 8114.5474, 13.521317
29891, 15603712, 8114.4007, 13.521073
29892, 9073408, 8114.2539, 13.520828
29893, 1556480, 8114.1072, 13.520584
29894, -6023936, 8113.9605, 13.520339
29895, -12972800, 8113.8138, 13.520095
29896, -18792448, 8113.6671, 13.519851
29897, -23129856, 8113.5203, 13.519606
29898, -25747712, 8113.3736, 13.519362
29899, -26545408, 8113.2269, 13.519117
29900, -25594112, 8113.0802, 13.518873
29901, -23147776, 8112.9335, 13.518628
29902, -19605760, 8112.7867, 13.518384
29903, -15446016, 8112.6400, 13.518139
29904, -11171584, 8112.4933, 13.517895
29905, -7302144, 8112.3466, 13.517650
29906, -4399872, 8112.1999, 13.517406
29907, -3070208, 8112.0531, 13.517161
29908, -3870208, 8111.9064, 13.516917
29909, -7095808, 8111.7597, 13.516672
29910, -12508160, 8111.6130, 13.516428
29911, -19125760, 8111.4663, 13.516183
29912, -25245184, 8111.3196, 13.515939
29913, -28765184, 8111.1728, 13.515694
29914, -27769600, 8111.0261, 13.515450
29915, -21171968, 8110.8794, 13.515205
29916, -9169152, 8110.7327, 13.514961
29917, 6719488, 8110.5860, 13.514716
29918, 24071680, 8110.4392, 13.514472
29919, 40288512, 8110.2925, 13.514228
29920, 53336064, 8110.1458, 13.513983
29921, 62190592, 8109.9991, 13.513739
29922, 66816512, 8109.8524, 13.513494
29923, 67730432, 8109.7056, 13.513250
29924, 65420544, 8109.5589, 13.513005
29925, 59943936, 8109.4122, 13.512761
29926, 50950400, 8109.2655, 13.512516
29927, 38136064, 8109.1188, 13.512272
29928, 21888512, 8108.9720, 13.512027
29929, 3759104, 8108.8253, 13.511783
29930, -13565440, 8108.6786, 13.511538
29931, -26887936, 8108.5319, 13.511294
29932, -33516544, 8108.3852, 13.511049
29933, -32273664, 8108.2385, 13.510805
29934, -24045056, 8108.0917, 13.510560
29935, -11606784, 8107.9450, 13.510316
29936, 1229312, 8107.7983, 13.510071
29937, 10823424, 8107.6516, 13.509827
29938, 14789888, 8107.5049, 13.509582
29939, 12564224, 8107.3581, 13.509338
29940, 5290496, 8107.2114, 13.509093
29941, -4831488, 8107.0647, 13.508849
29942, -15396864, 8106.9180, 13.508604
29943, -24473600, 8106.7713, 13.508360
29944, -30890496, 8106.6245, 13.508116
29945, -34137856, 8106.4778, 13.507871
29946, -34080512, 8106.3311, 13.507627
29947, -30733312, 8106.1844, 13.507382
29948, -24254720, 8106.0377, 13.507138
29949, -15133184, 8105.8909, 13.506893
29950, -4392704, 8105.7442, 13.506649
29951, 6399488, 8105.5975, 13.506404
29952, 15431424, 8105.4508, 13.506160
29953, 21181696, 8105.3041, 13.505915
29954, 22963200, 8105.1573, 13.505671
29955, 21198592, 8105.0106, 13.505426
29956, 17261312, 8104.8639, 13.505182
29957, 12910592, 8104.7172, 13.504937
29958, 9560832, 8104.5705, 13.504693
29959, 7711744, 8104.4238, 13.504448
29960, 6804992, 8104.2770, 13.504204
29961, 5582080, 8104.1303, 13.503959
29962, 2778624, 8103.9836, 13.503715
29963, -2162432, 8103.8369, 13.503470
29964, -8691200, 8103.6902, 13.503226
29965, -15253248, 8103.5434, 13.502981
29966, -19867136, 8103.3967, 13.502737
29967, -20928512, 8103.2500, 13.502493
29968, -17906688, 8103.1033, 13.502248
29969, -11638784, 8102.9566, 13.502004
29970, -4097792, 8102.8098, 13.501759
29971, 2278656, 8102.6631, 13.501515
29972, 5437696, 8102.5164, 13.501270
29973, 4421888, 8102.3697, 13.501026
29974, -321792, 8102.2230, 13.500781
29975, -7141632, 8102.0762, 13.500537
29976, -13811712, 8101.9295, 13.500292
29977, -18347008, 8101.7828, 13.500048
29978, -19711488, 8101.6361, 13.499803
29979, -18131968, 8101.4894, 13.499559
29980, -14904320, 8101.3427, 13.499314
29981, -11744512, 8101.1959, 13.499070
29982, -9941248, 8101.0492, 13.498825
29983, -9659392, 8100.9025, 13.498581
29984, -9720064, 8100.7558, 13.498336
29985, -8009216, 8100.6091, 13.498092
29986, -2407424, 8100.4623, 13.497847
29987, 8115456, 8100.3156, 13.497603
29988, 22717440, 8100.1689, 13.497358
29989, 38631424, 8100.0222, 13.497114
29990, 51962112, 8099.8755, 13.496869
29991, 59108352, 8099.7287, 13.496625
29992, 58252544, 8099.5820, 13.496381
29993, 50270976, 8099.4353, 13.496136
29994, 38610432, 8099.2886, 13.495892
29995, 28085248, 8099.1419, 13.495647
29996, 23035648, 8098.9951, 13.495403
29997, 25601280, 8098.8484, 13.495158
29998, 34856192, 8098.7017, 13.494914
29999, 47207424, 8098.5550, 13.494669
30000, 57906944, 8098.4083, 13.494425
30001, 63033088, 8098.2616, 13.494180
30002, 61064704, 8098.1148, 13.493936
30003, 53372160, 8097.9681, 13.493691
30004, 43420928, 8097.8214, 13.493447
30005, 35098624, 8097.6747, 13.493202
30006, 30954752, 8097.5280, 13.492958
30007, 31172352, 8097.3812, 13.492713
30008, 33715456, 8097.2345, 13.492469
30009, 35517696, 8097.0878, 13.492224
30010, 34088704, 8096.9411, 13.491980
30011, 28724736, 8096.7944, 13.491735
30012, 20753408, 8096.6476, 13.491491
30013, 12735488, 8096.5009, 13.491246
30014, 7079936, 8096.3542, 13.491002
30015, 4801024, 8096.2075, 13.490758
30016, 5058304, 8096.0608, 13.490513
30017, 5671424, 8095.9140, 13.490269
30018, 4316672, 8095.7673, 13.490024
30019, -252672, 8095.6206, 13.489780
30020, -7592704, 8095.4739, 13.489535
30021, -15862272, 8095.3272, 13.489291
30022, -22827776, 8095.1804, 13.489046
30023, -27026176, 8095.0337, 13.488802
30024, -28453632, 8094.8870, 13.488557
30025, -28436992, 8094.7403, 13.488313
30026, -28787968, 8094.5936, 13.488068
30027, -30724096, 8094.4469, 13.487824
30028, -34161664, 8094.3001, 13.487579
30029, -37760000, 8094.1534, 13.487335
30030, -39680256, 8094.0067, 13.487090
30031, -38633984, 8093.8600, 13.486846
30032, -34636288, 8093.7133, 13.486601
30033, -29051392, 8093.5665, 13.486357
30034, -23902720, 8093.4198, 13.486112
30035, -20823808, 8093.2731, 13.485868
30036, -20219136, 8093.1264, 13.485623
30037, -21084928, 8092.9797, 13.485379
30038, -21579520, 8092.8329, 13.485135
30039, -20046848, 8092.6862, 13.484890
30040, -15942656, 8092.5395, 13.484646
30041, -10194432, 8092.3928, 13.484401
30042, -4820224, 8092.2461, 13.484157
30043, -2019584, 8092.0993, 13.483912
30044, -3204352, 8091.9526, 13.483668
30045, -8435712, 8091.8059, 13.483423
30046, -16489728, 8091.6592, 13.483179
30047, -25443584, 8091.5125, 13.482934
30048, -33432064, 8091.3658, 13.482690
30049, -39206400, 8091.2190, 13.482445
30050, -42297856, 8091.0723, 13.482201
30051, -42852608, 8090.9256, 13.481956
30052, -41373696, 8090.7789, 13.481712
30053, -38586112, 8090.6322, 13.481467
30054, -35471104, 8090.4854, 13.481223
30055, -33304320, 8090.3387, 13.480978
30056, -33460480, 8090.1920, 13.480734
30057, -36871936, 8090.0453, 13.480489
30058, -43299840, 8089.8986, 13.480245
30059, -50824704, 8089.7518, 13.480000
30060, -56003584, 8089.6051, 13.479756
30061, -54897408, 8089.4584, 13.479511
30062, -44721920, 8089.3117, 13.479267
30063, -25457152, 8089.1650, 13.479023
30064, -599808, 8089.0182, 13.478778
30065, 23502080, 8088.8715, 13.478534
30066, 39686400, 8088.7248, 13.478289
30067, 42684672, 8088.5781, 13.478045
30068, 31383040, 8088.4314, 13.477800
30069, 9598208, 8088.2846, 13.477556
30070, -15085312, 8088.1379, 13.477311
30071, -34044416, 8087.9912, 13.477067
30072, -40819968, 8087.8445, 13.476822
30073, -33481728, 8087.6978, 13.476578
30074, -15166720, 8087.5511, 13.476333
30075, 7389184, 8087.4043, 13.476089
30076, 26660608, 8087.2576, 13.475844
30077, 37247232, 8087.1109, 13.475600
30078, 37696000, 8086.9642, 13.475355
30079, 30563584, 8086.8175, 13.475111
30080, 20851456, 8086.6707, 13.474866
30081, 13647616, 8086.5240, 13.474622
30082, 12046080, 8086.3773, 13.474377
30083, 16187904, 8086.2306, 13.474133
30084, 23659520, 8086.0839, 13.473888
30085, 30873600, 8085.9371, 13.473644
30086, 34677504, 8085.7904, 13.473400
30087, 33475328, 8085.6437, 13.473155
30088, 27499264, 8085.4970, 13.472911
30089, 18328576, 8085.3503, 13.472666
30090, 8075008, 8085.2035, 13.472422
30091, -1308160, 8085.0568, 13.472177
30092, -8348928, 8084.9101, 13.471933
30093, -12051456, 8084.7634, 13.471688
30094, -11808256, 8084.6167, 13.471444
30095, -7447296, 8084.4700, 13.471199
30096, 539648, 8084.3232, 13.470955
30097, 10785280, 8084.1765, 13.470710
30098, 21109248, 8084.0298, 13.470466
30099, 29030656, 8083.8831, 13.470221
30100, 32621568, 8083.7364, 13.469977
30101, 31342080, 8083.5896, 13.469732
30102, 26419456, 8083.4429, 13.469488
30103, 20484352, 8083.2962, 13.469243
30104, 16538112, 8083.1495, 13.468999
30105, 16675072, 8083.0028, 13.468754
30106, 21141248, 8082.8560, 13.468510
30107, 28202496, 8082.7093, 13.468265
30108, 34910720, 8082.5626, 13.468021
30109, 38429184, 8082.4159, 13.467777
30110, 37303808, 8082.2692, 13.467532
30111, 32076800, 8082.1224, 13.467288
30112, 24975872, 8081.9757, 13.467043
30113, 18843648, 8081.8290, 13.466799
30114, 15855872, 8081.6823, 13.466554
30115, 16646400, 8081.5356, 13.466310
30116, 20243968, 8081.3889, 13.466065
30117, 24800256, 8081.2421, 13.465821
30118, 28695040, 8081.0954, 13.465576
30119, 31421440, 8080.9487, 13.465332
30120, 33795840, 8080.8020, 13.465087
30121, 37392896, 8080.6553, 13.464843
30122, 43516160, 8080.5085, 13.464598
30123, 52250880, 8080.3618, 13.464354
30124, 62107136, 8080.2151, 13.464109
30125, 70453504, 8080.0684, 13.463865
30126, 74547968, 8079.9217, 13.463620
30127, 72678656, 8079.7749, 13.463376
30128, 64866560, 8079.6282, 13.463131
30129, 52822784, 8079.4815, 13.462887
30130, 39196160, 8079.3348, 13.462642
30131, 26501888, 8079.1881, 13.462398
30132, 16231168, 8079.0413, 13.462153
30133, 8548864, 8078.8946, 13.461909
30134, 2653184, 8078.7479, 13.461665
30135, -2438912, 8078.6012, 13.461420
30136, -7120384, 8078.4545, 13.461176
30137, -10846976, 8078.3077, 13.460931
30138, -12380672, 8078.1610, 13.460687
30139, -10494976, 8078.0143, 13.460442
30140, -4766720, 8077.8676, 13.460198
30141, 3959296, 8077.7209, 13.459953
30142, 13686272, 8077.5742, 13.459709
30143, 21934592, 8077.4274, 13.459464
30144, 26676480, 8077.2807, 13.459220
30145, 27120896, 8077.1340, 13.458975
30146, 24000000, 8076.9873, 13.458731
30147, 19243264, 8076.8406, 13.458486
30148, 15182080, 8076.6938, 13.458242
30149, 13627392, 8076.5471, 13.457997
30150, 15204096, 8076.4004, 13.457753
30151, 19182848, 8076.2537, 13.457508
30152, 23842048, 8076.1070, 13.457264
30153, 27169536, 8075.9602, 13.457019
30154, 27602944, 8075.8135, 13.456775
30155, 24524800, 8075.6668, 13.456530
30156, 18374144, 8075.5201, 13.456286
30157, 10396672, 8075.3734, 13.456042
30158, 2198016, 8075.2266, 13.455797
30159, -4708608, 8075.0799, 13.455553
30160, -9213952, 8074.9332, 13.455308
30161, -10746624, 8074.7865, 13.455064
30162, -9279744, 8074.6398, 13.454819
30163, -5296640, 8074.4931, 13.454575
30164, 248832, 8074.3463, 13.454330
30165, 5997312, 8074.1996, 13.454086
30166, 10337024, 8074.0529, 13.453841
30167, 11714048, 8073.9062, 13.453597
30168, 9065984, 8073.7595, 13.453352
30169, 2257920, 8073.6127, 13.453108
30170, -7669760, 8073.4660, 13.452863
30171, -18615296, 8073.3193, 13.452619
30172, -27931904, 8073.1726, 13.452374
30173, -33234432, 8073.0259, 13.452130
30174, -33213440, 8072.8791, 13.451885
30175, -28145408, 8072.7324, 13.451641
30176, -19865856, 8072.5857, 13.451396
30177, -11176448, 8072.4390, 13.451152
30178, -4891648, 8072.2923, 13.450907
30179, -2876160, 8072.1455, 13.450663
30180, -5438720, 8071.9988, 13.450418
30181, -11304960, 8071.8521, 13.450174
30182, -18152704, 8071.7054, 13.449930
30183, -23475968, 8071.5587, 13.449685
30184, -25429760, 8071.4120, 13.449441
30185, -23345152, 8071.2652, 13.449196
30186, -17770240, 8071.1185, 13.448952
30187, -10099968, 8070.9718, 13.448707
30188, -2005760, 8070.8251, 13.448463
30189, 5085184, 8070.6784, 13.448218
30190, 10288384, 8070.5316, 13.447974
30191, 13305600, 8070.3849, 13.447729
30192, 14300160, 8070.2382, 13.447485
30193, 13729024, 8070.0915, 13.447240
30194, 12218368, 8069.9448, 13.446996
30195, 10487808, 8069.7980, 13.446751
30196, 9273088, 8069.6513, 13.446507
30197, 9187584, 8069.5046, 13.446262
30198, 10535168, 8069.3579, 13.446018
30199, 13153792, 8069.2112, 13.445773
30200, 16403200, 8069.0644, 13.445529
30201, 19356928, 8068.9177, 13.445284
30202, 21154560, 8068.7710, 13.445040
30203, 21360128, 8068.6243, 13.444795
30204, 20138240, 8068.4776, 13.444551
30205, 18126592, 8068.3308, 13.444307
30206, 16041472, 8068.1841, 13.444062
30207, 14213120, 8068.0374, 13.443818
30208, 12311808, 8067.8907, 13.443573
30209, 9465600, 8067.7440, 13.443329
30210, 4771840, 8067.5973, 13.443084
30211, -2017280, 8067.4505, 13.442840
30212, -9985792, 8067.3038, 13.442595
30213, -17036800, 8067.1571, 13.442351
30214, -20479744, 8067.0104, 13.442106
30215, -18049792, 8066.8637, 13.441862
30216, -8945920, 8066.7169, 13.441617
30217, 5563136, 8066.5702, 13.441373
30218, 22280448, 8066.4235, 13.441128
30219, 36962816, 8066.2768, 13.440884
30220, 45644544, 8066.1301, 13.440639
30221, 45905920, 8065.9833, 13.440395
30222, 37632000, 8065.8366, 13.440150
30223, 23009536, 8065.6899, 13.439906
30224, 5813504, 8065.5432, 13.439661
30225, -9720320, 8065.3965, 13.439417
30226, -20054272, 8065.2497, 13.439172
30227, -23195136, 8065.1030, 13.438928
30228, -19071744, 8064.9563, 13.438684
30229, -9436416, 8064.8096, 13.438439
30230, 2609920, 8064.6629, 13.438195
30231, 13339648, 8064.5162, 13.437950
30232, 19258112, 8064.3694, 13.437706
30233, 17979136, 8064.2227, 13.437461
30234, 8962304, 8064.0760, 13.437217
30235, -6111744, 8063.9293, 13.436972
30236, -23537664, 8063.7826, 13.436728
30237, -38445568, 8063.6358, 13.436483
30238, -46195712, 8063.4891, 13.436239
30239, -43910912, 8063.3424, 13.435994
30240, -31596544, 8063.1957, 13.435750
30241, -12358144, 8063.0490, 13.435505
30242, 8480768, 8062.9022, 13.435261
30243, 25123840, 8062.7555, 13.435016
30244, 33280000, 8062.6088, 13.434772
30245, 31609088, 8062.4621, 13.434527
30246, 22036480, 8062.3154, 13.434283
30247, 8802048, 8062.1686, 13.434038
30248, -3344128, 8062.0219, 13.433794
30249, -11031808, 8061.8752, 13.433549
30250, -13419520, 8061.7285, 13.433305
30251, -12152576, 8061.5818, 13.433060
30252, -10200320, 8061.4350, 13.432816
30253, -10170112, 8061.2883, 13.432572
30254, -12921088, 8061.1416, 13.432327
30255, -17129216, 8060.9949, 13.432083
30256, -19990784, 8060.8482, 13.431838
30257, -18690304, 8060.7015, 13.431594
30258, -11902976, 8060.5547, 13.431349
30259, -589312, 8060.4080, 13.431105
30260, 12305920, 8060.2613, 13.430860
30261, 23099648, 8060.1146, 13.430616
30262, 28968448, 8059.9679, 13.430371
30263, 29134592, 8059.8211, 13.430127
30264, 25093632, 8059.6744, 13.429882
30265, 19795200, 8059.5277, 13.429638
30266, 16187648, 8059.3810, 13.429393
30267, 15820800, 8059.2343, 13.429149
30268, 18158336, 8059.0875, 13.428904
30269, 20893952, 8058.9408, 13.428660
30270, 21101056, 8058.7941, 13.428415
30271, 16653056, 8058.6474, 13.428171
30272, 7259648, 8058.5007, 13.427926
30273, -5338368, 8058.3539, 13.427682
30274, -18080256, 8058.2072, 13.427437
30275, -27843584, 8058.0605, 13.427193
30276, -32685568, 8057.9138, 13.426949
30277, -32524800, 8057.7671, 13.426704
30278, -29008384, 8057.6204, 13.426460
30279, -24677120, 8057.4736, 13.426215
30280, -21837568, 8057.3269, 13.425971
30281, -21643264, 8057.1802, 13.425726
30282, -23759104, 8057.0335, 13.425482
30283, -26700288, 8056.8868, 13.425237
30284, -28636928, 8056.7400, 13.424993
30285, -28275968, 8056.5933, 13.424748
30286, -25425920, 8056.4466, 13.424504
30287, -21024768, 8056.2999, 13.424259
30288, -16659712, 8056.1532, 13.424015
30289, -13829376, 8056.0064, 13.423770
30290, -13298432, 8055.8597, 13.423526
30291, -14829056, 8055.7130, 13.423281
30292, -17393408, 8055.5663, 13.423037
30293, -19743488, 8055.4196, 13.422792
30294, -21060608, 8055.2728, 13.422548
30295, -21366272, 8055.1261, 13.422303
30296, -21494784, 8054.9794, 13.422059
30297, -22630144, 8054.8327, 13.421814
30298, -25610496, 8054.6860, 13.421570
30299, -30338816, 8054.5393, 13.421326
30300, -35592192, 8054.3925, 13.421081
30301, -39377152, 8054.2458, 13.420837
30302, -39715328, 8054.0991, 13.420592
30303, -35554048, 8053.9524, 13.420348
30304, -27400448, 8053.8057, 13.420103
30305, -17362944, 8053.6589, 13.419859
30306, -8521472, 8053.5122, 13.419614
30307, -3819520, 8053.3655, 13.419370
30308, -4895488, 8053.2188, 13.419125
30309, -11319552, 8053.0721, 13.418881
30310, -20576000, 8052.9253, 13.418636
30311, -28835584, 8052.7786, 13.418392
30312, -32278784, 8052.6319, 13.418147
30313, -28490496, 8052.4852, 13.417903
30314, -17418496, 8052.3385, 13.417658
30315, -1538304, 8052.1917, 13.417414
30316, 14851072, 8052.0450, 13.417169
30317, 26968576, 8051.8983, 13.416925
30318, 31075328, 8051.7516, 13.416680
30319, 25685248, 8051.6049, 13.416436
30320, 12059904, 8051.4581, 13.416191
30321, -6156032, 8051.3114, 13.415947
30322, -24040704, 8051.1647, 13.415702
30323, -36871680, 8051.0180, 13.415458
30324, -41520384, 8050.8713, 13.415214
30325, -37316096, 8050.7246, 13.414969
30326, -26113024, 8050.5778, 13.414725
30327, -11553792, 8050.4311, 13.414480
30328, 2226432, 8050.2844, 13.414236
30329, 12003840, 8050.1377, 13.413991
30330, 16477184, 8049.9910, 13.413747
30331, 16528640, 8049.8442, 13.413502
30332, 14622464, 8049.6975, 13.413258
30333, 13590272, 8049.5508, 13.413013
30334, 15289600, 8049.4041, 13.412769
30335, 19714304, 8049.2574, 13.412524
30336, 24957440, 8049.1106, 13.412280
30337, 28082432, 8048.9639, 13.412035
30338, 26543872, 8048.8172, 13.411791
30339, 19526912, 8048.6705, 13.411546
30340, 8571136, 8048.5238, 13.411302
30341, -2867456, 8048.3770, 13.411057
30342, -10782720, 8048.2303, 13.410813
30343, -12335616, 8048.0836, 13.410568
30344, -7149824, 8047.9369, 13.410324
30345, 2435584, 8047.7902, 13.410079
30346, 12313600, 8047.6435, 13.409835
30347, 18353664, 8047.4967, 13.409591
30348, 18164480, 8047.3500, 13.409346
30349, 12059392, 8047.2033, 13.409102
30350, 2786304, 8047.0566, 13.408857
30351, -5832448, 8046.9099, 13.408613
30352, -10690816, 8046.7631, 13.408368
30353, -10739200, 8046.6164, 13.408124
30354, -7254528, 8046.4697, 13.407879
30355, -2934016, 8046.3230, 13.407635
30356, -319488, 8046.1763, 13.407390
30357, -387328, 8046.0295, 13.407146
30358, -2044160, 8045.8828, 13.406901
30359, -2788352, 8045.7361, 13.406657
30360, -186112, 8045.5894, 13.406412
30361, 6636032, 8045.4427, 13.406168
30362, 16295168, 8045.2959, 13.405923
30363, 25661696, 8045.1492, 13.405679
30364, 31352832, 8045.0025, 13.405434
30365, 31447808, 8044.8558, 13.405190
30366, 26531840, 8044.7091, 13.404945
30367, 19490048, 8044.5623, 13.404701
30368, 14107136, 8044.4156, 13.404456
30369, 13159168, 8044.2689, 13.404212
30370, 16953856, 8044.1222, 13.403968
30371, 23078912, 8043.9755, 13.403723
30372, 27520256, 8043.8288, 13.403479
30373, 26620672, 8043.6820, 13.403234
30374, 18923776, 8043.5353, 13.402990
30375, 5991936, 8043.3886, 13.402745
30376, -8201984, 8043.2419, 13.402501
30377, -19019520, 8043.0952, 13.402256
30378, -23186944, 8042.9484, 13.402012
30379, -20154368, 8042.8017, 13.401767
30380, -12161536, 8042.6550, 13.401523
30381, -3053056, 8042.5083, 13.401278
30382, 3535616, 8042.3616, 13.401034
30383, 5719040, 8042.2148, 13.400789
30384, 3931648, 8042.0681, 13.400545
30385, 357632, 8041.9214, 13.400300
30386, -2378752, 8041.7747, 13.400056
30387, -2528256, 8041.6280, 13.399811
30388, 129536, 8041.4812, 13.399567
30389, 4537856, 8041.3345, 13.399322
30390, 9259008, 8041.1878, 13.399078
30391, 13420800, 8041.0411, 13.398833
30392, 17131008, 8040.8944, 13.398589
30393, 21132032, 8040.7477, 13.398344
30394, 25929216, 8040.6009, 13.398100
30395, 30964480, 8040.4542, 13.397856
30396, 34401536, 8040.3075, 13.397611
30397, 33764864, 8040.1608, 13.397367
30398, 27181312, 8040.0141, 13.397122
30399, 14608384, 8039.8673, 13.396878
30400, -1630464, 8039.7206, 13.396633
30401, -17385216, 8039.5739, 13.396389
30402, -28142080, 8039.4272, 13.396144
30403, -30809088, 8039.2805, 13.395900
30404, -25021696, 8039.1337, 13.395655
30405, -13364224, 8038.9870, 13.395411
30406, -393472, 8038.8403, 13.395166
30407, 9120768, 8038.6936, 13.394922
30408, 11969280, 8038.5469, 13.394677
30409, 7558912, 8038.4001, 13.394433
30410, -2146560, 8038.2534, 13.394188
30411, -13679104, 8038.1067, 13.393944
30412, -23573760, 8037.9600, 13.393699
30413, -29640960, 8037.8133, 13.393455
30414, -31496960, 8037.6666, 13.393210
30415, -30229248, 8037.5198, 13.392966
30416, -27489792, 8037.3731, 13.392721
30417, -24533248, 8037.2264, 13.392477
30418, -21680640, 8037.0797, 13.392233
30419, -18421248, 8036.9330, 13.391988
30420, -14013184, 8036.7862, 13.391744
30421, -8196608, 8036.6395, 13.391499
30422, -1599232, 8036.4928, 13.391255
30423, 4412928, 8036.3461, 13.391010
30424, 8372992, 8036.1994, 13.390766
30425, 9507072, 8036.0526, 13.390521
30426, 8267264, 8035.9059, 13.390277
30427, 6280192, 8035.7592, 13.390032
30428, 5686784, 8035.6125, 13.389788
30429, 8141312, 8035.4658, 13.389543
30430, 13925888, 8035.3190, 13.389299
30431, 21618944, 8035.1723, 13.389054
30432, 28517376, 8035.0256, 13.388810
30433, 31682560, 8034.8789, 13.388565
30434, 29178368, 8034.7322, 13.388321
30435, 20960768, 8034.5854, 13.388076
30436, 9006592, 8034.4387, 13.387832
30437, -3417088, 8034.2920, 13.387587
30438, -13048576, 8034.1453, 13.387343
30439, -17934336, 8033.9986, 13.387098
30440, -18165248, 8033.8519, 13.386854
30441, -15695104, 8033.7051, 13.386609
30442, -13310976, 8033.5584, 13.386365
30443, -13215744, 8033.4117, 13.386121
30444, -15893248, 8033.2650, 13.385876
30445, -19804416, 8033.1183, 13.385632
30446, -22110208, 8032.9715, 13.385387
30447, -20120320, 8032.8248, 13.385143
30448, -12800768, 8032.6781, 13.384898
30449, -1611008, 8032.5314, 13.384654
30450, 9793536, 8032.3847, 13.384409
30451, 16935680, 8032.2379, 13.384165
30452, 16402944, 8032.0912, 13.383920
30453, 7411200, 8031.9445, 13.383676
30454, -7682304, 8031.7978, 13.383431
30455, -24189184, 8031.6511, 13.383187
30456, -36895744, 8031.5043, 13.382942
30457, -42093824, 8031.3576, 13.382698
30458, -38942208, 8031.2109, 13.382453
30459, -29581568, 8031.0642, 13.382209
30460, -17990656, 8030.9175, 13.381964
30461, -8144128, 8030.7708, 13.381720
30462, -2325504, 8030.6240, 13.381475
30463, -356608, 8030.4773, 13.381231
30464, -37376, 8030.3306, 13.380986
30465, 1475840, 8030.1839, 13.380742
30466, 6064128, 8030.0372, 13.380498
30467, 13583616, 8029.8904, 13.380253
30468, 21841152, 8029.7437, 13.380009
30469, 27576064, 8029.5970, 13.379764
30470, 27958528, 8029.4503, 13.379520
30471, 21891840, 8029.3036, 13.379275
30472, 10546432, 8029.1568, 13.379031
30473, -3071488, 8029.0101, 13.378786
30474, -15259904, 8028.8634, 13.378542
30475, -22933760, 8028.7167, 13.378297
30476, -24564736, 8028.5700, 13.378053
30477, -20434176, 8028.4232, 13.377808
30478, -12228352, 8028.2765, 13.377564
30479, -2265600, 8028.1298, 13.377319
30480, 7263232, 8027.9831, 13.377075
30481, 14774528, 8027.8364, 13.376830
30482, 19430912, 8027.6896, 13.376586
30483, 21052928, 8027.5429, 13.376341
30484, 19977472, 8027.3962, 13.376097
30485, 16967168, 8027.2495, 13.375852
30486, 13155328, 8027.1028, 13.375608
30487, 9934080, 8026.9561, 13.375363
30488, 8706048, 8026.8093, 13.375119
30489, 10507776, 8026.6626, 13.374875
30490, 15636480, 8026.5159, 13.374630
30491, 23450624, 8026.3692, 13.374386
30492, 32464128, 8026.2225, 13.374141
30493, 40724736, 8026.0757, 13.373897
30494, 46347776, 8025.9290, 13.373652
30495, 48005376, 8025.7823, 13.373408
30496, 45219840, 8025.6356, 13.373163
30497, 38409472, 8025.4889, 13.372919
30498, 28741888, 8025.3421, 13.372674
30499, 17884416, 8025.1954, 13.372430
30500, 7724544, 8025.0487, 13.372185
30501, 60160, 8024.9020, 13.371941
30502, -3752448, 8024.7553, 13.371696
30503, -3173632, 8024.6085, 13.371452
30504, 1232640, 8024.4618, 13.371207
30505, 7782400, 8024.3151, 13.370963
30506, 14051840, 8024.1684, 13.370718
30507, 17648128, 8024.0217, 13.370474
30508, 17127168, 8023.8750, 13.370229
30509, 12669696, 8023.7282, 13.369985
30510, 6144256, 8023.5815, 13.369740
30511, 416512, 8023.4348, 13.369496
30512, -1872640, 8023.2881, 13.369251
30513, 458240, 8023.1414, 13.369007
30514, 6496256, 8022.9946, 13.368763
30515, 13562368, 8022.8479, 13.368518
30516, 18444288, 8022.7012, 13.368274
30517, 18974208, 8022.5545, 13.368029
30518, 15199744, 8022.4078, 13.367785
30519, 9507328, 8022.2610, 13.367540
30520, 5569024, 8022.1143, 13.367296
30521, 6555648, 8021.9676, 13.367051
30522, 13466368, 8021.8209, 13.366807
30523, 24421120, 8021.6742, 13.366562
30524, 35316736, 8021.5274, 13.366318
30525, 41588480, 8021.3807, 13.366073
30526, 40261632, 8021.2340, 13.365829
30527, 31304192, 8021.0873, 13.365584
30528, 17624064, 8020.9406, 13.365340
30529, 3708160, 8020.7939, 13.365095
30530, -6434048, 8020.6471, 13.364851
30531, -11018752, 8020.5004, 13.364606
30532, -11087616, 8020.3537, 13.364362
30533, -9714176, 8020.2070, 13.364117
30534, -10251264, 8020.0603, 13.363873
30535, -14533376, 8019.9135, 13.363628
30536, -21924864, 8019.7668, 13.363384
30537, -29661696, 8019.6201, 13.363140
30538, -34251520, 8019.4734, 13.362895
30539, -33184768, 8019.3267, 13.362651
30540, -26088704, 8019.1799, 13.362406
30541, -14788096, 8019.0332, 13.362162
30542, -2330880, 8018.8865, 13.361917
30543, 8446464, 8018.7398, 13.361673
30544, 16037632, 8018.5931, 13.361428
30545, 20533504, 8018.4463, 13.361184
30546, 23008256, 8018.2996, 13.360939
30547, 24474112, 8018.1529, 13.360695
30548, 25071360, 8018.0062, 13.360450
30549, 23976704, 8017.8595, 13.360206
30550, 20064512, 8017.7127, 13.359961
30551, 12898816, 8017.5660, 13.359717
30552, 3430656, 8017.4193, 13.359472
30553, -6066944, 8017.2726, 13.359228
30554, -12861696, 8017.1259, 13.358983
30555, -14990592, 8016.9792, 13.358739
30556, -12215808, 8016.8324, 13.358494
30557, -6180352, 8016.6857, 13.358250
30558, 333312, 8016.5390, 13.358005
30559, 4672512, 8016.3923, 13.357761
30560, 5466112, 8016.2456, 13.357517
30561, 3102464, 8016.0988, 13.357272
30562, -668928, 8015.9521, 13.357028
30563, -3747584, 8015.8054, 13.356783
30564, -4737024, 8015.6587, 13.356539
30565, -3514624, 8015.5120, 13.356294
30566, -1070080, 8015.3652, 13.356050
30567, 1201152, 8015.2185, 13.355805
30568, 2300160, 8015.0718, 13.355561
30569, 2052608, 8014.9251, 13.355316
30570, 967936, 8014.7784, 13.355072
30571, -312832, 8014.6316, 13.354827
30572, -1579008, 8014.4849, 13.354583
30573, -3224576, 8014.3382, 13.354338
30574, -5911552, 8014.1915, 13.354094
30575, -9934848, 8014.0448, 13.353849
30576, -14711552, 8013.8981, 13.353605
30577, -18783744, 8013.7513, 13.353360
30578, -20429824, 8013.6046, 13.353116
30579, -18598144, 8013.4579, 13.352871
30580, -13658368, 8013.3112, 13.352627
30581, -7507968, 8013.1645, 13.352382
30582, -2895616, 8013.0177, 13.352138
30583, -2244096, 8012.8710, 13.351893
30584, -6551040, 8012.7243, 13.351649
30585, -14925824, 8012.5776, 13.351405
30586, -25016064, 8012.4309, 13.351160
30587, -34122752, 8012.2841, 13.350916
30588, -40432128, 8012.1374, 13.350671
30589, -43745024, 8011.9907, 13.350427
30590, -45336320, 8011.8440, 13.350182
30591, -47033344, 8011.6973, 13.349938
30592, -50012160, 8011.5505, 13.349693
30593, -53942272, 8011.4038, 13.349449
30594, -56933376, 8011.2571, 13.349204
30595, -56312576, 8011.1104, 13.348960
30596, -49847808, 8010.9637, 13.348715
30597, -36817408, 8010.8170, 13.348471
30598, -18427136, 8010.6702, 13.348226
30599, 2577664, 8010.5235, 13.347982
30600, 22879232, 8010.3768, 13.347737
30601, 39636736, 8010.2301, 13.347493
30602, 51178752, 8010.0834, 13.347248
30603, 57111296, 8009.9366, 13.347004
30604, 57952000, 8009.7899, 13.346759
30605, 54610688, 8009.6432, 13.346515
30606, 48029440, 8009.4965, 13.346270
30607, 39129088, 8009.3498, 13.346026
30608, 28953088, 8009.2030, 13.345782
30609, 18774784, 8009.0563, 13.345537
30610, 9958144, 8008.9096, 13.345293
30611, 3566080, 8008.7629, 13.345048
30612, -86528, 8008.6162, 13.344804
30613, -1636096, 8008.4694, 13.344559
30614, -2424320, 8008.3227, 13.344315
30615, -3851776, 8008.1760, 13.344070
30616, -6622720, 8008.0293, 13.343826
30617, -10283008, 8007.8826, 13.343581
30618, -13359360, 8007.7358, 13.343337
30619, -14093824, 8007.5891, 13.343092
30620, -11457024, 8007.4424, 13.342848
30621, -5936640, 8007.2957, 13.342603
30622, 330752, 8007.1490, 13.342359
30623, 4238336, 8007.0023, 13.342114
30624, 2934528, 8006.8555, 13.341870
30625, -4913920, 8006.7088, 13.341625
30626, -18408704, 8006.5621, 13.341381
30627, -34585600, 8006.4154, 13.341136
30628, -49432320, 8006.2687, 13.340892
30629, -59331328, 8006.1219, 13.340647
30630, -62348032, 8005.9752, 13.340403
30631, -58845440, 8005.8285, 13.340158
30632, -51217152, 8005.6818, 13.339914
30633, -42896384, 8005.5351, 13.339670
30634, -37070080, 8005.3883, 13.339425
30635, -35613440, 8005.2416, 13.339181
30636, -38620416, 8005.0949, 13.338936
30637, -44628480, 8004.9482, 13.338692
30638, -51370752, 8004.8015, 13.338447
30639, -56700928, 8004.6547, 13.338203
30640, -59327232, 8004.5080, 13.337958
30641, -59113984, 8004.3613, 13.337714
30642, -56897280, 8004.2146, 13.337469
30643, -53966848, 8004.0679, 13.337225
30644, -51450112, 8003.9212, 13.336980
30645, -49856000, 8003.7744, 13.336736
30646, -48941824, 8003.6277, 13.336491
30647, -47923200, 8003.4810, 13.336247
30648, -45920256, 8003.3343, 13.336002
30649, -42425088, 8003.1876, 13.335758
30650, -37595904, 8003.0408, 13.335513
30651, -32234240, 8002.8941, 13.335269
30652, -27462656, 8002.7474, 13.335024
30653, -24239360, 8002.6007, 13.334780
30654, -22941184, 8002.4540, 13.334535
30655, -23215360, 8002.3072, 13.334291
30656, -24189952, 8002.1605, 13.334047
30657, -24951296, 8002.0138, 13.333802
30658, -25059072, 8001.8671, 13.333558
30659, -24829440, 8001.7204, 13.333313
30660, -25213184, 8001.5736, 13.333069
30661, -27286272, 8001.4269, 13.332824
30662, -31589376, 8001.2802, 13.332580
30663, -37638400, 8001.1335, 13.332335
30664, -43889920, 8000.9868, 13.332091
30665, -48237056, 8000.8400, 13.331846
30666, -48843264, 8000.6933, 13.331602
30667, -44956160, 8000.5466, 13.331357
30668, -37308928, 8000.3999, 13.331113
30669, -27910400, 8000.2532, 13.330868
30670, -19292416, 8000.1065, 13.330624
30671, -13541888, 7999.9597, 13.330379
30672, -11537664, 7999.8130, 13.330135
30673, -12713472, 7999.6663, 13.329890
30674, -15405568, 7999.5196, 13.329646
30675, -17584640, 7999.3729, 13.329401
30676, -17613824, 7999.2261, 13.329157
30677, -14706944, 7999.0794, 13.328912
30678, -8957440, 7998.9327, 13.328668
30679, -1036800, 7998.7860, 13.328424
30680, 8188416, 7998.6393, 13.328179
30681, 17884672, 7998.4925, 13.327935
30682, 27237888, 7998.3458, 13.327690
30683, 35308288, 7998.1991, 13.327446
30684, 40963584, 7998.0524, 13.327201
30685, 43066880, 7997.9057, 13.326957
30686, 40918272, 7997.7589, 13.326712
30687, 34755584, 7997.6122, 13.326468
30688, 26013952, 7997.4655, 13.326223
30689, 17118208, 7997.3188, 13.325979
30690, 10792192, 7997.1721, 13.325734
30691, 9124352, 7997.0254, 13.325490
30692, 12778240, 7996.8786, 13.325245
30693, 20700928, 7996.7319, 13.325001
30694, 30480128, 7996.5852, 13.324756
30695, 39200256, 7996.4385, 13.324512
30696, 44451072, 7996.2918, 13.324267
30697, 45077248, 7996.1450, 13.324023
30698, 41407744, 7995.9983, 13.323778
30699, 34939392, 7995.8516, 13.323534
30700, 27670016, 7995.7049, 13.323289
30701, 21383680, 7995.5582, 13.323045
30702, 17140224, 7995.4114, 13.322800
30703, 15094784, 7995.2647, 13.322556
30704, 14609152, 7995.1180, 13.322312
30705, 14558976, 7994.9713, 13.322067
30706, 13718016, 7994.8246, 13.321823
30707, 11155456, 7994.6778, 13.321578
30708, 6581248, 7994.5311, 13.321334
30709, 572160, 7994.3844, 13.321089
30710, -5436672, 7994.2377, 13.320845
30711, -9494272, 7994.0910, 13.320600
30712, -9794304, 7993.9443, 13.320356
30713, -5481728, 7993.7975, 13.320111
30714, 2736640, 7993.6508, 13.319867
30715, 12530944, 7993.5041, 13.319622
30716, 20614400, 7993.3574, 13.319378
30717, 23986176, 7993.2107, 13.319133
30718, 21268224, 7993.0639, 13.318889
30719, 13497088, 7992.9172, 13.318644
30720, 3910912, 7992.7705, 13.318400
30721, -3316224, 7992.6238, 13.318155
30722, -4895232, 7992.4771, 13.317911
30723, 27648, 7992.3303, 13.317666
30724, 9364224, 7992.1836, 13.317422
30725, 18957824, 7992.0369, 13.317177
30726, 24491008, 7991.8902, 13.316933
30727, 23546112, 7991.7435, 13.316689
30728, 16804608, 7991.5967, 13.316444
30729, 7746560, 7991.4500, 13.316200
30730, 954112, 7991.3033, 13.315955
30731, -165120, 7991.1566, 13.315711
30732, 4911616, 7991.0099, 13.315466
30733, 13576960, 7990.8631, 13.315222
30734, 21469440, 7990.7164, 13.314977
30735, 24798976, 7990.5697, 13.314733
30736, 22422016, 7990.4230, 13.314488
30737, 16558336, 7990.2763, 13.314244
30738, 11727360, 7990.1296, 13.313999
30739, 12400896, 7989.9828, 13.313755
30740, 20563968, 7989.8361, 13.313510
30741, 34465280, 7989.6894, 13.313266
30742, 49253120, 7989.5427, 13.313021
30743, 59237632, 7989.3960, 13.312777
30744, 60660480, 7989.2492, 13.312532
30745, 53572096, 7989.1025, 13.312288
30746, 41841920, 7988.9558, 13.312043
30747, 31273984, 7988.8091, 13.311799
30748, 26757888, 7988.6624, 13.311554
30749, 29896448, 7988.5156, 13.311310
30750, 38285312, 7988.3689, 13.311066
30751, 46793472, 7988.2222, 13.310821
30752, 50161664, 7988.0755, 13.310577
30753, 45585408, 7987.9288, 13.310332
30754, 33975296, 7987.7820, 13.310088
30755, 19311104, 7987.6353, 13.309843
30756, 6489600, 7987.4886, 13.309599
30757, -1163776, 7987.3419, 13.309354
30758, -3408384, 7987.1952, 13.309110
30759, -2870784, 7987.0485, 13.308865
30760, -3272448, 7986.9017, 13.308621
30761, -7108352, 7986.7550, 13.308376
30762, -14041344, 7986.6083, 13.308132
30763, -20888576, 7986.4616, 13.307887
30764, -23218688, 7986.3149, 13.307643
30765, -17716480, 7986.1681, 13.307398
30766, -4092928, 7986.0214, 13.307154
30767, 14451712, 7985.8747, 13.306909
30768, 32431360, 7985.7280, 13.306665
30769, 44337664, 7985.5813, 13.306420
30770, 46843136, 7985.4345, 13.306176
30771, 39922176, 7985.2878, 13.305931
30772, 26456832, 7985.1411, 13.305687
30773, 10676992, 7984.9944, 13.305442
30774, -3690496, 7984.8477, 13.305198
30775, -14654720, 7984.7009, 13.304954
30776, -22088704, 7984.5542, 13.304709
30777, -26935552, 7984.4075, 13.304465
30778, -30117632, 7984.2608, 13.304220
30779, -31863040, 7984.1141, 13.303976
30780, -31795968, 7983.9673, 13.303731
30781, -29619968, 7983.8206, 13.303487
30782, -25838336, 7983.6739, 13.303242
30783, -21935616, 7983.5272, 13.302998
30784, -19810560, 7983.3805, 13.302753
30785, -20747776, 7983.2338, 13.302509
30786, -24542208, 7983.0870, 13.302264
30787, -29375744, 7982.9403, 13.302020
30788, -32615936, 7982.7936, 13.301775
30789, -32182528, 7982.6469, 13.301531
30790, -27753984, 7982.5002, 13.301286
30791, -21114368, 7982.3534, 13.301042
30792, -15386368, 7982.2067, 13.300797
30793, -13492224, 7982.0600, 13.300553
30794, -16621056, 7981.9133, 13.300308
30795, -23527424, 7981.7666, 13.300064
30796, -31053824, 7981.6198, 13.299819
30797, -35643136, 7981.4731, 13.299575
30798, -35073536, 7981.3264, 13.299331
30799, -29533184, 7981.1797, 13.299086
30800, -21478400, 7981.0330, 13.298842
30801, -14364928, 7980.8862, 13.298597
30802, -10908672, 7980.7395, 13.298353
30803, -11770368, 7980.5928, 13.298108
30804, -15313408, 7980.4461, 13.297864
30805, -18513152, 7980.2994, 13.297619
30806, -18504960, 7980.1527, 13.297375
30807, -13958144, 7980.0059, 13.297130
30808, -5593600, 7979.8592, 13.296886
30809, 4342272, 7979.7125, 13.296641
30810, 13279232, 7979.5658, 13.296397
30811, 19511296, 7979.4191, 13.296152
30812, 22739456, 7979.2723, 13.295908
30813, 23755776, 7979.1256, 13.295663
30814, 23558144, 7978.9789, 13.295419
30815, 22495744, 7978.8322, 13.295174
30816, 20005632, 7978.6855, 13.294930
30817, 15117824, 7978.5387, 13.294685
30818, 7420160, 7978.3920, 13.294441
30819, -2128128, 7978.2453, 13.294196
30820, -11113472, 7978.0986, 13.293952
30821, -16494336, 7977.9519, 13.293708
30822, -16005888, 7977.8051, 13.293463
30823, -9451264, 7977.6584, 13.293219
30824, 832256, 7977.5117, 13.292974
30825, 10667520, 7977.3650, 13.292730
30826, 15660544, 7977.2183, 13.292485
30827, 13062912, 7977.0716, 13.292241
30828, 3030784, 7976.9248, 13.291996
30829, -11295232, 7976.7781, 13.291752
30830, -24937728, 7976.6314, 13.291507
30831, -32957440, 7976.4847, 13.291263
30832, -32269824, 7976.3380, 13.291018
30833, -22679552, 7976.1912, 13.290774
30834, -6787584, 7976.0445, 13.290529
30835, 11079680, 7975.8978, 13.290285
30836, 26401280, 7975.7511, 13.290040
30837, 35830784, 7975.6044, 13.289796
30838, 37957632, 7975.4576, 13.289551
30839, 33335040, 7975.3109, 13.289307
30840, 23944704, 7975.1642, 13.289062
30841, 12427776, 7975.0175, 13.288818
30842, 1374208, 7974.8708, 13.288573
30843, -7168512, 7974.7240, 13.288329
30844, -11959808, 7974.5773, 13.288084
30845, -12657920, 7974.4306, 13.287840
30846, -9798144, 7974.2839, 13.287596
30847, -4641280, 7974.1372, 13.287351
30848, 1128960, 7973.9904, 13.287107
30849, 5843456, 7973.8437, 13.286862
30850, 8323840, 7973.6970, 13.286618
30851, 8232704, 7973.5503, 13.286373
30852, 6144512, 7973.4036, 13.286129
30853, 3284224, 7973.2569, 13.285884
30854, 1033472, 7973.1101, 13.285640
30855, 409088, 7972.9634, 13.285395
30856, 1739264, 7972.8167, 13.285151
30857, 4661504, 7972.6700, 13.284906
30858, 8400896, 7972.5233, 13.284662
30859, 12163072, 7972.3765, 13.284417
30860, 15431424, 7972.2298, 13.284173
30861, 18040320, 7972.0831, 13.283928
30862, 20037632, 7971.9364, 13.283684
30863, 21471488, 7971.7897, 13.283439
30864, 22270208, 7971.6429, 13.283195
30865, 22296064, 7971.4962, 13.282950
30866, 21534720, 7971.3495, 13.282706
30867, 20268544, 7971.2028, 13.282461
30868, 19076864, 7971.0561, 13.282217
30869, 18610688, 7970.9093, 13.281973
30870, 19235328, 7970.7626, 13.281728
30871, 20745984, 7970.6159, 13.281484
30872, 22343424, 7970.4692, 13.281239
30873, 22946560, 7970.3225, 13.280995
30874, 21708288, 7970.1758, 13.280750
30875, 18485504, 7970.0290, 13.280506
30876, 13995008, 7969.8823, 13.280261
30877, 9537536, 7969.7356, 13.280017
30878, 6391296, 7969.5889, 13.279772
30879, 5170944, 7969.4422, 13.279528
30880, 5480960, 7969.2954, 13.279283
30881, 6075136, 7969.1487, 13.279039
30882, 5470720, 7969.0020, 13.278794
30883, 2740992, 7968.8553, 13.278550
30884, -1913600, 7968.7086, 13.278305
30885, -7124736, 7968.5618, 13.278061
30886, -10897920, 7968.4151, 13.277816
30887, -11514112, 7968.2684, 13.277572
30888, -8377600, 7968.1217, 13.277327
30889, -2394368, 7967.9750, 13.277083
30890, 4312832, 7967.8282, 13.276838
30891, 9254400, 7967.6815, 13.276594
30892, 10614784, 7967.5348, 13.276349
30893, 8028672, 7967.3881, 13.276105
30894, 2735872, 7967.2414, 13.275861
30895, -2949120, 7967.0947, 13.275616
30896, -6619136, 7966.9479, 13.275372
30897, -6777344, 7966.8012, 13.275127
30898, -3415808, 7966.6545, 13.274883
30899, 2069760, 7966.5078, 13.274638
30900, 7583744, 7966.3611, 13.274394
30901, 11327232, 7966.2143, 13.274149
30902, 12641024, 7966.0676, 13.273905
30903, 12311296, 7965.9209, 13.273660
30904, 12193536, 7965.7742, 13.273416
30905, 14308352, 7965.6275, 13.273171
30906, 19798528, 7965.4807, 13.272927
30907, 28208128, 7965.3340, 13.272682
30908, 37421824, 7965.1873, 13.272438
30909, 44330240, 7965.0406, 13.272193
30910, 45981696, 7964.8939, 13.271949
30911, 40762112, 7964.7471, 13.271704
30912, 29116416, 7964.6004, 13.271460
30913, 13489664, 7964.4537, 13.271215
30914, -2511104, 7964.3070, 13.270971
30915, -15414784, 7964.1603, 13.270726
30916, -23117824, 7964.0135, 13.270482
30917, -25548288, 7963.8668, 13.270238
30918, -24486656, 7963.7201, 13.269993
30919, -22623744, 7963.5734, 13.269749
30920, -22283008, 7963.4267, 13.269504
30921, -24364032, 7963.2800, 13.269260
30922, -27984128, 7963.1332, 13.269015
30923, -30972160, 7962.9865, 13.268771
30924, -30981632, 7962.8398, 13.268526
30925, -26703104, 7962.6931, 13.268282
30926, -18601472, 7962.5464, 13.268037
30927, -8831232, 7962.3996, 13.267793
30928, -357632, 7962.2529, 13.267548
30929, 4302080, 7962.1062, 13.267304
30930, 4129536, 7961.9595, 13.267059
30931, -41216, 7961.8128, 13.266815
30932, -6010624, 7961.6660, 13.266570
30933, -11283968, 7961.5193, 13.266326
30934, -14179584, 7961.3726, 13.266081
30935, -14433536, 7961.2259, 13.265837
30936, -13025024, 7961.0792, 13.265592
30937, -11364608, 7960.9324, 13.265348
30938, -10322432, 7960.7857, 13.265103
30939, -9662464, 7960.6390, 13.264859
30940, -8231680, 7960.4923, 13.264615
30941, -4829184, 7960.3456, 13.264370
30942, 715776, 7960.1989, 13.264126
30943, 6891008, 7960.0521, 13.263881
30944, 10746368, 7959.9054, 13.263637
30945, 9055488, 7959.7587, 13.263392
30946, -76800, 7959.6120, 13.263148
30947, -15936768, 7959.4653, 13.262903
30948, -34941952, 7959.3185, 13.262659
30949, -51672064, 7959.1718, 13.262414
30950, -60852480, 7959.0251, 13.262170
30951, -59463936, 7958.8784, 13.261925
30952, -48050944, 7958.7317, 13.261681
30953, -30594048, 7958.5849, 13.261436
30954, -12959488, 7958.4382, 13.261192
30955, -556800, 7958.2915, 13.260947
30956, 3774464, 7958.1448, 13.260703
30957, 744448, 7957.9981, 13.260458
30958, -5951232, 7957.8513, 13.260214
30959, -11446784, 7957.7046, 13.259969
30960, -11925504, 7957.5579, 13.259725
30961, -6247680, 7957.4112, 13.259480
30962, 3729408, 7957.2645, 13.259236
30963, 14215168, 7957.1177, 13.258991
30964, 21380608, 7956.9710, 13.258747
30965, 23171328, 7956.8243, 13.258503
30966, 20188672, 7956.6776, 13.258258
30967, 15267840, 7956.5309, 13.258014
30968, 12009728, 7956.3842, 13.257769
30969, 13004544, 7956.2374, 13.257525
30970, 18614272, 7956.0907, 13.257280
30971, 26886912, 7955.9440, 13.257036
30972, 34610432, 7955.7973, 13.256791
30973, 38967552, 7955.6506, 13.256547
30974, 38964480, 7955.5038, 13.256302
30975, 35935744, 7955.3571, 13.256058
30976, 32867584, 7955.2104, 13.255813
30977, 32872448, 7955.0637, 13.255569
30978, 37544448, 7954.9170, 13.255324
30979, 46003200, 7954.7702, 13.255080
30980, 55100928, 7954.6235, 13.254835
30981, 60731136, 7954.4768, 13.254591
30982, 59664896, 7954.3301, 13.254346
30983, 51075328, 7954.1834, 13.254102
30984, 37059840, 7954.0366, 13.253857
30985, 21910016, 7953.8899, 13.253613
30986, 10430720, 7953.7432, 13.253368
30987, 6030592, 7953.5965, 13.253124
30988, 9391360, 7953.4498, 13.252880
30989, 18257920, 7953.3031, 13.252635
30990, 28392448, 7953.1563, 13.252391
30991, 35258368, 7953.0096, 13.252146
30992, 35708672, 7952.8629, 13.251902
30993, 29008896, 7952.7162, 13.251657
30994, 16852992, 7952.5695, 13.251413
30995, 2471680, 7952.4227, 13.251168
30996, -10695168, 7952.2760, 13.250924
30997, -20183040, 7952.1293, 13.250679
30998, -25090048, 7951.9826, 13.250435
30999, -25951488, 7951.8359, 13.250190
31000, -24098304, 7951.6891, 13.249946
31001, -20896000, 7951.5424, 13.249701
31002, -17228800, 7951.3957, 13.249457
31003, -13410048, 7951.2490, 13.249212
31004, -9438464, 7951.1023, 13.248968
31005, -5371648, 7950.9555, 13.248723
31006, -1545216, 7950.8088, 13.248479
31007, 1481472, 7950.6621, 13.248234
31008, 3196416, 7950.5154, 13.247990
31009, 3438080, 7950.3687, 13.247745
31010, 2525440, 7950.2220, 13.247501
31011, 1127168, 7950.0752, 13.247257
31012, -55808, 7949.9285, 13.247012
31013, -613120, 7949.7818, 13.246768
31014, -556800, 7949.6351, 13.246523
31015, -193024, 7949.4884, 13.246279
31016, 186624, 7949.3416, 13.246034
31017, 601856, 7949.1949, 13.245790
31018, 1470976, 7949.0482, 13.245545
31019, 3417856, 7948.9015, 13.245301
31020, 6889216, 7948.7548, 13.245056
31021, 11801600, 7948.6080, 13.244812
31022, 17431040, 7948.4613, 13.244567
31023, 22646784, 7948.3146, 13.244323
31024, 26390528, 7948.1679, 13.244078
31025, 28169472, 7948.0212, 13.243834
31026, 28292096, 7947.8744, 13.243589
31027, 27708672, 7947.7277, 13.243345
31028, 27516160, 7947.5810, 13.243100
31029, 28360704, 7947.4343, 13.242856
31030, 30049536, 7947.2876, 13.242611
31031, 31569664, 7947.1408, 13.242367
31032, 31525376, 7946.9941, 13.242122
31033, 28784384, 7946.8474, 13.241878
31034, 23026944, 7946.7007, 13.241633
31035, 14937344, 7946.5540, 13.241389
31036, 5956608, 7946.4073, 13.241145
31037, -2274560, 7946.2605, 13.240900
31038, -8510976, 7946.1138, 13.240656
31039, -12269568, 7945.9671, 13.240411
31040, -13838336, 7945.8204, 13.240167
31041, -13973248, 7945.6737, 13.239922
31042, -13483264, 7945.5269, 13.239678
31043, -12914944, 7945.3802, 13.239433
31044, -12465664, 7945.2335, 13.239189
31045, -12101632, 7945.0868, 13.238944
31046, -11757824, 7944.9401, 13.238700
31047, -11456768, 7944.7933, 13.238455
31048, -11282688, 7944.6466, 13.238211
31049, -11251456, 7944.4999, 13.237966
31050, -11188480, 7944.3532, 13.237722
31051, -10735616, 7944.2065, 13.237477
31052, -9492480, 7944.0597, 13.237233
31053, -7213056, 7943.9130, 13.236988
31054, -3907072, 7943.7663, 13.236744
31055, 241920, 7943.6196, 13.236499
31056, 5109760, 7943.4729, 13.236255
31057, 10857984, 7943.3262, 13.236010
31058, 17956352, 7943.1794, 13.235766
31059, 26886912, 7943.0327, 13.235522
31060, 37614592, 7942.8860, 13.235277
31061, 49084416, 7942.7393, 13.235033
31062, 59074560, 7942.5926, 13.234788
31063, 64625408, 7942.4458, 13.234544
31064, 62998016, 7942.2991, 13.234299
31065, 52831488, 7942.1524, 13.234055
31066, 34994432, 7942.0057, 13.233810
31067, 12691968, 7941.8590, 13.233566
31068, -9334016, 7941.7122, 13.233321
31069, -26284800, 7941.5655, 13.233077
31070, -34909184, 7941.4188, 13.232832
31071, -34606336, 7941.2721, 13.232588
31072, -27565568, 7941.1254, 13.232343
31073, -17893376, 7940.9786, 13.232099
31074, -10074624, 7940.8319, 13.231854
31075, -7385856, 7940.6852, 13.231610
31076, -10865920, 7940.5385, 13.231365
31077, -19178496, 7940.3918, 13.231121
31078, -29337344, 7940.2450, 13.230876
31079, -37914368, 7940.0983, 13.230632
31080, -42233088, 7939.9516, 13.230387
31081, -41118208, 7939.8049, 13.230143
31082, -35028736, 7939.6582, 13.229899
31083, -25658880, 7939.5115, 13.229654
31084, -15266048, 7939.3647, 13.229410
31085, -6003712, 7939.2180, 13.229165
31086, 558336, 7939.0713, 13.228921
31087, 3679232, 7938.9246, 13.228676
31088, 3492096, 7938.7779, 13.228432
31089, 914944, 7938.6311, 13.228187
31090, -2568960, 7938.4844, 13.227943
31091, -5258496, 7938.3377, 13.227698
31092, -5703424, 7938.1910, 13.227454
31093, -3185920, 7938.0443, 13.227209
31094, 1943552, 7937.8975, 13.226965
31095, 8267264, 7937.7508, 13.226720
31096, 13715200, 7937.6041, 13.226476
31097, 16303872, 7937.4574, 13.226231
31098, 14929664, 7937.3107, 13.225987
31099, 9884160, 7937.1639, 13.225742
31100, 2833920, 7937.0172, 13.225498
31101, -3766528, 7936.8705, 13.225253
31102, -7606784, 7936.7238, 13.225009
31103, -7406080, 7936.5771, 13.224764
31104, -3382784, 7936.4304, 13.224520
31105, 2890496, 7936.2836, 13.224275
31106, 9151232, 7936.1369, 13.224031
31107, 13321728, 7935.9902, 13.223787
31108, 14208512, 7935.8435, 13.223542
31109, 11754752, 7935.6968, 13.223298
31110, 6814976, 7935.5500, 13.223053
31111, 645376, 7935.4033, 13.222809
31112, -5592064, 7935.2566, 13.222564
31113, -11082752, 7935.1099, 13.222320
31114, -15319296, 7934.9632, 13.222075
31115, -17919488, 7934.8164, 13.221831
31116, -18518272, 7934.6697, 13.221586
31117, -16884480, 7934.5230, 13.221342
31118, -13219840, 7934.3763, 13.221097
31119, -8434432, 7934.2296, 13.220853
31120, -4135168, 7934.0828, 13.220608
31121, -2187008, 7933.9361, 13.220364
31122, -3957504, 7933.7894, 13.220119
31123, -9564928, 7933.6427, 13.219875
31124, -17539584, 7933.4960, 13.219630
31125, -25155328, 7933.3493, 13.219386
31126, -29379584, 7933.2025, 13.219141
31127, -28076288, 7933.0558, 13.218897
31128, -20912640, 7932.9091, 13.218652
31129, -9528832, 7932.7624, 13.218408
31130, 3147264, 7932.6157, 13.218164
31131, 14148352, 7932.4689, 13.217919
31132, 21692416, 7932.3222, 13.217675
31133, 25803264, 7932.1755, 13.217430
31134, 28016640, 7932.0288, 13.217186
31135, 30321664, 7931.8821, 13.216941
31136, 33884160, 7931.7353, 13.216697
31137, 38223360, 7931.5886, 13.216452
31138, 41302272, 7931.4419, 13.216208
31139, 40535808, 7931.2952, 13.215963
31140, 34237184, 7931.1485, 13.215719
31141, 22752768, 7931.0017, 13.215474
31142, 8659712, 7930.8550, 13.215230
31143, -4174336, 7930.7083, 13.214985
31144, -12294912, 7930.5616, 13.214741
31145, -14329344, 7930.4149, 13.214496
31146, -11792128, 7930.2681, 13.214252
31147, -8546816, 7930.1214, 13.214007
31148, -9078016, 7929.9747, 13.213763
31149, -16307200, 7929.8280, 13.213518
31150, -29962240, 7929.6813, 13.213274
31151, -46299136, 7929.5346, 13.213029
31152, -59402240, 7929.3878, 13.212785
31153, -63567872, 7929.2411, 13.212540
31154, -55758592, 7929.0944, 13.212296
31155, -37059584, 7928.9477, 13.212052
31156, -12467712, 7928.8010, 13.211807
31157, 10918400, 7928.6542, 13.211563
31158, 26568192, 7928.5075, 13.211318
31159, 30920192, 7928.3608, 13.211074
31160, 24542208, 7928.2141, 13.210829
31161, 11623168, 7928.0674, 13.210585
31162, -1910272, 7927.9206, 13.210340
31163, -10787584, 7927.7739, 13.210096
31164, -12282624, 7927.6272, 13.209851
31165, -6870016, 7927.4805, 13.209607
31166, 2476288, 7927.3338, 13.209362
31167, 11891200, 7927.1870, 13.209118
31168, 18316032, 7927.0403, 13.208873
31169, 20555008, 7926.8936, 13.208629
31170, 19319552, 7926.7469, 13.208384
31171, 16422912, 7926.6002, 13.208140
31172, 13645824, 7926.4535, 13.207895
31173, 11880704, 7926.3067, 13.207651
31174, 10931200, 7926.1600, 13.207406
31175, 9954816, 7926.0133, 13.207162
31176, 8203008, 7925.8666, 13.206917
31177, 5600256, 7925.7199, 13.206673
31178, 2843648, 7925.5731, 13.206429
31179, 1013504, 7925.4264, 13.206184
31180, 959744, 7925.2797, 13.205940
31181, 2841600, 7925.1330, 13.205695
31182, 6073600, 7924.9863, 13.205451
31183, 9680896, 7924.8395, 13.205206
31184, 12813824, 7924.6928, 13.204962
31185, 15090432, 7924.5461, 13.204717
31186, 16560640, 7924.3994, 13.204473
31187, 17330688, 7924.2527, 13.204228
31188, 17125632, 7924.1059, 13.203984
31189, 15130112, 7923.9592, 13.203739
31190, 10296576, 7923.8125, 13.203495
31191, 2020352, 7923.6658, 13.203250
31192, -9171456, 7923.5191, 13.203006
31193, -21357824, 7923.3723, 13.202761
31194, -31644160, 7923.2256, 13.202517
31195, -37179392, 7923.0789, 13.202272
31196, -36350464, 7922.9322, 13.202028
31197, -29580032, 7922.7855, 13.201783
31198, -19307776, 7922.6388, 13.201539
31199, -9105152, 7922.4920, 13.201294
31200, -2295296, 7922.3453, 13.201050
31201, -695296, 7922.1986, 13.200806
31202, -4050176, 7922.0519, 13.200561
31203, -10378240, 7921.9052, 13.200317
31204, -17017088, 7921.7584, 13.200072
31205, -21820672, 7921.6117, 13.199828
31206, -23920384, 7921.4650, 13.199583
31207, -23733504, 7921.3183, 13.199339
31208, -22310656, 7921.1716, 13.199094
31209, -20470272, 7921.0248, 13.198850
31210, -18255872, 7920.8781, 13.198605
31211, -15035648, 7920.7314, 13.198361
31212, -10172160, 7920.5847, 13.198116
31213, -3830272, 7920.4380, 13.197872
31214, 2608384, 7920.2912, 13.197627
31215, 6865152, 7920.1445, 13.197383
31216, 6736128, 7919.9978, 13.197138
31217, 1262592, 7919.8511, 13.196894
31218, -8534528, 7919.7044, 13.196649
31219, -19789824, 7919.5577, 13.196405
31220, -28810752, 7919.4109, 13.196160
31221, -32541696, 7919.2642, 13.195916
31222, -29789696, 7919.1175, 13.195671
31223, -21631488, 7918.9708, 13.195427
31224, -10829056, 7918.8241, 13.195182
31225, -556288, 7918.6773, 13.194938
31226, 6922240, 7918.5306, 13.194694
31227, 11000064, 7918.3839, 13.194449
31228, 12596992, 7918.2372, 13.194205
31229, 13315584, 7918.0905, 13.193960
31230, 14390016, 7917.9437, 13.193716
31231, 16017152, 7917.7970, 13.193471
31232, 17395456, 7917.6503, 13.193227
31233, 17389312, 7917.5036, 13.192982
31234, 15390464, 7917.3569, 13.192738
31235, 11854080, 7917.2101, 13.192493
31236, 8193280, 7917.0634, 13.192249
31237, 6090240, 7916.9167, 13.192004
31238, 6614528, 7916.7700, 13.191760
31239, 9641984, 7916.6233, 13.191515
31240, 13891328, 7916.4766, 13.191271
31241, 17544192, 7916.3298, 13.191026
31242, 19091200, 7916.1831, 13.190782
31243, 17953280, 7916.0364, 13.190537
31244, 14564608, 7915.8897, 13.190293
31245, 9946880, 7915.7430, 13.190048
31246, 5084160, 7915.5962, 13.189804
31247, 507392, 7915.4495, 13.189559
31248, -3676672, 7915.3028, 13.189315
31249, -7382016, 7915.1561, 13.189071
31250, -10105856, 7915.0094, 13.188826
31251, -10846720, 7914.8626, 13.188582
31252, -8549888, 7914.7159, 13.188337
31253, -2888448, 7914.5692, 13.188093
31254, 5088256, 7914.4225, 13.187848
31255, 12929024, 7914.2758, 13.187604
31256, 17576704, 7914.1290, 13.187359
31257, 16721408, 7913.9823, 13.187115
31258, 10063104, 7913.8356, 13.186870
31259, -216320, 7913.6889, 13.186626
31260, -10152960, 7913.5422, 13.186381
31261, -15664128, 7913.3954, 13.186137
31262, -14448640, 7913.2487, 13.185892
31263, -7181312, 7913.1020, 13.185648
31264, 2641152, 7912.9553, 13.185403
31265, 10234624, 7912.8086, 13.185159
31266, 11756544, 7912.6619, 13.184914
31267, 6182912, 7912.5151, 13.184670
31268, -4103168, 7912.3684, 13.184425
31269, -14350848, 7912.2217, 13.184181
31270, -19638272, 7912.0750, 13.183936
31271, -17211136, 7911.9283, 13.183692
31272, -7832320, 7911.7815, 13.183448
31273, 4504064, 7911.6348, 13.183203
31274, 14365696, 7911.4881, 13.182959
31275, 17327872, 7911.3414, 13.182714
31276, 11927296, 7911.1947, 13.182470
31277, 223232, 7911.0479, 13.182225
31278, -13245184, 7910.9012, 13.181981
31279, -23566848, 7910.7545, 13.181736
31280, -27608064, 7910.6078, 13.181492
31281, -25231872, 7910.4611, 13.181247
31282, -19089152, 7910.3143, 13.181003
31283, -13195264, 7910.1676, 13.180758
31284, -11035136, 7910.0209, 13.180514
31285, -14101248, 7909.8742, 13.180269
31286, -21471232, 7909.7275, 13.180025
31287, -30485760, 7909.5808, 13.179780
31288, -38085120, 7909.4340, 13.179536
31289, -42106112, 7909.2873, 13.179291
31290, -41979904, 7909.1406, 13.179047
31291, -38632704, 7908.9939, 13.178802
31292, -33801472, 7908.8472, 13.178558
31293, -29212928, 7908.7004, 13.178313
31294, -26023936, 7908.5537, 13.178069
31295, -24701696, 7908.4070, 13.177824
31296, -25222400, 7908.2603, 13.177580
31297, -27335424, 7908.1136, 13.177336
31298, -30669568, 7907.9668, 13.177091
31299, -34636032, 7907.8201, 13.176847
31300, -38289920, 7907.6734, 13.176602
31301, -40355328, 7907.5267, 13.176358
31302, -39543040, 7907.3800, 13.176113
31303, -35074560, 7907.2332, 13.175869
31304, -27158016, 7907.0865, 13.175624
31305, -17127168, 7906.9398, 13.175380
31306, -7100416, 7906.7931, 13.175135
31307, 744960, 7906.6464, 13.174891
31308, 4970752, 7906.4997, 13.174646
31309, 5384448, 7906.3529, 13.174402
31310, 3021056, 7906.2062, 13.174157
31311, -373504, 7906.0595, 13.173913
31312, -3103488, 7905.9128, 13.173668
31313, -4147456, 7905.7661, 13.173424
31314, -3389184, 7905.6193, 13.173179
31315, -1381120, 7905.4726, 13.172935
31316, 1164800, 7905.3259, 13.172690
31317, 3866112, 7905.1792, 13.172446
31318, 6873344, 7905.0325, 13.172201
31319, 10713600, 7904.8857, 13.171957
31320, 15894272, 7904.7390, 13.171713
31321, 22513664, 7904.5923, 13.171468
31322, 30089216, 7904.4456, 13.171224
31323, 37689088, 7904.2989, 13.170979
31324, 44270592, 7904.1521, 13.170735
31325, 49033472, 7904.0054, 13.170490
31326, 51613184, 7903.8587, 13.170246
31327, 52049664, 7903.7120, 13.170001
31328, 50607360, 7903.5653, 13.169757
31329, 47590912, 7903.4185, 13.169512
31330, 43280896, 7903.2718, 13.169268
31331, 38009856, 7903.1251, 13.169023
31332, 32290816, 7902.9784, 13.168779
31333, 26865152, 7902.8317, 13.168534
31334, 22584064, 7902.6850, 13.168290
31335, 20148224, 7902.5382, 13.168045
31336, 19831552, 7902.3915, 13.167801
31337, 21347584, 7902.2448, 13.167556
31338, 23947264, 7902.0981, 13.167312
31339, 26717952, 7901.9514, 13.167067
31340, 28933376, 7901.8046, 13.166823
31341, 30278144, 7901.6579, 13.166578
31342, 30841344, 7901.5112, 13.166334
31343, 30896384, 7901.3645, 13.166089
31344, 30619904, 7901.2178, 13.165845
31345, 29920256, 7901.0710, 13.165601
31346, 28497664, 7900.9243, 13.165356
31347, 26103552, 7900.7776, 13.165112
31348, 22847744, 7900.6309, 13.164867
31349, 19353344, 7900.4842, 13.164623
31350, 16629248, 7900.3374, 13.164378
31351, 15676928, 7900.1907, 13.164134
31352, 16997120, 7900.0440, 13.163889
31353, 20243968, 7899.8973, 13.163645
31354, 24212224, 7899.7506, 13.163400
31355, 27209472, 7899.6039, 13.163156
31356, 27681280, 7899.4571, 13.162911
31357, 24840704, 7899.3104, 13.162667
31358, 19033344, 7899.1637, 13.162422
31359, 11686656, 7899.0170, 13.162178
31360, 4849152, 7898.8703, 13.161933
31361, 492288, 7898.7235, 13.161689
31362, -168192, 7898.5768, 13.161444
31363, 2908672, 7898.4301, 13.161200
31364, 8577024, 7898.2834, 13.160955
31365, 14884608, 7898.1367, 13.160711
31366, 19721216, 7897.9899, 13.160466
31367, 21507328, 7897.8432, 13.160222
31368, 19707648, 7897.6965, 13.159978
31369, 14991104, 7897.5498, 13.159733
31370, 8993024, 7897.4031, 13.159489
31371, 3740416, 7897.2563, 13.159244
31372, 933120, 7897.1096, 13.159000
31373, 1327104, 7896.9629, 13.158755
31374, 4444416, 7896.8162, 13.158511
31375, 8732160, 7896.6695, 13.158266
31376, 12140032, 7896.5227, 13.158022
31377, 12914432, 7896.3760, 13.157777
31378, 10312704, 7896.2293, 13.157533
31379, 4958464, 7896.0826, 13.157288
31380, -1316864, 7895.9359, 13.157044
31381, -6097152, 7895.7892, 13.156799
31382, -7235072, 7895.6424, 13.156555
31383, -3610368, 7895.4957, 13.156310
31384, 4484096, 7895.3490, 13.156066
31385, 15456768, 7895.2023, 13.155821
31386, 26946560, 7895.0556, 13.155577
31387, 36543232, 7894.9088, 13.155332
31388, 42425088, 7894.7621, 13.155088
31389, 43721984, 7894.6154, 13.154843
31390, 40553728, 7894.4687, 13.154599
31391, 33819904, 7894.3220, 13.154355
31392, 24883968, 7894.1752, 13.154110
31393, 15257344, 7894.0285, 13.153866
31394, 6329600, 7893.8818, 13.153621
31395, -861184, 7893.7351, 13.153377
31396, -5830912, 7893.5884, 13.153132
31397, -8775680, 7893.4416, 13.152888
31398, -10535680, 7893.2949, 13.152643
31399, -12314368, 7893.1482, 13.152399
31400, -15165952, 7893.0015, 13.152154
31401, -19407872, 7892.8548, 13.151910
31402, -24217344, 7892.7081, 13.151665
31403, -27669248, 7892.5613, 13.151421
31404, -27314432, 7892.4146, 13.151176
31405, -21152000, 7892.2679, 13.150932
31406, -8628736, 7892.1212, 13.150687
31407, 8786432, 7891.9745, 13.150443
31408, 27765760, 7891.8277, 13.150198
31409, 44041984, 7891.6810, 13.149954
31410, 53765376, 7891.5343, 13.149709
31411, 54768896, 7891.3876, 13.149465
31412, 47237888, 7891.2409, 13.149220
31413, 33533440, 7891.0941, 13.148976
31414, 17278464, 7890.9474, 13.148731
31415, 2124032, 7890.8007, 13.148487
31416, -9297664, 7890.6540, 13.148243
31417, -15867904, 7890.5073, 13.147998
31418, -17847808, 7890.3605, 13.147754
31419, -16332800, 7890.2138, 13.147509
31420, -12655104, 7890.0671, 13.147265
31421, -8013312, 7889.9204, 13.147020
31422, -3416320, 7889.7737, 13.146776
31423, 199168, 7889.6270, 13.146531
31424, 1910528, 7889.4802, 13.146287
31425, 959744, 7889.3335, 13.146042
31426, -2909184, 7889.1868, 13.145798
31427, -9142528, 7889.0401, 13.145553
31428, -16336384, 7888.8934, 13.145309
31429, -22591488, 7888.7466, 13.145064
31430, -26155264, 7888.5999, 13.144820
31431, -26071040, 7888.4532, 13.144575
31432, -22502400, 7888.3065, 13.144331
31433, -16579328, 7888.1598, 13.144086
31434, -9844736, 7888.0130, 13.143842
31435, -3605504, 7887.8663, 13.143597
31436, 1469184, 7887.7196, 13.143353
31437, 5321984, 7887.5729, 13.143108
31438, 8139264, 7887.4262, 13.142864
31439, 9927424, 7887.2794, 13.142620
31440, 10368512, 7887.1327, 13.142375
31441, 9083136, 7886.9860, 13.142131
31442, 6157312, 7886.8393, 13.141886
31443, 2556928, 7886.6926, 13.141642
31444, 70400, 7886.5458, 13.141397
31445, 659712, 7886.3991, 13.141153
31446, 5463296, 7886.2524, 13.140908
31447, 13972992, 7886.1057, 13.140664
31448, 23896832, 7885.9590, 13.140419
31449, 31920640, 7885.8123, 13.140175
31450, 35102976, 7885.6655, 13.139930
31451, 32263168, 7885.5188, 13.139686
31452, 24649984, 7885.3721, 13.139441
31453, 15484672, 7885.2254, 13.139197
31454, 8538112, 7885.0787, 13.138952
31455, 6401280, 7884.9319, 13.138708
31456, 9302784, 7884.7852, 13.138463
31457, 15081984, 7884.6385, 13.138219
31458, 20342784, 7884.4918, 13.137974
31459, 22204672, 7884.3451, 13.137730
31460, 19760384, 7884.1983, 13.137485
31461, 14484224, 7884.0516, 13.137241
31462, 9393408, 7883.9049, 13.136997
31463, 7420416, 7883.7582, 13.136752
31464, 9860608, 7883.6115, 13.136508
31465, 15720448, 7883.4647, 13.136263
31466, 22294016, 7883.3180, 13.136019
31467, 26630144, 7883.1713, 13.135774
31468, 27074560, 7883.0246, 13.135530
31469, 24046336, 7882.8779, 13.135285
31470, 19641856, 7882.7312, 13.135041
31471, 16321024, 7882.5844, 13.134796
31472, 15450368, 7882.4377, 13.134552
31473, 16547328, 7882.2910, 13.134307
31474, 17675008, 7882.1443, 13.134063
31475, 16753664, 7881.9976, 13.133818
31476, 13025024, 7881.8508, 13.133574
31477, 7767040, 7881.7041, 13.133329
31478, 3770880, 7881.5574, 13.133085
31479, 3796736, 7881.4107, 13.132840
31480, 8838400, 7881.2640, 13.132596
31481, 17208320, 7881.1172, 13.132351
31482, 25057536, 7880.9705, 13.132107
31483, 28181760, 7880.8238, 13.131862
31484, 24220672, 7880.6771, 13.131618
31485, 14085632, 7880.5304, 13.131373
31486, 1768448, 7880.3836, 13.131129
31487, -7482368, 7880.2369, 13.130885
31488, -9776640, 7880.0902, 13.130640
31489, -4662528, 7879.9435, 13.130396
31490, 4428544, 7879.7968, 13.130151
31491, 11687680, 7879.6500, 13.129907
31492, 11715584, 7879.5033, 13.129662
31493, 2244096, 7879.3566, 13.129418
31494, -14550016, 7879.2099, 13.129173
31495, -32825344, 7879.0632, 13.128929
31496, -45586432, 7878.9165, 13.128684
31497, -47751680, 7878.7697, 13.128440
31498, -38318336, 7878.6230, 13.128195
31499, -20646656, 7878.4763, 13.127951
31500, -796160, 7878.3296, 13.127706
31501, 15211776, 7878.1829, 13.127462
31502, 23879424, 7878.0361, 13.127217
31503, 25338624, 7877.8894, 13.126973
31504, 22691328, 7877.7427, 13.126728
31505, 20075264, 7877.5960, 13.126484
31506, 20511744, 7877.4493, 13.126239
31507, 24592384, 7877.3025, 13.125995
31508, 30541824, 7877.1558, 13.125750
31509, 35447552, 7877.0091, 13.125506
31510, 36898304, 7876.8624, 13.125262
31511, 34152192, 7876.7157, 13.125017
31512, 28318976, 7876.5689, 13.124773
31513, 21609472, 7876.4222, 13.124528
31514, 16192256, 7876.2755, 13.124284
31515, 13320960, 7876.1288, 13.124039
31516, 13137920, 7875.9821, 13.123795
31517, 15106560, 7875.8354, 13.123550
31518, 18657536, 7875.6886, 13.123306
31519, 23546624, 7875.5419, 13.123061
31520, 29683712, 7875.3952, 13.122817
31521, 36576768, 7875.2485, 13.122572
31522, 42846720, 7875.1018, 13.122328
31523, 46266368, 7874.9550, 13.122083
31524, 44486912, 7874.8083, 13.121839
31525, 36176640, 7874.6616, 13.121594
31526, 21991680, 7874.5149, 13.121350
31527, 4795904, 7874.3682, 13.121105
31528, -11105280, 7874.2214, 13.120861
31529, -21477120, 7874.0747, 13.120616
31530, -23744512, 7873.9280, 13.120372
31531, -17953280, 7873.7813, 13.120127
31532, -6653184, 7873.6346, 13.119883
31533, 6218240, 7873.4878, 13.119639
31534, 16928000, 7873.3411, 13.119394
31535, 23280128, 7873.1944, 13.119150
31536, 25141760, 7873.0477, 13.118905
31537, 24027648, 7872.9010, 13.118661
31538, 22061056, 7872.7543, 13.118416
31539, 20879104, 7872.6075, 13.118172
31540, 20997120, 7872.4608, 13.117927
31541, 21837568, 7872.3141, 13.117683
31542, 22271744, 7872.1674, 13.117438
31543, 21276928, 7872.0207, 13.117194
31544, 18345984, 7871.8739, 13.116949
31545, 13476608, 7871.7272, 13.116705
31546, 6874368, 7871.5805, 13.116460
31547, -1356288, 7871.4338, 13.116216
31548, -11276032, 7871.2871, 13.115971
31549, -22862080, 7871.1403, 13.115727
31550, -35632896, 7870.9936, 13.115482
31551, -48427008, 7870.8469, 13.115238
31552, -59557888, 7870.7002, 13.114993
31553, -67355136, 7870.5535, 13.114749
31554, -70859264, 7870.4067, 13.114504
31555, -70320128, 7870.2600, 13.114260
31556, -67219712, 7870.1133, 13.114015
31557, -63765760, 7869.9666, 13.113771
31558, -62059264, 7869.8199, 13.113527
31559, -63307264, 7869.6731, 13.113282
31560, -67411456, 7869.5264, 13.113038
31561, -73087232, 7869.3797, 13.112793
31562, -78423040, 7869.2330, 13.112549
31563, -81600512, 7869.0863, 13.112304
31564, -81472768, 7868.9396, 13.112060
31565, -77803264, 7868.7928, 13.111815
31566, -71153152, 7868.6461, 13.111571
31567, -62554624, 7868.4994, 13.111326
31568, -53146624, 7868.3527, 13.111082
31569, -43923456, 7868.2060, 13.110837
31570, -35616000, 7868.0592, 13.110593
31571, -28675840, 7867.9125, 13.110348
31572, -23290112, 7867.7658, 13.110104
31573, -19400192, 7867.6191, 13.109859
31574, -16748544, 7867.4724, 13.109615
31575, -14971904, 7867.3256, 13.109370
31576, -13748992, 7867.1789, 13.109126
31577, -12937216, 7867.0322, 13.108881
31578, -12626176, 7866.8855, 13.108637
31579, -13056000, 7866.7388, 13.108392
31580, -14430720, 7866.5920, 13.108148
31581, -16733184, 7866.4453, 13.107904
31582, -19663872, 7866.2986, 13.107659
31583, -22759424, 7866.1519, 13.107415
31584, -25634304, 7866.0052, 13.107170
31585, -28187904, 7865.8585, 13.106926
31586, -30616064, 7865.7117, 13.106681
31587, -33163264, 7865.5650, 13.106437
31588, -35722752, 7865.4183, 13.106192
31589, -37514496, 7865.2716, 13.105948
31590, -37093632, 7865.1249, 13.105703
31591, -32790784, 7864.9781, 13.105459
31592, -23461888, 7864.8314, 13.105214
31593, -9219584, 7864.6847, 13.104970
31594, 8230912, 7864.5380, 13.104725
31595, 25886208, 7864.3913, 13.104481
31596, 40321536, 7864.2445, 13.104236
31597, 48823808, 7864.0978, 13.103992
31598, 50304000, 7863.9511, 13.103747
31599, 45605888, 7863.8044, 13.103503
31600, 37098752, 7863.6577, 13.103258
31601, 27754240, 7863.5109, 13.103014
31602, 20124160, 7863.3642, 13.102769
31603, 15638528, 7863.2175, 13.102525
31604, 14436096, 7863.0708, 13.102280
31605, 15674880, 7862.9241, 13.102036
31606, 18060800, 7862.7774, 13.101792
31607, 20295936, 7862.6306, 13.101547
31608, 21305088, 7862.4839, 13.101303
31609, 20275200, 7862.3372, 13.101058
31610, 16694016, 7862.1905, 13.100814
31611, 10514688, 7862.0438, 13.100569
31612, 2431488, 7861.8970, 13.100325
31613, -5956352, 7861.7503, 13.100080
31614, -12347648, 7861.6036, 13.099836
31615, -14424320, 7861.4569, 13.099591
31616, -10852352, 7861.3102, 13.099347
31617, -2142208, 7861.1634, 13.099102
31618, 9134592, 7861.0167, 13.098858
31619, 19065344, 7860.8700, 13.098613
31620, 23894016, 7860.7233, 13.098369
31621, 21696256, 7860.5766, 13.098124
31622, 13434880, 7860.4298, 13.097880
31623, 2781184, 7860.2831, 13.097635
31624, -5351424, 7860.1364, 13.097391
31625, -7001856, 7859.9897, 13.097146
31626, -1076480, 7859.8430, 13.096902
31627, 9949696, 7859.6962, 13.096657
31628, 20971520, 7859.5495, 13.096413
31629, 26490368, 7859.4028, 13.096169
31630, 23144704, 7859.2561, 13.095924
31631, 11348224, 7859.1094, 13.095680
31632, -4779008, 7858.9627, 13.095435
31633, -19206144, 7858.8159, 13.095191
31634, -26701312, 7858.6692, 13.094946
31635, -25206528, 7858.5225, 13.094702
31636, -16751872, 7858.3758, 13.094457
31637, -6487552, 7858.2291, 13.094213
31638, -295680, 7858.0823, 13.093968
31639, -2110720, 7857.9356, 13.093724
31640, -12206848, 7857.7889, 13.093479
31641, -27213568, 7857.6422, 13.093235
31642, -41785856, 7857.4955, 13.092990
31643, -51076352, 7857.3487, 13.092746
31644, -52803072, 7857.2020, 13.092501
31645, -47961856, 7857.0553, 13.092257
31646, -39928320, 7856.9086, 13.092012
31647, -32497664, 7856.7619, 13.091768
31648, -27895552, 7856.6151, 13.091523
31649, -25761280, 7856.4684, 13.091279
31650, -23569152, 7856.3217, 13.091034
31651, -18210560, 7856.1750, 13.090790
31652, -7885824, 7856.0283, 13.090546
31653, 6676224, 7855.8816, 13.090301
31654, 22294528, 7855.7348, 13.090057
31655, 34653184, 7855.5881, 13.089812
31656, 40220672, 7855.4414, 13.089568
31657, 37831424, 7855.2947, 13.089323
31658, 29188864, 7855.1480, 13.089079
31659, 18087680, 7855.0012, 13.088834
31660, 8760320, 7854.8545, 13.088590
31661, 4132352, 7854.7078, 13.088345
31662, 4771584, 7854.5611, 13.088101
31663, 8937728, 7854.4144, 13.087856
31664, 13607168, 7854.2676, 13.087612
31665, 15933440, 7854.1209, 13.087367
31666, 14445568, 7853.9742, 13.087123
31667, 9507840, 7853.8275, 13.086878
31668, 2942208, 7853.6808, 13.086634
31669, -2893568, 7853.5340, 13.086389
31670, -6077696, 7853.3873, 13.086145
31671, -5722112, 7853.2406, 13.085900
31672, -2017280, 7853.0939, 13.085656
31673, 4146688, 7852.9472, 13.085411
31674, 11686656, 7852.8004, 13.085167
31675, 19664640, 7852.6537, 13.084922
31676, 27334400, 7852.5070, 13.084678
31677, 33973760, 7852.3603, 13.084434
31678, 38723328, 7852.2136, 13.084189
31679, 40627200, 7852.0669, 13.083945
31680, 38927616, 7851.9201, 13.083700
31681, 33481984, 7851.7734, 13.083456
31682, 25064960, 7851.6267, 13.083211
31683, 15327232, 7851.4800, 13.082967
31684, 6362880, 7851.3333, 13.082722
31685, 18432, 7851.1865, 13.082478
31686, -2763264, 7851.0398, 13.082233
31687, -2275840, 7850.8931, 13.081989
31688, 113408, 7850.7464, 13.081744
31689, 2546176, 7850.5997, 13.081500
31690, 3429376, 7850.4529, 13.081255
31691, 2033152, 7850.3062, 13.081011
31692, -1323008, 7850.1595, 13.080766
31693, -5555200, 7850.0128, 13.080522
31694, -9403392, 7849.8661, 13.080277
31695, -12026624, 7849.7193, 13.080033
31696, -13313280, 7849.5726, 13.079788
31697, -13764096, 7849.4259, 13.079544
31698, -14030592, 7849.2792, 13.079299
31699, -14370048, 7849.1325, 13.079055
31700, -14328320, 7848.9858, 13.078811
31701, -12859136, 7848.8390, 13.078566
31702, -8864512, 7848.6923, 13.078322
31703, -1915648, 7848.5456, 13.078077
31704, 7211776, 7848.3989, 13.077833
31705, 16496384, 7848.2522, 13.077588
31706, 23226624, 7848.1054, 13.077344
31707, 24976896, 7847.9587, 13.077099
31708, 20599552, 7847.8120, 13.076855
31709, 10791424, 7847.6653, 13.076610
31710, -2049536, 7847.5186, 13.076366
31711, -14661888, 7847.3718, 13.076121
31712, -24118528, 7847.2251, 13.075877
31713, -28882432, 7847.0784, 13.075632
31714, -29267968, 7846.9317, 13.075388
31715, -27116288, 7846.7850, 13.075143
31716, -24849152, 7846.6382, 13.074899
31717, -24343552, 7846.4915, 13.074654
31718, -26149888, 7846.3448, 13.074410
31719, -29399040, 7846.1981, 13.074165
31720, -32405504, 7846.0514, 13.073921
31721, -33640960, 7845.9047, 13.073676
31722, -32570880, 7845.7579, 13.073432
31723, -29931520, 7845.6112, 13.073188
31724, -27313152, 7845.4645, 13.072943
31725, -26277376, 7845.3178, 13.072699
31726, -27481088, 7845.1711, 13.072454
31727, -30280192, 7845.0243, 13.072210
31728, -33035264, 7844.8776, 13.071965
31729, -33971968, 7844.7309, 13.071721
31730, -32148992, 7844.5842, 13.071476
31731, -27998720, 7844.4375, 13.071232
31732, -23129856, 7844.2907, 13.070987
31733, -19449856, 7844.1440, 13.070743
31734, -18043392, 7843.9973, 13.070498
31735, -18401536, 7843.8506, 13.070254
31736, -18455296, 7843.7039, 13.070009
31737, -15471104, 7843.5571, 13.069765
31738, -7426560, 7843.4104, 13.069520
31739, 5799424, 7843.2637, 13.069276
31740, 22039296, 7843.1170, 13.069031
31741, 37513984, 7842.9703, 13.068787
31742, 48333824, 7842.8235, 13.068542
31743, 52165376, 7842.6768, 13.068298
31744, 49296384, 7842.5301, 13.068053
31745, 42580992, 7842.3834, 13.067809
31746, 36255488, 7842.2367, 13.067564
31747, 34130176, 7842.0900, 13.067320
31748, 37956096, 7841.9432, 13.067076
31749, 46685440, 7841.7965, 13.066831
31750, 56941568, 7841.6498, 13.066587
31751, 64469760, 7841.5031, 13.066342
31752, 65912320, 7841.3564, 13.066098
31753, 60137216, 7841.2096, 13.065853
31754, 48581632, 7841.0629, 13.065609
31755, 34534912, 7840.9162, 13.065364
31756, 21750272, 7840.7695, 13.065120
31757, 13029632, 7840.6228, 13.064875
31758, 9375744, 7840.4760, 13.064631
31759, 9984000, 7840.3293, 13.064386
31760, 12951040, 7840.1826, 13.064142
31761, 16271360, 7840.0359, 13.063897
31762, 18643968, 7839.8892, 13.063653
31763, 19773952, 7839.7424, 13.063408
31764, 20156160, 7839.5957, 13.063164
31765, 20581376, 7839.4490, 13.062919
31766, 21684736, 7839.3023, 13.062675
31767, 23760896, 7839.1556, 13.062430
31768, 26854400, 7839.0089, 13.062186
31769, 30955776, 7838.8621, 13.061941
31770, 36077312, 7838.7154, 13.061697
31771, 42099456, 7838.5687, 13.061453
31772, 48470272, 7838.4220, 13.061208
31773, 53990400, 7838.2753, 13.060964
31774, 56928768, 7838.1285, 13.060719
31775, 55552512, 7837.9818, 13.060475
31776, 48912640, 7837.8351, 13.060230
31777, 37525248, 7837.6884, 13.059986
31778, 23556608, 7837.5417, 13.059741
31779, 10317312, 7837.3949, 13.059497
31780, 1171200, 7837.2482, 13.059252
31781, -1719808, 7837.1015, 13.059008
31782, 1726208, 7836.9548, 13.058763
31783, 9428992, 7836.8081, 13.058519
31784, 17934848, 7836.6613, 13.058274
31785, 23772416, 7836.5146, 13.058030
31786, 24795136, 7836.3679, 13.057785
31787, 20934656, 7836.2212, 13.057541
31788, 14052608, 7836.0745, 13.057296
31789, 6984704, 7835.9277, 13.057052
31790, 2237952, 7835.7810, 13.056807
31791, 935936, 7835.6343, 13.056563
31792, 2470656, 7835.4876, 13.056318
31793, 4969216, 7835.3409, 13.056074
31794, 6290944, 7835.1942, 13.055829
31795, 5051136, 7835.0474, 13.055585
31796, 1181184, 7834.9007, 13.055341
31797, -4188672, 7834.7540, 13.055096
31798, -9392640, 7834.6073, 13.054852
31799, -13031168, 7834.4606, 13.054607
31800, -14485248, 7834.3138, 13.054363
31801, -13899520, 7834.1671, 13.054118
31802, -11717632, 7834.0204, 13.053874
31803, -8120064, 7833.8737, 13.053629
31804, -2761216, 7833.7270, 13.053385
31805, 4971520, 7833.5802, 13.053140
31806, 15276800, 7833.4335, 13.052896
31807, 27242240, 7833.2868, 13.052651
31808, 38596096, 7833.1401, 13.052407
31809, 46198272, 7832.9934, 13.052162
31810, 47178496, 7832.8466, 13.051918
31811, 40252672, 7832.6999, 13.051673
31812, 26580736, 7832.5532, 13.051429
31813, 9666816, 7832.4065, 13.051184
31814, -5773312, 7832.2598, 13.050940
31815, -15583232, 7832.1131, 13.050695
31816, -17815296, 7831.9663, 13.050451
31817, -13539584, 7831.8196, 13.050206
31818, -6408192, 7831.6729, 13.049962
31819, -1132032, 7831.5262, 13.049718
31820, -1508096, 7831.3795, 13.049473
31821, -8843264, 7831.2327, 13.049229
31822, -21433088, 7831.0860, 13.048984
31823, -35289088, 7830.9393, 13.048740
31824, -45764864, 7830.7926, 13.048495
31825, -49361664, 7830.6459, 13.048251
31826, -44969472, 7830.4991, 13.048006
31827, -34095872, 7830.3524, 13.047762
31828, -20104192, 7830.2057, 13.047517
31829, -6894848, 7830.0590, 13.047273
31830, 2372864, 7829.9123, 13.047028
31831, 6046208, 7829.7655, 13.046784
31832, 4054528, 7829.6188, 13.046539
31833, -2515712, 7829.4721, 13.046295
31834, -12017920, 7829.3254, 13.046050
31835, -22688768, 7829.1787, 13.045806
31836, -32832768, 7829.0320, 13.045561
31837, -40846080, 7828.8852, 13.045317
31838, -45280768, 7828.7385, 13.045072
31839, -45090816, 7828.5918, 13.044828
31840, -40009984, 7828.4451, 13.044583
31841, -30857472, 7828.2984, 13.044339
31842, -19515392, 7828.1516, 13.044095
31843, -8461056, 7828.0049, 13.043850
31844, 26368, 7827.8582, 13.043606
31845, 4667904, 7827.7115, 13.043361
31846, 5613056, 7827.5648, 13.043117
31847, 4276736, 7827.4180, 13.042872
31848, 2635776, 7827.2713, 13.042628
31849, 2305280, 7827.1246, 13.042383
31850, 3825664, 7826.9779, 13.042139
31851, 6483456, 7826.8312, 13.041894
31852, 8718080, 7826.6844, 13.041650
31853, 8870144, 7826.5377, 13.041405
31854, 5876992, 7826.3910, 13.041161
31855, -417280, 7826.2443, 13.040916
31856, -9450752, 7826.0976, 13.040672
31857, -20433664, 7825.9508, 13.040427
31858, -32808704, 7825.8041, 13.040183
31859, -46364672, 7825.6574, 13.039938
31860, -60927488, 7825.5107, 13.039694
31861, -75815424, 7825.3640, 13.039449
31862, -89438720, 7825.2173, 13.039205
31863, -99363840, 7825.0705, 13.038960
31864, -102948352, 7824.9238, 13.038716
31865, -98328832, 7824.7771, 13.038471
31866, -85321216, 7824.6304, 13.038227
31867, -65795584, 7824.4837, 13.037983
31868, -43292416, 7824.3369, 13.037738
31869, -21996800, 7824.1902, 13.037494
31870, -5475840, 7824.0435, 13.037249
31871, 4320000, 7823.8968, 13.037005
31872, 7411200, 7823.7501, 13.036760
31873, 5431552, 7823.6033, 13.036516
31874, 782848, 7823.4566, 13.036271
31875, -4292608, 7823.3099, 13.036027
31876, -8345344, 7823.1632, 13.035782
31877, -10870784, 7823.0165, 13.035538
31878, -12041216, 7822.8697, 13.035293
31879, -12243456, 7822.7230, 13.035049
31880, -11691008, 7822.5763, 13.034804
31881, -10266368, 7822.4296, 13.034560
31882, -7614208, 7822.2829, 13.034315
31883, -3379968, 7822.1362, 13.034071
31884, 2530816, 7821.9894, 13.033826
31885, 9775104, 7821.8427, 13.033582
31886, 17502976, 7821.6960, 13.033337
31887, 24401408, 7821.5493, 13.033093
31888, 28857856, 7821.4026, 13.032848
31889, 29268480, 7821.2558, 13.032604
31890, 24490496, 7821.1091, 13.032360
31891, 14354432, 7820.9624, 13.032115
31892, 55552, 7820.8157, 13.031871
31893, -15815936, 7820.6690, 13.031626
31894, -29773312, 7820.5222, 13.031382
31895, -38409984, 7820.3755, 13.031137
31896, -39580672, 7820.2288, 13.030893
31897, -33298944, 7820.0821, 13.030648
31898, -21906688, 7819.9354, 13.030404
31899, -9320704, 7819.7886, 13.030159
31900, 432128, 7819.6419, 13.029915
31901, 4819456, 7819.4952, 13.029670
31902, 3838976, 7819.3485, 13.029426
31903, -14848, 7819.2018, 13.029181
31904, -2908416, 7819.0551, 13.028937
31905, -1459456, 7818.9083, 13.028692
31906, 5633536, 7818.7616, 13.028448
31907, 16887296, 7818.6149, 13.028203
31908, 28604928, 7818.4682, 13.027959
31909, 36474112, 7818.3215, 13.027714
31910, 37454336, 7818.1747, 13.027470
31911, 31078400, 7818.0280, 13.027225
31912, 19564800, 7817.8813, 13.026981
31913, 6718464, 7817.7346, 13.026737
31914, -3831296, 7817.5879, 13.026492
31915, -10194944, 7817.4411, 13.026248
31916, -12843264, 7817.2944, 13.026003
31917, -14034176, 7817.1477, 13.025759
31918, -16366336, 7817.0010, 13.025514
31919, -21218560, 7816.8543, 13.025270
31920, -27859200, 7816.7075, 13.025025
31921, -33659392, 7816.5608, 13.024781
31922, -35293696, 7816.4141, 13.024536
31923, -30339840, 7816.2674, 13.024292
31924, -18509312, 7816.1207, 13.024047
31925, -1959680, 7815.9739, 13.023803
31926, 15432960, 7815.8272, 13.023558
31927, 29461504, 7815.6805, 13.023314
31928, 37026304, 7815.5338, 13.023069
31929, 37043200, 7815.3871, 13.022825
31930, 30552320, 7815.2404, 13.022580
31931, 20122112, 7815.0936, 13.022336
31932, 8913920, 7814.9469, 13.022091
31933, -194560, 7814.8002, 13.021847
31934, -5178112, 7814.6535, 13.021602
31935, -5084928, 7814.5068, 13.021358
31936, -30464, 7814.3600, 13.021113
31937, 8910080, 7814.2133, 13.020869
31938, 19885568, 7814.0666, 13.020625
31939, 30585344, 7813.9199, 13.020380
31940, 38761728, 7813.7732, 13.020136
31941, 42905600, 7813.6264, 13.019891
31942, 42853376, 7813.4797, 13.019647
31943, 40015872, 7813.3330, 13.019402
31944, 36988672, 7813.1863, 13.019158
31945, 36568576, 7813.0396, 13.018913
31946, 40499200, 7812.8928, 13.018669
31947, 48488192, 7812.7461, 13.018424
31948, 57995264, 7812.5994, 13.018180
31949, 65004032, 7812.4527, 13.017935
31950, 65541120, 7812.3060, 13.017691
31951, 57346560, 7812.1593, 13.017446
31952, 40969728, 7812.0125, 13.017202
31953, 19786496, 7811.8658, 13.016957
31954, -1116416, 7811.7191, 13.016713
31955, -16752896, 7811.5724, 13.016468
31956, -24001280, 7811.4257, 13.016224
31957, -22620160, 7811.2789, 13.015979
31958, -15137536, 7811.1322, 13.015735
31959, -5728512, 7810.9855, 13.015490
31960, 1402880, 7810.8388, 13.015246
31961, 3472640, 7810.6921, 13.015002
31962, -140288, 7810.5453, 13.014757
31963, -8028928, 7810.3986, 13.014513
31964, -17583104, 7810.2519, 13.014268
31965, -26082560, 7810.1052, 13.014024
31966, -31603968, 7809.9585, 13.013779
31967, -33465088, 7809.8117, 13.013535
31968, -32155136, 7809.6650, 13.013290
31969, -28913152, 7809.5183, 13.013046
31970, -25175296, 7809.3716, 13.012801
31971, -22103552, 7809.2249, 13.012557
31972, -20299008, 7809.0781, 13.012312
31973, -19734272, 7808.9314, 13.012068
31974, -19880192, 7808.7847, 13.011823
31975, -19980800, 7808.6380, 13.011579
31976, -19409664, 7808.4913, 13.011334
31977, -18002432, 7808.3446, 13.011090
31978, -16231168, 7808.1978, 13.010845
31979, -15100672, 7808.0511, 13.010601
31980, -15738624, 7807.9044, 13.010356
31981, -18795520, 7807.7577, 13.010112
31982, -23906304, 7807.6110, 13.009867
31983, -29514240, 7807.4642, 13.009623
31984, -33240576, 7807.3175, 13.009379
31985, -32750080, 7807.1708, 13.009134
31986, -26802688, 7807.0241, 13.008890
31987, -16015104, 7806.8774, 13.008645
31988, -2925824, 7806.7306, 13.008401
31989, 8771072, 7806.5839, 13.008156
31990, 15581952, 7806.4372, 13.007912
31991, 15603968, 7806.2905, 13.007667
31992, 9339648, 7806.1438, 13.007423
31993, -466944, 7805.9970, 13.007178
31994, -9938944, 7805.8503, 13.006934
31995, -15652352, 7805.7036, 13.006689
31996, -16006400, 7805.5569, 13.006445
31997, -11772416, 7805.4102, 13.006200
31998, -5590272, 7805.2635, 13.005956
31999, -662272, 7805.1167, 13.005711
32000, 734208, 7804.9700, 13.005467
32001, -1759744, 7804.8233, 13.005222
32002, -6527488, 7804.6766, 13.004978
32003, -10828544, 7804.5299, 13.004733
32004, -12132352, 7804.3831, 13.004489
32005, -9293568, 7804.2364, 13.004244
32006, -3047168, 7804.0897, 13.004000
32007, 4364288, 7803.9430, 13.003755
32008, 10198784, 7803.7963, 13.003511
32009, 12365312, 7803.6495, 13.003267
32010, 10210816, 7803.5028, 13.003022
32011, 4635904, 7803.3561, 13.002778
32012, -2415104, 7803.2094, 13.002533
32013, -8800256, 7803.0627, 13.002289
32014, -12947200, 7802.9159, 13.002044
32015, -14264576, 7802.7692, 13.001800
32016, -13099776, 7802.6225, 13.001555
32017, -10380032, 7802.4758, 13.001311
32018, -7166976, 7802.3291, 13.001066
32019, -4310528, 7802.1824, 13.000822
32020, -2288896, 7802.0356, 13.000577
32021, -1196800, 7801.8889, 13.000333
32022, -792832, 7801.7422, 13.000088
32023, -560640, 7801.5955, 12.999844
32024, 204544, 7801.4488, 12.999599
32025, 2229248, 7801.3020, 12.999355
32026, 5992960, 7801.1553, 12.999110
32027, 11430656, 7801.0086, 12.998866
32028, 17743360, 7800.8619, 12.998621
32029, 23481856, 7800.7152, 12.998377
32030, 26953472, 7800.5684, 12.998132
32031, 26854656, 7800.4217, 12.997888
32032, 22870784, 7800.2750, 12.997644
32033, 15958016, 7800.1283, 12.997399
32034, 8114688, 7799.9816, 12.997155
32035, 1679872, 7799.8348, 12.996910
32036, -1581312, 7799.6881, 12.996666
32037, -1213696, 7799.5414, 12.996421
32038, 1711872, 7799.3947, 12.996177
32039, 5024768, 7799.2480, 12.995932
32040, 6360320, 7799.1012, 12.995688
32041, 4160768, 7798.9545, 12.995443
32042, -1664000, 7798.8078, 12.995199
32043, -9717504, 7798.6611, 12.994954
32044, -17737216, 7798.5144, 12.994710
32045, -23581952, 7798.3677, 12.994465
32046, -26145024, 7798.2209, 12.994221
32047, -25787392, 7798.0742, 12.993976
32048, -24106496, 7797.9275, 12.993732
32049, -23148032, 7797.7808, 12.993487
32050, -24424704, 7797.6341, 12.993243
32051, -28171520, 7797.4873, 12.992998
32052, -33174272, 7797.3406, 12.992754
32053, -37242368, 7797.1939, 12.992509
32054, -38123008, 7797.0472, 12.992265
32055, -34462976, 7796.9005, 12.992020
32056, -26415616, 7796.7537, 12.991776
32057, -15635456, 7796.6070, 12.991532
32058, -4680448, 7796.4603, 12.991287
32059, 3930880, 7796.3136, 12.991043
32060, 8610560, 7796.1669, 12.990798
32061, 9192448, 7796.0201, 12.990554
32062, 6859520, 7795.8734, 12.990309
32063, 3577344, 7795.7267, 12.990065
32064, 1315328, 7795.5800, 12.989820
32065, 1393920, 7795.4333, 12.989576
32066, 4206080, 7795.2866, 12.989331
32067, 9361152, 7795.1398, 12.989087
32068, 16093440, 7794.9931, 12.988842
32069, 23659520, 7794.8464, 12.988598
32070, 31491840, 7794.6997, 12.988353
32071, 39039488, 7794.5530, 12.988109
32072, 45439488, 7794.4062, 12.987864
32073, 49300992, 7794.2595, 12.987620
32074, 48855296, 7794.1128, 12.987375
32075, 42545664, 7793.9661, 12.987131
32076, 29867520, 7793.8194, 12.986886
32077, 12059392, 7793.6726, 12.986642
32078, -7760640, 7793.5259, 12.986397
32079, -25241088, 7793.3792, 12.986153
32080, -36085760, 7793.2325, 12.985909
32081, -37533696, 7793.0858, 12.985664
32082, -29414912, 7792.9390, 12.985420
32083, -14300672, 7792.7923, 12.985175
32084, 3372800, 7792.6456, 12.984931
32085, 18876416, 7792.4989, 12.984686
32086, 28804864, 7792.3522, 12.984442
32087, 32075264, 7792.2054, 12.984197
32088, 29912576, 7792.0587, 12.983953
32089, 24899584, 7791.9120, 12.983708
32090, 19593216, 7791.7653, 12.983464
32091, 15386880, 7791.6186, 12.983219
32092, 12134144, 7791.4719, 12.982975
32093, 8649728, 7791.3251, 12.982730
32094, 3744512, 7791.1784, 12.982486
32095, -2800128, 7791.0317, 12.982241
32096, -9867264, 7790.8850, 12.981997
32097, -15441920, 7790.7383, 12.981752
32098, -17609216, 7790.5915, 12.981508
32099, -15567616, 7790.4448, 12.981263
32100, -10096128, 7790.2981, 12.981019
32101, -3220480, 7790.1514, 12.980774
32102, 2751744, 7790.0047, 12.980530
32103, 6309120, 7789.8579, 12.980286
32104, 7361024, 7789.7112, 12.980041
32105, 7085056, 7789.5645, 12.979797
32106, 7106304, 7789.4178, 12.979552
32107, 8478464, 7789.2711, 12.979308
32108, 11042816, 7789.1243, 12.979063
32109, 13524480, 7788.9776, 12.978819
32110, 14307584, 7788.8309, 12.978574
32111, 12453120, 7788.6842, 12.978330
32112, 8372480, 7788.5375, 12.978085
32113, 3761664, 7788.3908, 12.977841
32114, 815104, 7788.2440, 12.977596
32115, 1132544, 7788.0973, 12.977352
32116, 4922624, 7787.9506, 12.977107
32117, 10944000, 7787.8039, 12.976863
32118, 17215232, 7787.6572, 12.976618
32119, 22102784, 7787.5104, 12.976374
32120, 25168128, 7787.3637, 12.976129
32121, 27301376, 7787.2170, 12.975885
32122, 30053888, 7787.0703, 12.975640
32123, 34545152, 7786.9236, 12.975396
32124, 40579840, 7786.7768, 12.975151
32125, 46494208, 7786.6301, 12.974907
32126, 49869312, 7786.4834, 12.974662
32127, 48751104, 7786.3367, 12.974418
32128, 42718976, 7786.1900, 12.974174
32129, 33207552, 7786.0432, 12.973929
32130, 22879744, 7785.8965, 12.973685
32131, 14365184, 7785.7498, 12.973440
32132, 9032960, 7785.6031, 12.973196
32133, 6457600, 7785.4564, 12.972951
32134, 4858880, 7785.3097, 12.972707
32135, 2263296, 7785.1629, 12.972462
32136, -2274816, 7785.0162, 12.972218
32137, -8087040, 7784.8695, 12.971973
32138, -13284864, 7784.7228, 12.971729
32139, -15918336, 7784.5761, 12.971484
32140, -15237632, 7784.4293, 12.971240
32141, -12303616, 7784.2826, 12.970995
32142, -9539328, 7784.1359, 12.970751
32143, -9402112, 7783.9892, 12.970506
32144, -12873472, 7783.8425, 12.970262
32145, -18626304, 7783.6957, 12.970017
32146, -23400704, 7783.5490, 12.969773
32147, -23505152, 7783.4023, 12.969528
32148, -16731136, 7783.2556, 12.969284
32149, -3709440, 7783.1089, 12.969039
32150, 12027392, 7782.9621, 12.968795
32151, 25379584, 7782.8154, 12.968551
32152, 31805696, 7782.6687, 12.968306
32153, 29228032, 7782.5220, 12.968062
32154, 18806784, 7782.3753, 12.967817
32155, 4244224, 7782.2285, 12.967573
32156, -9987840, 7782.0818, 12.967328
32157, -20584192, 7781.9351, 12.967084
32158, -26542592, 7781.7884, 12.966839
32159, -29009920, 7781.6417, 12.966595
32160, -30039296, 7781.4950, 12.966350
32161, -31028736, 7781.3482, 12.966106
32162, -31758592, 7781.2015, 12.965861
32163, -30571264, 7781.0548, 12.965617
32164, -25579264, 7780.9081, 12.965372
32165, -16194304, 7780.7614, 12.965128
32166, -4054016, 7780.6146, 12.964883
32167, 7262208, 7780.4679, 12.964639
32168, 13691648, 7780.3212, 12.964394
32169, 12632064, 7780.1745, 12.964150
32170, 4376576, 7780.0278, 12.963905
32171, -7738112, 7779.8810, 12.963661
32172, -18617600, 7779.7343, 12.963416
32173, -23556096, 7779.5876, 12.963172
32174, -20244992, 7779.4409, 12.962928
32175, -9693184, 7779.2942, 12.962683
32176, 4334592, 7779.1474, 12.962439
32177, 17042944, 7779.0007, 12.962194
32178, 24619520, 7778.8540, 12.961950
32179, 25587968, 7778.7073, 12.961705
32180, 20922368, 7778.5606, 12.961461
32181, 13017088, 7778.4139, 12.961216
32182, 4170752, 7778.2671, 12.960972
32183, -4556544, 7778.1204, 12.960727
32184, -13523712, 7777.9737, 12.960483
32185, -23705344, 7777.8270, 12.960238
32186, -35453184, 7777.6803, 12.959994
32187, -47612160, 7777.5335, 12.959749
32188, -57584896, 7777.3868, 12.959505
32189, -62400768, 7777.2401, 12.959260
32190, -60272128, 7777.0934, 12.959016
32191, -51788544, 7776.9467, 12.958771
32192, -40046336, 7776.7999, 12.958527
32193, -29512704, 7776.6532, 12.958282
32194, -24079360, 7776.5065, 12.958038
32195, -25208832, 7776.3598, 12.957793
32196, -31093504, 7776.2131, 12.957549
32197, -37299712, 7776.0663, 12.957304
32198, -38692608, 7775.9196, 12.957060
32199, -31810048, 7775.7729, 12.956816
32200, -16624128, 7775.6262, 12.956571
32201, 3133184, 7775.4795, 12.956327
32202, 21275648, 7775.3327, 12.956082
32203, 31568384, 7775.1860, 12.955838
32204, 30234880, 7775.0393, 12.955593
32205, 17508096, 7774.8926, 12.955349
32206, -2409216, 7774.7459, 12.955104
32207, -22939648, 7774.5992, 12.954860
32208, -37598720, 7774.4524, 12.954615
32209, -42329600, 7774.3057, 12.954371
32210, -36788992, 7774.1590, 12.954126
32211, -24145152, 7774.0123, 12.953882
32212, -9566464, 7773.8656, 12.953637
32213, 1910784, 7773.7188, 12.953393
32214, 7249152, 7773.5721, 12.953148
32215, 6297600, 7773.4254, 12.952904
32216, 1448704, 7773.2787, 12.952659
32217, -3684352, 7773.1320, 12.952415
32218, -5944320, 7772.9852, 12.952170
32219, -3933184, 7772.8385, 12.951926
32220, 1551104, 7772.6918, 12.951681
32221, 8061696, 7772.5451, 12.951437
32222, 12716544, 7772.3984, 12.951193
32223, 13528320, 7772.2516, 12.950948
32224, 10269184, 7772.1049, 12.950704
32225, 4538624, 7771.9582, 12.950459
32226, -964352, 7771.8115, 12.950215
32227, -3621376, 7771.6648, 12.949970
32228, -2012672, 7771.5181, 12.949726
32229, 3479040, 7771.3713, 12.949481
32230, 10823168, 7771.2246, 12.949237
32231, 17150208, 7771.0779, 12.948992
32232, 19879680, 7770.9312, 12.948748
32233, 17696000, 7770.7845, 12.948503
32234, 10990336, 7770.6377, 12.948259
32235, 1620480, 7770.4910, 12.948014
32236, -7879936, 7770.3443, 12.947770
32237, -15308032, 7770.1976, 12.947525
32238, -19588864, 7770.0509, 12.947281
32239, -21060864, 7769.9041, 12.947036
32240, -21153536, 7769.7574, 12.946792
32241, -21611008, 7769.6107, 12.946547
32242, -23600896, 7769.4640, 12.946303
32243, -27082240, 7769.3173, 12.946058
32244, -30705664, 7769.1705, 12.945814
32245, -32297472, 7769.0238, 12.945569
32246, -29747712, 7768.8771, 12.945325
32247, -21950720, 7768.7304, 12.945081
32248, -9410304, 7768.5837, 12.944836
32249, 5753088, 7768.4370, 12.944592
32250, 20439040, 7768.2902, 12.944347
32251, 31615744, 7768.1435, 12.944103
32252, 37399296, 7767.9968, 12.943858
32253, 37711104, 7767.8501, 12.943614
32254, 34241536, 7767.7034, 12.943369
32255, 29700864, 7767.5566, 12.943125
32256, 26644480, 7767.4099, 12.942880
32257, 26358784, 7767.2632, 12.942636
32258, 28292608, 7767.1165, 12.942391
32259, 30302208, 7766.9698, 12.942147
32260, 29642752, 7766.8230, 12.941902
32261, 24284928, 7766.6763, 12.941658
32262, 13982464, 7766.5296, 12.941413
32263, 583168, 7766.3829, 12.941169
32264, -12591616, 7766.2362, 12.940924
32265, -22058496, 7766.0894, 12.940680
32266, -25595904, 7765.9427, 12.940435
32267, -23147008, 7765.7960, 12.940191
32268, -16768000, 7765.6493, 12.939946
32269, -9649920, 7765.5026, 12.939702
32270, -4660480, 7765.3558, 12.939458
32271, -3105280, 7765.2091, 12.939213
32272, -4292608, 7765.0624, 12.938969
32273, -6099712, 7764.9157, 12.938724
32274, -6240768, 7764.7690, 12.938480
32275, -3586048, 7764.6223, 12.938235
32276, 1156864, 7764.4755, 12.937991
32277, 5756416, 7764.3288, 12.937746
32278, 7616256, 7764.1821, 12.937502
32279, 5182464, 7764.0354, 12.937257
32280, -1144576, 7763.8887, 12.937013
32281, -9100032, 7763.7419, 12.936768
32282, -15625984, 7763.5952, 12.936524
32283, -18404352, 7763.4485, 12.936279
32284, -17044736, 7763.3018, 12.936035
32285, -13293824, 7763.1551, 12.935790
32286, -10107136, 7763.0083, 12.935546
32287, -10032128, 7762.8616, 12.935301
32288, -13716480, 7762.7149, 12.935057
32289, -19343104, 7762.5682, 12.934812
32290, -23329792, 7762.4215, 12.934568
32291, -22013696, 7762.2747, 12.934323
32292, -13517312, 7762.1280, 12.934079
32293, 1113600, 7761.9813, 12.933835
32294, 18081536, 7761.8346, 12.933590
32295, 32265728, 7761.6879, 12.933346
32296, 39265280, 7761.5412, 12.933101
32297, 37122048, 7761.3944, 12.932857
32298, 26966272, 7761.2477, 12.932612
32299, 12361216, 7761.1010, 12.932368
32300, -2261760, 7760.9543, 12.932123
32301, -13309952, 7760.8076, 12.931879
32302, -19112704, 7760.6608, 12.931634
32303, -20003072, 7760.5141, 12.931390
32304, -17553152, 7760.3674, 12.931145
32305, -13496064, 7760.2207, 12.930901
32306, -8944896, 7760.0740, 12.930656
32307, -4240384, 7759.9272, 12.930412
32308, 645888, 7759.7805, 12.930167
32309, 5556736, 7759.6338, 12.929923
32310, 9884416, 7759.4871, 12.929678
32311, 12812288, 7759.3404, 12.929434
32312, 13897472, 7759.1936, 12.929189
32313, 13582592, 7759.0469, 12.928945
32314, 13225984, 7758.9002, 12.928700
32315, 14509568, 7758.7535, 12.928456
32316, 18485760, 7758.6068, 12.928211
32317, 24775424, 7758.4601, 12.927967
32318, 31411968, 7758.3133, 12.927723
32319, 35508480, 7758.1666, 12.927478
32320, 34482688, 7758.0199, 12.927234
32321, 27251200, 7757.8732, 12.926989
32322, 14794240, 7757.7265, 12.926745
32323, -200704, 7757.5797, 12.926500
32324, -14437632, 7757.4330, 12.926256
32325, -25292544, 7757.2863, 12.926011
32326, -31648512, 7757.1396, 12.925767
32327, -33917440, 7756.9929, 12.925522
32328, -33339648, 7756.8461, 12.925278
32329, -31035648, 7756.6994, 12.925033
32330, -27396608, 7756.5527, 12.924789
32331, -22154752, 7756.4060, 12.924544
32332, -15038464, 7756.2593, 12.924300
32333, -6545920, 7756.1125, 12.924055
32334, 1729536, 7755.9658, 12.923811
32335, 7539200, 7755.8191, 12.923566
32336, 9012736, 7755.6724, 12.923322
32337, 5745408, 7755.5257, 12.923077
32338, -738560, 7755.3789, 12.922833
32339, -7502336, 7755.2322, 12.922588
32340, -11534848, 7755.0855, 12.922344
32341, -11258880, 7754.9388, 12.922100
32342, -7397888, 7754.7921, 12.921855
32343, -2673664, 7754.6454, 12.921611
32344, -405760, 7754.4986, 12.921366
32345, -2693376, 7754.3519, 12.921122
32346, -9118464, 7754.2052, 12.920877
32347, -16707584, 7754.0585, 12.920633
32348, -21249792, 7753.9118, 12.920388
32349, -19374592, 7753.7650, 12.920144
32350, -10349568, 7753.6183, 12.919899
32351, 3333632, 7753.4716, 12.919655
32352, 16944384, 7753.3249, 12.919410
32353, 25626112, 7753.1782, 12.919166
32354, 26630144, 7753.0314, 12.918921
32355, 20561408, 7752.8847, 12.918677
32356, 11015936, 7752.7380, 12.918432
32357, 2776320, 7752.5913, 12.918188
32358, -551168, 7752.4446, 12.917943
32359, 1699840, 7752.2978, 12.917699
32360, 6955008, 7752.1511, 12.917454
32361, 10691840, 7752.0044, 12.917210
32362, 8687872, 7751.8577, 12.916965
32363, -871680, 7751.7110, 12.916721
32364, -16430848, 7751.5643, 12.916477
32365, -33676800, 7751.4175, 12.916232
32366, -47393024, 7751.2708, 12.915988
32367, -53660672, 7751.1241, 12.915743
32368, -51379200, 7750.9774, 12.915499
32369, -42467328, 7750.8307, 12.915254
32370, -30753280, 7750.6839, 12.915010
32371, -20162304, 7750.5372, 12.914765
32372, -13087488, 7750.3905, 12.914521
32373, -9658368, 7750.2438, 12.914276
32374, -8140288, 7750.0971, 12.914032
32375, -6143744, 7749.9503, 12.913787
32376, -1996288, 7749.8036, 12.913543
32377, 4393472, 7749.6569, 12.913298
32378, 11514624, 7749.5102, 12.913054
32379, 17003520, 7749.3635, 12.912809
32380, 18735872, 7749.2167, 12.912565
32381, 15740416, 7749.0700, 12.912320
32382, 8557312, 7748.9233, 12.912076
32383, -1035520, 7748.7766, 12.911831
32384, -10729216, 7748.6299, 12.911587
32385, -18472192, 7748.4831, 12.911342
32386, -23030528, 7748.3364, 12.911098
32387, -24161024, 7748.1897, 12.910853
32388, -22432256, 7748.0430, 12.910609
32389, -18842880, 7747.8963, 12.910365
32390, -14437888, 7747.7496, 12.910120
32391, -10052608, 7747.6028, 12.909876
32392, -6236672, 7747.4561, 12.909631
32393, -3326208, 7747.3094, 12.909387
32394, -1583872, 7747.1627, 12.909142
32395, -1316864, 7747.0160, 12.908898
32396, -2896384, 7746.8692, 12.908653
32397, -6638080, 7746.7225, 12.908409
32398, -12571392, 7746.5758, 12.908164
32399, -20174848, 7746.4291, 12.907920
32400, -28227584, 7746.2824, 12.907675
32401, -34904576, 7746.1356, 12.907431
32402, -38196992, 7745.9889, 12.907186
32403, -36576000, 7745.8422, 12.906942
32404, -29693184, 7745.6955, 12.906697
32405, -18808320, 7745.5488, 12.906453
32406, -6686720, 7745.4020, 12.906208
32407, 3107072, 7745.2553, 12.905964
32408, 7340288, 7745.1086, 12.905719
32409, 4251392, 7744.9619, 12.905475
32410, -5756416, 7744.8152, 12.905230
32411, -20203264, 7744.6685, 12.904986
32412, -35396096, 7744.5217, 12.904742
32413, -47754496, 7744.3750, 12.904497
32414, -55043328, 7744.2283, 12.904253
32415, -57008640, 7744.0816, 12.904008
32416, -55169536, 7743.9349, 12.903764
32417, -51898880, 7743.7881, 12.903519
32418, -49242624, 7743.6414, 12.903275
32419, -48038656, 7743.4947, 12.903030
32420, -47713280, 7743.3480, 12.902786
32421, -46812160, 7743.2013, 12.902541
32422, -43955456, 7743.0545, 12.902297
32423, -38714112, 7742.9078, 12.902052
32424, -31965952, 7742.7611, 12.901808
32425, -25558016, 7742.6144, 12.901563
32426, -21446656, 7742.4677, 12.901319
32427, -20745472, 7742.3209, 12.901074
32428, -23133696, 7742.1742, 12.900830
32429, -26912768, 7742.0275, 12.900585
32430, -29675008, 7741.8808, 12.900341
32431, -29282560, 7741.7341, 12.900096
32432, -24729088, 7741.5874, 12.899852
32433, -16527360, 7741.4406, 12.899607
32434, -6490368, 7741.2939, 12.899363
32435, 2974720, 7741.1472, 12.899119
32436, 9750784, 7741.0005, 12.898874
32437, 12737280, 7740.8538, 12.898630
32438, 12168448, 7740.7070, 12.898385
32439, 9448960, 7740.5603, 12.898141
32440, 6597632, 7740.4136, 12.897896
32441, 5518592, 7740.2669, 12.897652
32442, 7337984, 7740.1202, 12.897407
32443, 12024832, 7739.9734, 12.897163
32444, 18407168, 7739.8267, 12.896918
32445, 24583936, 7739.6800, 12.896674
32446, 28601600, 7739.5333, 12.896429
32447, 29167616, 7739.3866, 12.896185
32448, 26141952, 7739.2398, 12.895940
32449, 20603392, 7739.0931, 12.895696
32450, 14438656, 7738.9464, 12.895451
32451, 9596928, 7738.7997, 12.895207
32452, 7318528, 7738.6530, 12.894962
32453, 7672064, 7738.5062, 12.894718
32454, 9637888, 7738.3595, 12.894473
32455, 11706880, 7738.2128, 12.894229
32456, 12718848, 7738.0661, 12.893984
32457, 12514304, 7737.9194, 12.893740
32458, 12030976, 7737.7727, 12.893495
32459, 12754944, 7737.6259, 12.893251
32460, 15766016, 7737.4792, 12.893007
32461, 20878080, 7737.3325, 12.892762
32462, 26376192, 7737.1858, 12.892518
32463, 29596928, 7737.0391, 12.892273
32464, 28163328, 7736.8923, 12.892029
32465, 21322496, 7736.7456, 12.891784
32466, 10702848, 7736.5989, 12.891540
32467, 22528, 7736.4522, 12.891295
32468, -6234368, 7736.3055, 12.891051
32469, -4669696, 7736.1587, 12.890806
32470, 5476096, 7736.0120, 12.890562
32471, 21771008, 7735.8653, 12.890317
32472, 39344640, 7735.7186, 12.890073
32473, 52650496, 7735.5719, 12.889828
32474, 57496064, 7735.4251, 12.889584
32475, 52497920, 7735.2784, 12.889339
32476, 39393280, 7735.1317, 12.889095
32477, 22172672, 7734.9850, 12.888850
32478, 5505024, 7734.8383, 12.888606
32479, -6835968, 7734.6916, 12.888361
32480, -12930048, 7734.5448, 12.888117
32481, -12812800, 7734.3981, 12.887872
32482, -7913984, 7734.2514, 12.887628
32483, -269056, 7734.1047, 12.887384
32484, 8080384, 7733.9580, 12.887139
32485, 15317504, 7733.8112, 12.886895
32486, 19841536, 7733.6645, 12.886650
32487, 20287744, 7733.5178, 12.886406
32488, 15783936, 7733.3711, 12.886161
32489, 6405632, 7733.2244, 12.885917
32490, -6444288, 7733.0776, 12.885672
32491, -20077824, 7732.9309, 12.885428
32492, -31146496, 7732.7842, 12.885183
32493, -36714496, 7732.6375, 12.884939
32494, -35326720, 7732.4908, 12.884694
32495, -27550464, 7732.3440, 12.884450
32496, -15697408, 7732.1973, 12.884205
32497, -2801664, 7732.0506, 12.883961
32498, 8655872, 7731.9039, 12.883716
32499, 17661440, 7731.7572, 12.883472
32500, 24773376, 7731.6104, 12.883227
32501, 31393536, 7731.4637, 12.882983
32502, 38614784, 7731.3170, 12.882738
32503, 46284288, 7731.1703, 12.882494
32504, 52798976, 7731.0236, 12.882249
32505, 55754496, 7730.8769, 12.882005
32506, 53110016, 7730.7301, 12.881760
32507, 44259072, 7730.5834, 12.881516
32508, 30452480, 7730.4367, 12.881272
32509, 14373632, 7730.2900, 12.881027
32510, -884480, 7730.1433, 12.880783
32511, -12891392, 7729.9965, 12.880538
32512, -20472832, 7729.8498, 12.880294
32513, -23599104, 7729.7031, 12.880049
32514, -22769152, 7729.5564, 12.879805
32515, -18358016, 7729.4097, 12.879560
32516, -10392320, 7729.2629, 12.879316
32517, 1092352, 7729.1162, 12.879071
32518, 15352064, 7728.9695, 12.878827
32519, 30406144, 7728.8228, 12.878582
32520, 43144192, 7728.6761, 12.878338
32521, 50193152, 7728.5293, 12.878093
32522, 49217024, 7728.3826, 12.877849
32523, 40025088, 7728.2359, 12.877604
32524, 24883968, 7728.0892, 12.877360
32525, 7801088, 7727.9425, 12.877115
32526, -6944256, 7727.7958, 12.876871
32527, -16369152, 7727.6490, 12.876626
32528, -19723520, 7727.5023, 12.876382
32529, -18415360, 7727.3556, 12.876137
32530, -15025152, 7727.2089, 12.875893
32531, -11971328, 7727.0622, 12.875649
32532, -10503424, 7726.9154, 12.875404
32533, -10486784, 7726.7687, 12.875160
32534, -10960384, 7726.6220, 12.874915
32535, -11052544, 7726.4753, 12.874671
32536, -10661120, 7726.3286, 12.874426
32537, -10503936, 7726.1818, 12.874182
32538, -11546368, 7726.0351, 12.873937
32539, -14198784, 7725.8884, 12.873693
32540, -17812224, 7725.7417, 12.873448
32541, -20830976, 7725.5950, 12.873204
32542, -21545216, 7725.4482, 12.872959
32543, -19034624, 7725.3015, 12.872715
32544, -13752576, 7725.1548, 12.872470
32545, -7395840, 7725.0081, 12.872226
32546, -2112256, 7724.8614, 12.871981
32547, 528128, 7724.7147, 12.871737
32548, 228864, 7724.5679, 12.871492
32549, -2040832, 7724.4212, 12.871248
32550, -4732672, 7724.2745, 12.871003
32551, -6659584, 7724.1278, 12.870759
32552, -7637248, 7723.9811, 12.870514
32553, -8451328, 7723.8343, 12.870270
32554, -10189056, 7723.6876, 12.870026
32555, -13357312, 7723.5409, 12.869781
32556, -17349376, 7723.3942, 12.869537
32557, -20628736, 7723.2475, 12.869292
32558, -21556480, 7723.1007, 12.869048
32559, -19397632, 7722.9540, 12.868803
32560, -14890752, 7722.8073, 12.868559
32561, -9998336, 7722.6606, 12.868314
32562, -6905600, 7722.5139, 12.868070
32563, -6801152, 7722.3671, 12.867825
32564, -9122048, 7722.2204, 12.867581
32565, -11740416, 7722.0737, 12.867336
32566, -12037888, 7721.9270, 12.867092
32567, -8328448, 7721.7803, 12.866847
32568, -855296, 7721.6335, 12.866603
32569, 8204288, 7721.4868, 12.866358
32570, 15761408, 7721.3401, 12.866114
32571, 19336960, 7721.1934, 12.865869
32572, 18268416, 7721.0467, 12.865625
32573, 13946112, 7720.9000, 12.865380
32574, 8954624, 7720.7532, 12.865136
32575, 5606656, 7720.6065, 12.864891
32576, 4694528, 7720.4598, 12.864647
32577, 5181184, 7720.3131, 12.864402
32578, 5014528, 7720.1664, 12.864158
32579, 2610688, 7720.0196, 12.863914
32580, -1859328, 7719.8729, 12.863669
32581, -6177024, 7719.7262, 12.863425
32582, -7040768, 7719.5795, 12.863180
32583, -1849600, 7719.4328, 12.862936
32584, 9629696, 7719.2860, 12.862691
32585, 24655360, 7719.1393, 12.862447
32586, 38393856, 7718.9926, 12.862202
32587, 45961984, 7718.8459, 12.861958
32588, 44663552, 7718.6992, 12.861713
32589, 35318016, 7718.5524, 12.861469
32590, 22002688, 7718.4057, 12.861224
32591, 10294784, 7718.2590, 12.860980
32592, 4847616, 7718.1123, 12.860735
32593, 7438848, 7717.9656, 12.860491
32594, 16381440, 7717.8189, 12.860246
32595, 27501312, 7717.6721, 12.860002
32596, 36129280, 7717.5254, 12.859757
32597, 39108096, 7717.3787, 12.859513
32598, 35891200, 7717.2320, 12.859268
32599, 28330752, 7717.0853, 12.859024
32600, 19429376, 7716.9385, 12.858779
32601, 11805952, 7716.7918, 12.858535
32602, 6669824, 7716.6451, 12.858291
32603, 3724800, 7716.4984, 12.858046
32604, 1879040, 7716.3517, 12.857802
32605, 215296, 7716.2049, 12.857557
32606, -1386752, 7716.0582, 12.857313
32607, -2304256, 7715.9115, 12.857068
32608, -1774080, 7715.7648, 12.856824
32609, 404992, 7715.6181, 12.856579
32610, 3569920, 7715.4713, 12.856335
32611, 6494464, 7715.3246, 12.856090
32612, 8116736, 7715.1779, 12.855846
32613, 8211200, 7715.0312, 12.855601
32614, 7545600, 7714.8845, 12.855357
32615, 7371008, 7714.7378, 12.855112
32616, 8499968, 7714.5910, 12.854868
32617, 10523136, 7714.4443, 12.854623
32618, 11680000, 7714.2976, 12.854379
32619, 9566208, 7714.1509, 12.854134
32620, 2395392, 7714.0042, 12.853890
32621, -9816320, 7713.8574, 12.853645
32622, -24784384, 7713.7107, 12.853401
32623, -38526976, 7713.5640, 12.853156
32624, -46800384, 7713.4173, 12.852912
32625, -46776576, 7713.2706, 12.852668
32626, -38224128, 7713.1238, 12.852423
32627, -23670528, 7712.9771, 12.852179
32628, -7483392, 7712.8304, 12.851934
32629, 5715200, 7712.6837, 12.851690
32630, 12639488, 7712.5370, 12.851445
32631, 12318720, 7712.3902, 12.851201
32632, 6174464, 7712.2435, 12.850956
32633, -2722304, 7712.0968, 12.850712
32634, -10828032, 7711.9501, 12.850467
32635, -15283200, 7711.8034, 12.850223
32636, -14688256, 7711.6566, 12.849978
32637, -9368576, 7711.5099, 12.849734
32638, -1144064, 7711.3632, 12.849489
32639, 7255808, 7711.2165, 12.849245
32640, 12986624, 7711.0698, 12.849000
32641, 13932800, 7710.9231, 12.848756
32642, 9421568, 7710.7763, 12.848511
32643, 587008, 7710.6296, 12.848267
32644, -9807872, 7710.4829, 12.848022
32645, -18158848, 7710.3362, 12.847778
32646, -21246720, 7710.1895, 12.847533
32647, -17502464, 7710.0427, 12.847289
32648, -7790080, 7709.8960, 12.847044
32649, 4704256, 7709.7493, 12.846800
32650, 15536640, 7709.6026, 12.846556
32651, 20655616, 7709.4559, 12.846311
32652, 17971200, 7709.3091, 12.846067
32653, 8145920, 7709.1624, 12.845822
32654, -5760256, 7709.0157, 12.845578
32655, -19639808, 7708.8690, 12.845333
32656, -30047488, 7708.7223, 12.845089
32657, -35484416, 7708.5755, 12.844844
32658, -36659968, 7708.4288, 12.844600
32659, -35671808, 7708.2821, 12.844355
32660, -34578688, 7708.1354, 12.844111
32661, -34148864, 7707.9887, 12.843866
32662, -33450496, 7707.8420, 12.843622
32663, -30486528, 7707.6952, 12.843377
32664, -23513600, 7707.5485, 12.843133
32665, -12307200, 7707.4018, 12.842888
32666, 1341696, 7707.2551, 12.842644
32667, 14193664, 7707.1084, 12.842399
32668, 22918144, 7706.9616, 12.842155
32669, 25548032, 7706.8149, 12.841910
32670, 22278144, 7706.6682, 12.841666
32671, 15210752, 7706.5215, 12.841421
32672, 7219200, 7706.3748, 12.841177
32673, 547072, 7706.2280, 12.840933
32674, -4102912, 7706.0813, 12.840688
32675, -7547904, 7705.9346, 12.840444
32676, -11238144, 7705.7879, 12.840199
32677, -16061952, 7705.6412, 12.839955
32678, -21546240, 7705.4944, 12.839710
32679, -25917184, 7705.3477, 12.839466
32680, -26990592, 7705.2010, 12.839221
32681, -23377664, 7705.0543, 12.838977
32682, -15319040, 7704.9076, 12.838732
32683, -4657152, 7704.7608, 12.838488
32684, 6045440, 7704.6141, 12.838243
32685, 14763776, 7704.4674, 12.837999
32686, 20945664, 7704.3207, 12.837754
32687, 25609728, 7704.1740, 12.837510
32688, 30558464, 7704.0273, 12.837265
32689, 37155072, 7703.8805, 12.837021
32690, 45359360, 7703.7338, 12.836776
32691, 53565440, 7703.5871, 12.836532
32692, 59341568, 7703.4404, 12.836287
32693, 60655104, 7703.2937, 12.836043
32694, 56906752, 7703.1469, 12.835798
32695, 49199616, 7703.0002, 12.835554
32696, 39705856, 7702.8535, 12.835310
32697, 30509568, 7702.7068, 12.835065
32698, 22593536, 7702.5601, 12.834821
32699, 15559936, 7702.4133, 12.834576
32700, 8241664, 7702.2666, 12.834332
32701, -156160, 7702.1199, 12.834087
32702, -9086208, 7701.9732, 12.833843
32703, -16484864, 7701.8265, 12.833598
32704, -19604992, 7701.6797, 12.833354
32705, -16483328, 7701.5330, 12.833109
32706, -7281920, 7701.3863, 12.832865
32707, 5265920, 7701.2396, 12.832620
32708, 16647936, 7701.0929, 12.832376
32709, 22332160, 7700.9462, 12.832131
32710, 19719168, 7700.7994, 12.831887
32711, 9368064, 7700.6527, 12.831642
32712, -5091072, 7700.5060, 12.831398
32713, -18346240, 7700.3593, 12.831153
32714, -25482240, 7700.2126, 12.830909
32715, -23852288, 7700.0658, 12.830664
32716, -13972224, 7699.9191, 12.830420
32717, 861184, 7699.7724, 12.830175
32718, 15952128, 7699.6257, 12.829931
32719, 26930688, 7699.4790, 12.829686
32720, 31118592, 7699.3322, 12.829442
32721, 28093696, 7699.1855, 12.829198
32722, 19422720, 7699.0388, 12.828953
32723, 7858944, 7698.8921, 12.828709
32724, -3578368, 7698.7454, 12.828464
32725, -12336640, 7698.5986, 12.828220
32726, -16769280, 7698.4519, 12.827975
32727, -16346112, 7698.3052, 12.827731
32728, -11723520, 7698.1585, 12.827486
32729, -4672000, 7698.0118, 12.827242
32730, 2228992, 7697.8651, 12.826997
32731, 6217216, 7697.7183, 12.826753
32732, 5241344, 7697.5716, 12.826508
32733, -1139200, 7697.4249, 12.826264
32734, -11256320, 7697.2782, 12.826019
32735, -21573888, 7697.1315, 12.825775
32736, -27747840, 7696.9847, 12.825530
32737, -26210560, 7696.8380, 12.825286
32738, -15667968, 7696.6913, 12.825041
32739, 2131456, 7696.5446, 12.824797
32740, 22765056, 7696.3979, 12.824552
32741, 40574976, 7696.2511, 12.824308
32742, 50663936, 7696.1044, 12.824063
32743, 50665216, 7695.9577, 12.823819
32744, 41591808, 7695.8110, 12.823575
32745, 27437056, 7695.6643, 12.823330
32746, 13698560, 7695.5175, 12.823086
32747, 5415424, 7695.3708, 12.822841
32748, 5438208, 7695.2241, 12.822597
32749, 13543936, 7695.0774, 12.822352
32750, 26624768, 7694.9307, 12.822108
32751, 39816704, 7694.7839, 12.821863
32752, 48122368, 7694.6372, 12.821619
32753, 47990272, 7694.4905, 12.821374
32754, 38386688, 7694.3438, 12.821130
32755, 21083136, 7694.1971, 12.820885
32756, 113152, 7694.0504, 12.820641
32757, -19431680, 7693.9036, 12.820396
32758, -32937216, 7693.7569, 12.820152
32759, -37690624, 7693.6102, 12.819907
32760, -33748224, 7693.4635, 12.819663
32761, -23934464, 7693.3168, 12.819418
32762, -12882176, 7693.1700, 12.819174
32763, -5395712, 7693.0233, 12.818929
32764, -4682752, 7692.8766, 12.818685
32765, -11146752, 7692.7299, 12.818440
32766, -22260992, 7692.5832, 12.818196
32767, -33654272, 7692.4364, 12.817951
32768, -41007872, 7692.2897, 12.817707
32769, -41981696, 7692.1430, 12.817463
32770, -37309952, 7691.9963, 12.817218
32771, -30535680, 7691.8496, 12.816974
32772, -26450176, 7691.7028, 12.816729
32773, -28908288, 7691.5561, 12.816485
32774, -39006208, 7691.4094, 12.816240
32775, -54468096, 7691.2627, 12.815996
32776, -70537472, 7691.1160, 12.815751
32777, -81966592, 7690.9693, 12.815507
32778, -85175296, 7690.8225, 12.815262
32779, -79596032, 7690.6758, 12.815018
32780, -67619328, 7690.5291, 12.814773
32781, -53248512, 7690.3824, 12.814529
32782, -40199168, 7690.2357, 12.814284
32783, -30405632, 7690.0889, 12.814040
32784, -23629824, 7689.9422, 12.813795
32785, -18268416, 7689.7955, 12.813551
32786, -12798720, 7689.6488, 12.813306
32787, -6993664, 7689.5021, 12.813062
32788, -2193152, 7689.3553, 12.812817
32789, -474624, 7689.2086, 12.812573
32790, -3205888, 7689.0619, 12.812328
32791, -9837824, 7688.9152, 12.812084
32792, -17698816, 7688.7685, 12.811840
32793, -23014144, 7688.6217, 12.811595
32794, -22697216, 7688.4750, 12.811351
32795, -16006400, 7688.3283, 12.811106
32796, -5163520, 7688.1816, 12.810862
32797, 5454848, 7688.0349, 12.810617
32798, 11232512, 7687.8881, 12.810373
32799, 9425408, 7687.7414, 12.810128
32800, 451584, 7687.5947, 12.809884
32801, -12274688, 7687.4480, 12.809639
32802, -23873536, 7687.3013, 12.809395
32803, -30128384, 7687.1546, 12.809150
32804, -29204736, 7687.0078, 12.808906
32805, -22158080, 7686.8611, 12.808661
32806, -12093440, 7686.7144, 12.808417
32807, -2504960, 7686.5677, 12.808172
32808, 4310272, 7686.4210, 12.807928
32809, 7967232, 7686.2742, 12.807683
32810, 9574912, 7686.1275, 12.807439
32811, 10547200, 7685.9808, 12.807194
32812, 11410688, 7685.8341, 12.806950
32813, 11336448, 7685.6874, 12.806705
32814, 8677376, 7685.5406, 12.806461
32815, 2200064, 7685.3939, 12.806217
32816, -7728384, 7685.2472, 12.805972
32817, -18730240, 7685.1005, 12.805728
32818, -27116288, 7684.9538, 12.805483
32819, -29417984, 7684.8070, 12.805239
32820, -24009216, 7684.6603, 12.804994
32821, -11984128, 7684.5136, 12.804750
32822, 3173120, 7684.3669, 12.804505
32823, 17006336, 7684.2202, 12.804261
32824, 25902592, 7684.0735, 12.804016
32825, 28447744, 7683.9267, 12.803772
32826, 25692416, 7683.7800, 12.803527
32827, 20262656, 7683.6333, 12.803283
32828, 14828544, 7683.4866, 12.803038
32829, 10741760, 7683.3399, 12.802794
32830, 7535104, 7683.1931, 12.802549
32831, 3496192, 7683.0464, 12.802305
32832, -3024384, 7682.8997, 12.802060
32833, -12308992, 7682.7530, 12.801816
32834, -22681088, 7682.6063, 12.801571
32835, -30980096, 7682.4595, 12.801327
32836, -33907712, 7682.3128, 12.801082
32837, -29605632, 7682.1661, 12.800838
32838, -18711552, 7682.0194, 12.800593
32839, -4372480, 7681.8727, 12.800349
32840, 8819456, 7681.7259, 12.800105
32841, 16519168, 7681.5792, 12.799860
32842, 16253696, 7681.4325, 12.799616
32843, 8321792, 7681.2858, 12.799371
32844, -4349440, 7681.1391, 12.799127
32845, -17287168, 7680.9924, 12.798882
32846, -26037504, 7680.8456, 12.798638
32847, -27636736, 7680.6989, 12.798393
32848, -21501952, 7680.5522, 12.798149
32849, -9507840, 7680.4055, 12.797904
32850, 4693760, 7680.2588, 12.797660
32851, 16850176, 7680.1120, 12.797415
32852, 23398656, 7679.9653, 12.797171
32853, 22523136, 7679.8186, 12.796926
32854, 14692352, 7679.6719, 12.796682
32855, 2530560, 7679.5252, 12.796437
32856, -9954304, 7679.3784, 12.796193
32857, -18602752, 7679.2317, 12.795948
32858, -20442368, 7679.0850, 12.795704
32859, -14713344, 7678.9383, 12.795459
32860, -3206656, 7678.7916, 12.795215
32861, 10269184, 7678.6448, 12.794970
32862, 21157376, 7678.4981, 12.794726
32863, 25735424, 7678.3514, 12.794482
32864, 22427648, 7678.2047, 12.794237
32865, 12324352, 7678.0580, 12.793993
32866, -1309184, 7677.9112, 12.793748
32867, -14341632, 7677.7645, 12.793504
32868, -23359744, 7677.6178, 12.793259
32869, -26862848, 7677.4711, 12.793015
32870, -25575424, 7677.3244, 12.792770
32871, -21785088, 7677.1777, 12.792526
32872, -18054912, 7677.0309, 12.792281
32873, -15939584, 7676.8842, 12.792037
32874, -15310336, 7676.7375, 12.791792
32875, -14579200, 7676.5908, 12.791548
32876, -11673344, 7676.4441, 12.791303
32877, -5229056, 7676.2973, 12.791059
32878, 4612096, 7676.1506, 12.790814
32879, 16215040, 7676.0039, 12.790570
32880, 27257856, 7675.8572, 12.790325
32881, 35896320, 7675.7105, 12.790081
32882, 41668352, 7675.5637, 12.789836
32883, 45625088, 7675.4170, 12.789592
32884, 49595904, 7675.2703, 12.789347
32885, 54933760, 7675.1236, 12.789103
32886, 61404416, 7674.9769, 12.788859
32887, 66837504, 7674.8301, 12.788614
32888, 67823616, 7674.6834, 12.788370
32889, 61221120, 7674.5367, 12.788125
32890, 45810432, 7674.3900, 12.787881
32891, 23315456, 7674.2433, 12.787636
32892, -1748992, 7674.0966, 12.787392
32893, -23435264, 7673.9498, 12.787147
32894, -36410624, 7673.8031, 12.786903
32895, -37863168, 7673.6564, 12.786658
32896, -28474112, 7673.5097, 12.786414
32897, -12074240, 7673.3630, 12.786169
32898, 5848576, 7673.2162, 12.785925
32899, 20139776, 7673.0695, 12.785680
32900, 27638272, 7672.9228, 12.785436
32901, 27889920, 7672.7761, 12.785191
32902, 22729216, 7672.6294, 12.784947
32903, 15062272, 7672.4826, 12.784702
32904, 7484672, 7672.3359, 12.784458
32905, 1369344, 7672.1892, 12.784213
32906, -3248128, 7672.0425, 12.783969
32907, -7072768, 7671.8958, 12.783724
32908, -10680832, 7671.7490, 12.783480
32909, -13899776, 7671.6023, 12.783235
32910, -15786240, 7671.4556, 12.782991
32911, -15184640, 7671.3089, 12.782747
32912, -11524864, 7671.1622, 12.782502
32913, -5383936, 7671.0154, 12.782258
32914, 1541888, 7670.8687, 12.782013
32915, 7096576, 7670.7220, 12.781769
32916, 9632512, 7670.5753, 12.781524
32917, 8813056, 7670.4286, 12.781280
32918, 5817088, 7670.2819, 12.781035
32919, 2815488, 7670.1351, 12.780791
32920, 1952000, 7669.9884, 12.780546
32921, 4315392, 7669.8417, 12.780302
32922, 9389312, 7669.6950, 12.780057
32923, 15245824, 7669.5483, 12.779813
32924, 19368448, 7669.4015, 12.779568
32925, 19708928, 7669.2548, 12.779324
32926, 15469056, 7669.1081, 12.779079
32927, 7273216, 7668.9614, 12.778835
32928, -3282432, 7668.8147, 12.778590
32929, -14417920, 7668.6679, 12.778346
32930, -24839680, 7668.5212, 12.778101
32931, -33976576, 7668.3745, 12.777857
32932, -41709568, 7668.2278, 12.777612
32933, -47843584, 7668.0811, 12.777368
32934, -51712512, 7667.9343, 12.777124
32935, -52222720, 7667.7876, 12.776879
32936, -48378368, 7667.6409, 12.776635
32937, -40006400, 7667.4942, 12.776390
32938, -28258560, 7667.3475, 12.776146
32939, -15526656, 7667.2008, 12.775901
32940, -4727296, 7667.0540, 12.775657
32941, 1757696, 7666.9073, 12.775412
32942, 2960384, 7666.7606, 12.775168
32943, -422144, 7666.6139, 12.774923
32944, -6549248, 7666.4672, 12.774679
32945, -13469952, 7666.3204, 12.774434
32946, -20106496, 7666.1737, 12.774190
32947, -26647040, 7666.0270, 12.773945
32948, -34101760, 7665.8803, 12.773701
32949, -43253248, 7665.7336, 12.773456
32950, -53597696, 7665.5868, 12.773212
32951, -62935552, 7665.4401, 12.772967
32952, -67974656, 7665.2934, 12.772723
32953, -65764864, 7665.1467, 12.772478
32954, -55311360, 7665.0000, 12.772234
32955, -38508544, 7664.8532, 12.771989
32956, -19821056, 7664.7065, 12.771745
32957, -4693248, 7664.5598, 12.771500
32958, 2663680, 7664.4131, 12.771256
32959, 1104640, 7664.2664, 12.771012
32960, -6888704, 7664.1197, 12.770767
32961, -16254976, 7663.9729, 12.770523
32962, -21584128, 7663.8262, 12.770278
32963, -19534336, 7663.6795, 12.770034
32964, -10316800, 7663.5328, 12.769789
32965, 2449408, 7663.3861, 12.769545
32966, 13451776, 7663.2393, 12.769300
32967, 18152192, 7663.0926, 12.769056
32968, 14868224, 7662.9459, 12.768811
32969, 5488896, 7662.7992, 12.768567
32970, -5475072, 7662.6525, 12.768322
32971, -13028352, 7662.5057, 12.768078
32972, -13973760, 7662.3590, 12.767833
32973, -8283392, 7662.2123, 12.767589
32974, 1057024, 7662.0656, 12.767344
32975, 9588992, 7661.9189, 12.767100
32976, 13517312, 7661.7721, 12.766855
32977, 11419904, 7661.6254, 12.766611
32978, 4753152, 7661.4787, 12.766366
32979, -3004672, 7661.3320, 12.766122
32980, -8078336, 7661.1853, 12.765877
32981, -8119552, 7661.0385, 12.765633
32982, -3117824, 7660.8918, 12.765389
32983, 4847872, 7660.7451, 12.765144
32984, 12798208, 7660.5984, 12.764900
32985, 18318592, 7660.4517, 12.764655
32986, 20574720, 7660.3050, 12.764411
32987, 20431104, 7660.1582, 12.764166
32988, 19714304, 7660.0115, 12.763922
32989, 20076544, 7659.8648, 12.763677
32990, 22070016, 7659.7181, 12.763433
32991, 24880896, 7659.5714, 12.763188
32992, 26797568, 7659.4246, 12.762944
32993, 26114560, 7659.2779, 12.762699
32994, 21986560, 7659.1312, 12.762455
32995, 14813952, 7658.9845, 12.762210
32996, 6020096, 7658.8378, 12.761966
32997, -2616576, 7658.6910, 12.761721
32998, -9710592, 7658.5443, 12.761477
32999, -14739712, 7658.3976, 12.761232
33000, -18064640, 7658.2509, 12.760988
33001, -20564224, 7658.1042, 12.760743
33002, -23115264, 7657.9574, 12.760499
33003, -26187520, 7657.8107, 12.760254
33004, -29703680, 7657.6640, 12.760010
33005, -33161472, 7657.5173, 12.759766
33006, -35886848, 7657.3706, 12.759521
33007, -37266688, 7657.2239, 12.759277
33008, -36862208, 7657.0771, 12.759032
33009, -34417152, 7656.9304, 12.758788
33010, -29821696, 7656.7837, 12.758543
33011, -23112192, 7656.6370, 12.758299
33012, -14522880, 7656.4903, 12.758054
33013, -4546048, 7656.3435, 12.757810
33014, 6061312, 7656.1968, 12.757565
33015, 16361216, 7656.0501, 12.757321
33016, 25389056, 7655.9034, 12.757076
33017, 32325120, 7655.7567, 12.756832
33018, 36610560, 7655.6099, 12.756587
33019, 37996032, 7655.4632, 12.756343
33020, 36552192, 7655.3165, 12.756098
33021, 32679424, 7655.1698, 12.755854
33022, 27139584, 7655.0231, 12.755609
33023, 21053952, 7654.8763, 12.755365
33024, 15791360, 7654.7296, 12.755120
33025, 12688128, 7654.5829, 12.754876
33026, 12637952, 7654.4362, 12.754631
33027, 15699968, 7654.2895, 12.754387
33028, 20931328, 7654.1428, 12.754142
33029, 26601216, 7653.9960, 12.753898
33030, 30778880, 7653.8493, 12.753654
33031, 32096000, 7653.7026, 12.753409
33032, 30353920, 7653.5559, 12.753165
33033, 26668544, 7653.4092, 12.752920
33034, 23037952, 7653.2624, 12.752676
33035, 21492480, 7653.1157, 12.752431
33036, 23201536, 7652.9690, 12.752187
33037, 27967488, 7652.8223, 12.751942
33038, 34353408, 7652.6756, 12.751698
33039, 40394752, 7652.5288, 12.751453
33040, 44538880, 7652.3821, 12.751209
33041, 46330624, 7652.2354, 12.750964
33042, 46488832, 7652.0887, 12.750720
33043, 46334720, 7651.9420, 12.750475
33044, 46880256, 7651.7952, 12.750231
33045, 48085504, 7651.6485, 12.749986
33046, 48725248, 7651.5018, 12.749742
33047, 46984192, 7651.3551, 12.749497
33048, 41516288, 7651.2084, 12.749253
33049, 32406784, 7651.0616, 12.749008
33050, 21505792, 7650.9149, 12.748764
33051, 11870464, 7650.7682, 12.748519
33052, 6522880, 7650.6215, 12.748275
33053, 7084288, 7650.4748, 12.748031
33054, 12952832, 7650.3281, 12.747786
33055, 21459712, 7650.1813, 12.747542
33056, 28965632, 7650.0346, 12.747297
33057, 32417024, 7649.8879, 12.747053
33058, 30637568, 7649.7412, 12.746808
33059, 24757760, 7649.5945, 12.746564
33060, 17599744, 7649.4477, 12.746319
33061, 12328704, 7649.3010, 12.746075
33062, 11021568, 7649.1543, 12.745830
33063, 13830912, 7649.0076, 12.745586
33064, 19092480, 7648.8609, 12.745341
33065, 24272384, 7648.7141, 12.745097
33066, 27232512, 7648.5674, 12.744852
33067, 27178496, 7648.4207, 12.744608
33068, 24841216, 7648.2740, 12.744363
33069, 21855488, 7648.1273, 12.744119
33070, 19710208, 7647.9805, 12.743874
33071, 18842624, 7647.8338, 12.743630
33072, 18354432, 7647.6871, 12.743385
33073, 16485376, 7647.5404, 12.743141
33074, 11587840, 7647.3937, 12.742896
33075, 3090432, 7647.2470, 12.742652
33076, -8040704, 7647.1002, 12.742408
33077, -19581952, 7646.9535, 12.742163
33078, -28922624, 7646.8068, 12.741919
33079, -34104832, 7646.6601, 12.741674
33080, -34536448, 7646.5134, 12.741430
33081, -31059456, 7646.3666, 12.741185
33082, -25390592, 7646.2199, 12.740941
33083, -19246080, 7646.0732, 12.740696
33084, -13594112, 7645.9265, 12.740452
33085, -8394752, 7645.7798, 12.740207
33086, -2910976, 7645.6330, 12.739963
33087, 3604736, 7645.4863, 12.739718
33088, 11225344, 7645.3396, 12.739474
33089, 19025408, 7645.1929, 12.739229
33090, 25288960, 7645.0462, 12.738985
33091, 28152832, 7644.8994, 12.738740
33092, 26380032, 7644.7527, 12.738496
33093, 19909888, 7644.6060, 12.738251
33094, 9940480, 7644.4593, 12.738007
33095, -1478656, 7644.3126, 12.737762
33096, -12151296, 7644.1658, 12.737518
33097, -20421120, 7644.0191, 12.737273
33098, -25565952, 7643.8724, 12.737029
33099, -27773696, 7643.7257, 12.736784
33100, -27763968, 7643.5790, 12.736540
33101, -26287104, 7643.4323, 12.736296
33102, -23749376, 7643.2855, 12.736051
33103, -20137984, 7643.1388, 12.735807
33104, -15251200, 7642.9921, 12.735562
33105, -9083904, 7642.8454, 12.735318
33106, -2126592, 7642.6987, 12.735073
33107, 4611584, 7642.5519, 12.734829
33108, 9916928, 7642.4052, 12.734584
33109, 12896768, 7642.2585, 12.734340
33110, 13465088, 7642.1118, 12.734095
33111, 12513280, 7641.9651, 12.733851
33112, 11624960, 7641.8183, 12.733606
33113, 12396544, 7641.6716, 12.733362
33114, 15641344, 7641.5249, 12.733117
33115, 20855296, 7641.3782, 12.732873
33116, 26247680, 7641.2315, 12.732628
33117, 29413888, 7641.0847, 12.732384
33118, 28417280, 7640.9380, 12.732139
33119, 22821888, 7640.7913, 12.731895
33120, 14169600, 7640.6446, 12.731650
33121, 5600512, 7640.4979, 12.731406
33122, 678656, 7640.3512, 12.731161
33123, 1864192, 7640.2044, 12.730917
33124, 9294080, 7640.0577, 12.730673
33125, 20449792, 7639.9110, 12.730428
33126, 30946048, 7639.7643, 12.730184
33127, 36182016, 7639.6176, 12.729939
33128, 33194496, 7639.4708, 12.729695
33129, 21929984, 7639.3241, 12.729450
33130, 5372416, 7639.1774, 12.729206
33131, -11540224, 7639.0307, 12.728961
33132, -23762688, 7638.8840, 12.728717
33133, -27959552, 7638.7372, 12.728472
33134, -23562496, 7638.5905, 12.728228
33135, -12676352, 7638.4438, 12.727983
33136, 1009920, 7638.2971, 12.727739
33137, 13729280, 7638.1504, 12.727494
33138, 22856448, 7638.0036, 12.727250
33139, 27359232, 7637.8569, 12.727005
33140, 27444480, 7637.7102, 12.726761
33141, 23777536, 7637.5635, 12.726516
33142, 16833536, 7637.4168, 12.726272
33143, 6792960, 7637.2701, 12.726027
33144, -6002432, 7637.1233, 12.725783
33145, -20397312, 7636.9766, 12.725538
33146, -34109952, 7636.8299, 12.725294
33147, -44139264, 7636.6832, 12.725050
33148, -47840768, 7636.5365, 12.724805
33149, -44198400, 7636.3897, 12.724561
33150, -34605056, 7636.2430, 12.724316
33151, -22626560, 7636.0963, 12.724072
33152, -12720128, 7635.9496, 12.723827
33153, -8403200, 7635.8029, 12.723583
33154, -10726144, 7635.6561, 12.723338
33155, -17796352, 7635.5094, 12.723094
33156, -25630464, 7635.3627, 12.722849
33157, -29969920, 7635.2160, 12.722605
33158, -28195840, 7635.0693, 12.722360
33159, -20435712, 7634.9225, 12.722116
33160, -9335040, 7634.7758, 12.721871
33161, 1358336, 7634.6291, 12.721627
33162, 8657152, 7634.4824, 12.721382
33163, 11683840, 7634.3357, 12.721138
33164, 11841280, 7634.1889, 12.720893
33165, 11749888, 7634.0422, 12.720649
33166, 13554944, 7633.8955, 12.720404
33167, 17546496, 7633.7488, 12.720160
33168, 21850624, 7633.6021, 12.719915
33169, 23389440, 7633.4554, 12.719671
33170, 19617536, 7633.3086, 12.719426
33171, 10110208, 7633.1619, 12.719182
33172, -2864640, 7633.0152, 12.718938
33173, -15146752, 7632.8685, 12.718693
33174, -22494208, 7632.7218, 12.718449
33175, -22526976, 7632.5750, 12.718204
33176, -15835392, 7632.4283, 12.717960
33177, -5705984, 7632.2816, 12.717715
33178, 3386880, 7632.1349, 12.717471
33179, 7774208, 7631.9882, 12.717226
33180, 6092800, 7631.8414, 12.716982
33181, -383744, 7631.6947, 12.716737
33182, -8658688, 7631.5480, 12.716493
33183, -15617280, 7631.4013, 12.716248
33184, -19461120, 7631.2546, 12.716004
33185, -20266240, 7631.1078, 12.715759
33186, -19487744, 7630.9611, 12.715515
33187, -18787584, 7630.8144, 12.715270
33188, -18928384, 7630.6677, 12.715026
33189, -19357440, 7630.5210, 12.714781
33190, -18693632, 7630.3743, 12.714537
33191, -15769344, 7630.2275, 12.714292
33192, -10580992, 7630.0808, 12.714048
33193, -4542976, 7629.9341, 12.713803
33194, 135168, 7629.7874, 12.713559
33195, 1616128, 7629.6407, 12.713315
33196, -517632, 7629.4939, 12.713070
33197, -4944640, 7629.3472, 12.712826
33198, -9227520, 7629.2005, 12.712581
33199, -11053824, 7629.0538, 12.712337
33200, -9419008, 7628.9071, 12.712092
33201, -5096960, 7628.7603, 12.711848
33202, -132096, 7628.6136, 12.711603
33203, 3358976, 7628.4669, 12.711359
33204, 4397568, 7628.3202, 12.711114
33205, 3672320, 7628.1735, 12.710870
33206, 3074560, 7628.0267, 12.710625
33207, 4497152, 7627.8800, 12.710381
33208, 8581888, 7627.7333, 12.710136
33209, 14160128, 7627.5866, 12.709892
33210, 18757888, 7627.4399, 12.709647
33211, 19937280, 7627.2931, 12.709403
33212, 16742656, 7627.1464, 12.709158
33213, 10428416, 7626.9997, 12.708914
33214, 3987712, 7626.8530, 12.708669
33215, 652544, 7626.7063, 12.708425
33216, 2124288, 7626.5596, 12.708180
33217, 7487744, 7626.4128, 12.707936
33218, 13458176, 7626.2661, 12.707691
33219, 15923968, 7626.1194, 12.707447
33220, 12056832, 7625.9727, 12.707203
33221, 1926144, 7625.8260, 12.706958
33222, -11255552, 7625.6792, 12.706714
33223, -22444800, 7625.5325, 12.706469
33224, -27052288, 7625.3858, 12.706225
33225, -23110912, 7625.2391, 12.705980
33226, -12261376, 7625.0924, 12.705736
33227, 927744, 7624.9456, 12.705491
33228, 10990592, 7624.7989, 12.705247
33229, 13965568, 7624.6522, 12.705002
33230, 9046784, 7624.5055, 12.704758
33231, -1255936, 7624.3588, 12.704513
33232, -12449792, 7624.2120, 12.704269
33233, -20167936, 7624.0653, 12.704024
33234, -22025216, 7623.9186, 12.703780
33235, -18390016, 7623.7719, 12.703535
33236, -11821312, 7623.6252, 12.703291
33237, -5588224, 7623.4785, 12.703046
33238, -2083840, 7623.3317, 12.702802
33239, -1895424, 7623.1850, 12.702557
33240, -3882752, 7623.0383, 12.702313
33241, -6052352, 7622.8916, 12.702068
33242, -6664448, 7622.7449, 12.701824
33243, -4974592, 7622.5981, 12.701580
33244, -1316352, 7622.4514, 12.701335
33245, 3350272, 7622.3047, 12.701091
33246, 8026624, 7622.1580, 12.700846
33247, 12001280, 7622.0113, 12.700602
33248, 14770432, 7621.8645, 12.700357
33249, 15746304, 7621.7178, 12.700113
33250, 14104064, 7621.5711, 12.699868
33251, 9041152, 7621.4244, 12.699624
33252, 391424, 7621.2777, 12.699379
33253, -10770176, 7621.1309, 12.699135
33254, -22020608, 7620.9842, 12.698890
33255, -30248704, 7620.8375, 12.698646
33256, -32934400, 7620.6908, 12.698401
33257, -29457408, 7620.5441, 12.698157
33258, -21713408, 7620.3974, 12.697912
33259, -13559296, 7620.2506, 12.697668
33260, -9189120, 7620.1039, 12.697423
33261, -11122688, 7619.9572, 12.697179
33262, -18785024, 7619.8105, 12.696934
33263, -28460544, 7619.6638, 12.696690
33264, -34776832, 7619.5170, 12.696445
33265, -33113088, 7619.3703, 12.696201
33266, -21826048, 7619.2236, 12.695957
33267, -3220480, 7619.0769, 12.695712
33268, 17257728, 7618.9302, 12.695468
33269, 33267968, 7618.7834, 12.695223
33270, 40236544, 7618.6367, 12.694979
33271, 37200896, 7618.4900, 12.694734
33272, 27007488, 7618.3433, 12.694490
33273, 14823680, 7618.1966, 12.694245
33274, 5744128, 7618.0498, 12.694001
33275, 2648576, 7617.9031, 12.693756
33276, 5298176, 7617.7564, 12.693512
33277, 10980096, 7617.6097, 12.693267
33278, 16225792, 7617.4630, 12.693023
33279, 18631936, 7617.3162, 12.692778
33280, 17837824, 7617.1695, 12.692534
33281, 15248640, 7617.0228, 12.692289
33282, 12793600, 7616.8761, 12.692045
33283, 11533824, 7616.7294, 12.691800
33284, 10965760, 7616.5827, 12.691556
33285, 9426944, 7616.4359, 12.691311
33286, 5346304, 7616.2892, 12.691067
33287, -1431808, 7616.1425, 12.690822
33288, -9089280, 7615.9958, 12.690578
33289, -14465792, 7615.8491, 12.690333
33290, -14623232, 7615.7023, 12.690089
33291, -8530432, 7615.5556, 12.689845
33292, 2071808, 7615.4089, 12.689600
33293, 13185536, 7615.2622, 12.689356
33294, 20280320, 7615.1155, 12.689111
33295, 20426752, 7614.9687, 12.688867
33296, 13769472, 7614.8220, 12.688622
33297, 3574272, 7614.6753, 12.688378
33298, -5208832, 7614.5286, 12.688133
33299, -8191744, 7614.3819, 12.687889
33300, -3519232, 7614.2351, 12.687644
33301, 7365120, 7614.0884, 12.687400
33302, 20478976, 7613.9417, 12.687155
33303, 31158528, 7613.7950, 12.686911
33304, 36065792, 7613.6483, 12.686666
33305, 34386176, 7613.5016, 12.686422
33306, 27727616, 7613.3548, 12.686177
33307, 18920960, 7613.2081, 12.685933
33308, 10469888, 7613.0614, 12.685688
33309, 3499776, 7612.9147, 12.685444
33310, -2279424, 7612.7680, 12.685199
33311, -7708672, 7612.6212, 12.684955
33312, -13021696, 7612.4745, 12.684710
33313, -17162752, 7612.3278, 12.684466
33314, -18050304, 7612.1811, 12.684222
33315, -13678592, 7612.0344, 12.683977
33316, -3451392, 7611.8876, 12.683733
33317, 11041536, 7611.7409, 12.683488
33318, 26305536, 7611.5942, 12.683244
33319, 38238976, 7611.4475, 12.682999
33320, 43830016, 7611.3008, 12.682755
33321, 42411776, 7611.1540, 12.682510
33322, 35841536, 7611.0073, 12.682266
33323, 27517696, 7610.8606, 12.682021
33324, 20740608, 7610.7139, 12.681777
33325, 17249536, 7610.5672, 12.681532
33326, 16648704, 7610.4205, 12.681288
33327, 16964352, 7610.2737, 12.681043
33328, 15963136, 7610.1270, 12.680799
33329, 12502272, 7609.9803, 12.680554
33330, 7181568, 7609.8336, 12.680310
33331, 1978112, 7609.6869, 12.680065
33332, -897536, 7609.5401, 12.679821
33333, -276992, 7609.3934, 12.679576
33334, 3259392, 7609.2467, 12.679332
33335, 7612928, 7609.1000, 12.679087
33336, 10196224, 7608.9533, 12.678843
33337, 9200128, 7608.8065, 12.678599
33338, 4439808, 7608.6598, 12.678354
33339, -2631936, 7608.5131, 12.678110
33340, -9689856, 7608.3664, 12.677865
33341, -14626048, 7608.2197, 12.677621
33342, -16380416, 7608.0729, 12.677376
33343, -15129856, 7607.9262, 12.677132
33344, -11838720, 7607.7795, 12.676887
33345, -7545344, 7607.6328, 12.676643
33346, -2856704, 7607.4861, 12.676398
33347, 2049792, 7607.3393, 12.676154
33348, 6984192, 7607.1926, 12.675909
33349, 11241472, 7607.0459, 12.675665
33350, 13483264, 7606.8992, 12.675420
33351, 12210944, 7606.7525, 12.675176
33352, 6648832, 7606.6058, 12.674931
33353, -2466816, 7606.4590, 12.674687
33354, -12738560, 7606.3123, 12.674442
33355, -20845312, 7606.1656, 12.674198
33356, -23921664, 7606.0189, 12.673953
33357, -20947200, 7605.8722, 12.673709
33358, -13405184, 7605.7254, 12.673464
33359, -4788224, 7605.5787, 12.673220
33360, 888320, 7605.4320, 12.672975
33361, 900608, 7605.2853, 12.672731
33362, -4946432, 7605.1386, 12.672487
33363, -14282496, 7604.9918, 12.672242
33364, -23380992, 7604.8451, 12.671998
33365, -29018624, 7604.6984, 12.671753
33366, -30038272, 7604.5517, 12.671509
33367, -27813376, 7604.4050, 12.671264
33368, -25366528, 7604.2582, 12.671020
33369, -25607936, 7604.1115, 12.670775
33370, -29616896, 7603.9648, 12.670531
33371, -35894784, 7603.8181, 12.670286
33372, -41012480, 7603.6714, 12.670042
33373, -41360128, 7603.5247, 12.669797
33374, -35105536, 7603.3779, 12.669553
33375, -23360768, 7603.2312, 12.669308
33376, -9913344, 7603.0845, 12.669064
33377, 373504, 7602.9378, 12.668819
33378, 3732736, 7602.7911, 12.668575
33379, -815872, 7602.6443, 12.668330
33380, -11063808, 7602.4976, 12.668086
33381, -22663680, 7602.3509, 12.667841
33382, -31079424, 7602.2042, 12.667597
33383, -33482752, 7602.0575, 12.667352
33384, -29708288, 7601.9107, 12.667108
33385, -21917440, 7601.7640, 12.666864
33386, -13266944, 7601.6173, 12.666619
33387, -6364928, 7601.4706, 12.666375
33388, -2311936, 7601.3239, 12.666130
33389, -733184, 7601.1771, 12.665886
33390, -629248, 7601.0304, 12.665641
33391, -1418752, 7600.8837, 12.665397
33392, -3485440, 7600.7370, 12.665152
33393, -7877120, 7600.5903, 12.664908
33394, -15349760, 7600.4435, 12.664663
33395, -25361152, 7600.2968, 12.664419
33396, -35703296, 7600.1501, 12.664174
33397, -43105792, 7600.0034, 12.663930
33398, -44600064, 7599.8567, 12.663685
33399, -38959104, 7599.7100, 12.663441
33400, -27443968, 7599.5632, 12.663196
33401, -13396992, 7599.4165, 12.662952
33402, -836864, 7599.2698, 12.662707
33403, 7268608, 7599.1231, 12.662463
33404, 10182400, 7598.9764, 12.662218
33405, 9430528, 7598.8296, 12.661974
33406, 7703808, 7598.6829, 12.661729
33407, 7226880, 7598.5362, 12.661485
33408, 8491008, 7598.3895, 12.661240
33409, 10043648, 7598.2428, 12.660996
33410, 9451264, 7598.0960, 12.660752
33411, 4901888, 7597.9493, 12.660507
33412, -3459072, 7597.8026, 12.660263
33413, -13243392, 7597.6559, 12.660018
33414, -20817920, 7597.5092, 12.659774
33415, -23117312, 7597.3624, 12.659529
33416, -19323392, 7597.2157, 12.659285
33417, -11482624, 7597.0690, 12.659040
33418, -3661568, 7596.9223, 12.658796
33419, 15616, 7596.7756, 12.658551
33420, -2512384, 7596.6289, 12.658307
33421, -10057984, 7596.4821, 12.658062
33422, -18577664, 7596.3354, 12.657818
33423, -23014656, 7596.1887, 12.657573
33424, -19725568, 7596.0420, 12.657329
33425, -8292352, 7595.8953, 12.657084
33426, 8181504, 7595.7485, 12.656840
33427, 24458496, 7595.6018, 12.656595
33428, 35563520, 7595.4551, 12.656351
33429, 39025408, 7595.3084, 12.656106
33430, 35853056, 7595.1617, 12.655862
33431, 29793792, 7595.0149, 12.655617
33432, 25258240, 7594.8682, 12.655373
33433, 24981248, 7594.7215, 12.655129
33434, 28598272, 7594.5748, 12.654884
33435, 32870656, 7594.4281, 12.654640
33436, 33445376, 7594.2813, 12.654395
33437, 27269376, 7594.1346, 12.654151
33438, 14439424, 7593.9879, 12.653906
33439, -1468672, 7593.8412, 12.653662
33440, -14802944, 7593.6945, 12.653417
33441, -20335360, 7593.5478, 12.653173
33442, -15689472, 7593.4010, 12.652928
33443, -2555136, 7593.2543, 12.652684
33444, 13886464, 7593.1076, 12.652439
33445, 27059968, 7592.9609, 12.652195
33446, 31662592, 7592.8142, 12.651950
33447, 25716736, 7592.6674, 12.651706
33448, 11140608, 7592.5207, 12.651461
33449, -7313920, 7592.3740, 12.651217
33450, -24187648, 7592.2273, 12.650972
33451, -35487232, 7592.0806, 12.650728
33452, -39976704, 7591.9338, 12.650483
33453, -39120128, 7591.7871, 12.650239
33454, -35880704, 7591.6404, 12.649994
33455, -33068288, 7591.4937, 12.649750
33456, -32061952, 7591.3470, 12.649506
33457, -32452864, 7591.2002, 12.649261
33458, -32644864, 7591.0535, 12.649017
33459, -30986240, 7590.9068, 12.648772
33460, -26789120, 7590.7601, 12.648528
33461, -20718848, 7590.6134, 12.648283
33462, -14419712, 7590.4666, 12.648039
33463, -9643264, 7590.3199, 12.647794
33464, -7376640, 7590.1732, 12.647550
33465, -7437568, 7590.0265, 12.647305
33466, -8714240, 7589.8798, 12.647061
33467, -9876992, 7589.7331, 12.646816
33468, -10155008, 7589.5863, 12.646572
33469, -9757440, 7589.4396, 12.646327
33470, -9721088, 7589.2929, 12.646083
33471, -11286528, 7589.1462, 12.645838
33472, -15134464, 7588.9995, 12.645594
33473, -20886272, 7588.8527, 12.645349
33474, -27117056, 7588.7060, 12.645105
33475, -31874048, 7588.5593, 12.644860
33476, -33439744, 7588.4126, 12.644616
33477, -30990848, 7588.2659, 12.644371
33478, -24872448, 7588.1191, 12.644127
33479, -16412928, 7587.9724, 12.643882
33480, -7424512, 7587.8257, 12.643638
33481, 354304, 7587.6790, 12.643394
33482, 5647360, 7587.5323, 12.643149
33483, 7762176, 7587.3855, 12.642905
33484, 6524672, 7587.2388, 12.642660
33485, 2172160, 7587.0921, 12.642416
33486, -4670720, 7586.9454, 12.642171
33487, -12932096, 7586.7987, 12.641927
33488, -21065216, 7586.6520, 12.641682
33489, -27221248, 7586.5052, 12.641438
33490, -29683456, 7586.3585, 12.641193
33491, -27477248, 7586.2118, 12.640949
33492, -20899584, 7586.0651, 12.640704
33493, -11671040, 7585.9184, 12.640460
33494, -2536704, 7585.7716, 12.640215
33495, 3621632, 7585.6249, 12.639971
33496, 4844544, 7585.4782, 12.639726
33497, 872448, 7585.3315, 12.639482
33498, -6730240, 7585.1848, 12.639237
33499, -15215616, 7585.0380, 12.638993
33500, -21819648, 7584.8913, 12.638748
33501, -24962304, 7584.7446, 12.638504
33502, -24934656, 7584.5979, 12.638259
33503, -23740416, 7584.4512, 12.638015
33504, -24134400, 7584.3044, 12.637771
33505, -28271616, 7584.1577, 12.637526
33506, -36579328, 7584.0110, 12.637282
33507, -47372800, 7583.8643, 12.637037
33508, -57413632, 7583.7176, 12.636793
33509, -63182336, 7583.5708, 12.636548
33510, -62310656, 7583.4241, 12.636304
33511, -54546688, 7583.2774, 12.636059
33512, -41841152, 7583.1307, 12.635815
33513, -27539968, 7582.9840, 12.635570
33514, -15056896, 7582.8373, 12.635326
33515, -6626304, 7582.6905, 12.635081
33516, -2646272, 7582.5438, 12.634837
33517, -1847808, 7582.3971, 12.634592
33518, -2126592, 7582.2504, 12.634348
33519, -1592576, 7582.1037, 12.634103
33520, 654592, 7581.9569, 12.633859
33521, 4338688, 7581.8102, 12.633614
33522, 8399360, 7581.6635, 12.633370
33523, 11687936, 7581.5168, 12.633125
33524, 13561344, 7581.3701, 12.632881
33525, 14087424, 7581.2233, 12.632636
33526, 13813248, 7581.0766, 12.632392
33527, 13296128, 7580.9299, 12.632148
33528, 12716544, 7580.7832, 12.631903
33529, 11811840, 7580.6365, 12.631659
33530, 10161408, 7580.4897, 12.631414
33531, 7631104, 7580.3430, 12.631170
33532, 4672768, 7580.1963, 12.630925
33533, 2252288, 7580.0496, 12.630681
33534, 1399040, 7579.9029, 12.630436
33535, 2599424, 7579.7562, 12.630192
33536, 5379328, 7579.6094, 12.629947
33537, 8348160, 7579.4627, 12.629703
33538, 9743104, 7579.3160, 12.629458
33539, 8240128, 7579.1693, 12.629214
33540, 3627776, 7579.0226, 12.628969
33541, -3010048, 7578.8758, 12.628725
33542, -9727488, 7578.7291, 12.628480
33543, -14585088, 7578.5824, 12.628236
33544, -16527872, 7578.4357, 12.627991
33545, -15850752, 7578.2890, 12.627747
33546, -14009600, 7578.1422, 12.627502
33547, -12879616, 7577.9955, 12.627258
33548, -13836288, 7577.8488, 12.627013
33549, -17121280, 7577.7021, 12.626769
33550, -21817856, 7577.5554, 12.626524
33551, -26428928, 7577.4086, 12.626280
33552, -29751552, 7577.2619, 12.626036
33553, -31577344, 7577.1152, 12.625791
33554, -32843264, 7576.9685, 12.625547
33555, -35145728, 7576.8218, 12.625302
33556, -39862528, 7576.6751, 12.625058
33557, -47336704, 7576.5283, 12.624813
33558, -56545280, 7576.3816, 12.624569
33559, -65426944, 7576.2349, 12.624324
33560, -71701248, 7576.0882, 12.624080
33561, -73766400, 7575.9415, 12.623835
33562, -71224320, 7575.7947, 12.623591
33563, -64788480, 7575.6480, 12.623346
33564, -55668224, 7575.5013, 12.623102
33565, -44792576, 7575.3546, 12.622857
33566, -32331520, 7575.2079, 12.622613
33567, -17803776, 7575.0611, 12.622368
33568, -736768, 7574.9144, 12.622124
33569, 18480128, 7574.7677, 12.621879
33570, 38039808, 7574.6210, 12.621635
33571, 54842880, 7574.4743, 12.621390
33572, 65367296, 7574.3275, 12.621146
33573, 66958592, 7574.1808, 12.620901
33574, 58997760, 7574.0341, 12.620657
33575, 43399680, 7573.8874, 12.620413
33576, 24177408, 7573.7407, 12.620168
33577, 6199040, 7573.5939, 12.619924
33578, -6390528, 7573.4472, 12.619679
33579, -11475456, 7573.3005, 12.619435
33580, -9506304, 7573.1538, 12.619190
33581, -3116800, 7573.0071, 12.618946
33582, 3987456, 7572.8604, 12.618701
33583, 8402432, 7572.7136, 12.618457
33584, 8146432, 7572.5669, 12.618212
33585, 3168000, 7572.4202, 12.617968
33586, -4861440, 7572.2735, 12.617723
33587, -13300224, 7572.1268, 12.617479
33588, -19502592, 7571.9800, 12.617234
33589, -21671424, 7571.8333, 12.616990
33590, -19340544, 7571.6866, 12.616745
33591, -13414912, 7571.5399, 12.616501
33592, -5810688, 7571.3932, 12.616256
33593, 1148416, 7571.2464, 12.616012
33594, 5406464, 7571.0997, 12.615767
33595, 5731328, 7570.9530, 12.615523
33596, 2025472, 7570.8063, 12.615278
33597, -4695296, 7570.6596, 12.615034
33598, -12660480, 7570.5128, 12.614790
33599, -19928576, 7570.3661, 12.614545
33600, -25024512, 7570.2194, 12.614301
33601, -27400448, 7570.0727, 12.614056
33602, -27556608, 7569.9260, 12.613812
33603, -26755840, 7569.7793, 12.613567
33604, -26451712, 7569.6325, 12.613323
33605, -27653888, 7569.4858, 12.613078
33606, -30502400, 7569.3391, 12.612834
33607, -34226176, 7569.1924, 12.612589
33608, -37498368, 7569.0457, 12.612345
33609, -39010048, 7568.8989, 12.612100
33610, -37999104, 7568.7522, 12.611856
33611, -34490880, 7568.6055, 12.611611
33612, -29167360, 7568.4588, 12.611367
33613, -22961408, 7568.3121, 12.611122
33614, -16612608, 7568.1653, 12.610878
33615, -10420480, 7568.0186, 12.610633
33616, -4321792, 7567.8719, 12.610389
33617, 1780992, 7567.7252, 12.610144
33618, 7645184, 7567.5785, 12.609900
33619, 12512256, 7567.4317, 12.609655
33620, 15268096, 7567.2850, 12.609411
33621, 14885888, 7567.1383, 12.609166
33622, 10932992, 7566.9916, 12.608922
33623, 3880192, 7566.8449, 12.608678
33624, -4976128, 7566.6982, 12.608433
33625, -13958912, 7566.5514, 12.608189
33626, -21621248, 7566.4047, 12.607944
33627, -27235072, 7566.2580, 12.607700
33628, -30921216, 7566.1113, 12.607455
33629, -33369344, 7565.9646, 12.607211
33630, -35301888, 7565.8178, 12.606966
33631, -36969216, 7565.6711, 12.606722
33632, -37929472, 7565.5244, 12.606477
33633, -37243648, 7565.3777, 12.606233
33634, -33980928, 7565.2310, 12.605988
33635, -27796224, 7565.0842, 12.605744
33636, -19296768, 7564.9375, 12.605499
33637, -10021632, 7564.7908, 12.605255
33638, -2034944, 7564.6441, 12.605010
33639, 2696704, 7564.4974, 12.604766
33640, 2910208, 7564.3506, 12.604521
33641, -1578752, 7564.2039, 12.604277
33642, -9816064, 7564.0572, 12.604032
33643, -19933952, 7563.9105, 12.603788
33644, -29565184, 7563.7638, 12.603543
33645, -36329984, 7563.6170, 12.603299
33646, -38324224, 7563.4703, 12.603055
33647, -34559232, 7563.3236, 12.602810
33648, -25288960, 7563.1769, 12.602566
33649, -12138240, 7563.0302, 12.602321
33650, 2086656, 7562.8835, 12.602077
33651, 13965824, 7562.7367, 12.601832
33652, 20345600, 7562.5900, 12.601588
33653, 19310336, 7562.4433, 12.601343
33654, 10905600, 7562.2966, 12.601099
33655, -2708224, 7562.1499, 12.600854
33656, -17820160, 7562.0031, 12.600610
33657, -30321152, 7561.8564, 12.600365
33658, -37049856, 7561.7097, 12.600121
33659, -36826624, 7561.5630, 12.599876
33660, -30753024, 7561.4163, 12.599632
33661, -21662464, 7561.2695, 12.599387
33662, -12948224, 7561.1228, 12.599143
33663, -7270656, 7560.9761, 12.598898
33664, -5681152, 7560.8294, 12.598654
33665, -7499776, 7560.6827, 12.598409
33666, -10929920, 7560.5359, 12.598165
33667, -14065408, 7560.3892, 12.597920
33668, -15780864, 7560.2425, 12.597676
33669, -16098560, 7560.0958, 12.597431
33670, -15903232, 7559.9491, 12.597187
33671, -16214528, 7559.8024, 12.596943
33672, -17446400, 7559.6556, 12.596698
33673, -19062016, 7559.5089, 12.596454
33674, -19810816, 7559.3622, 12.596209
33675, -18425600, 7559.2155, 12.595965
33676, -14394624, 7559.0688, 12.595720
33677, -8396032, 7558.9220, 12.595476
33678, -2138880, 7558.7753, 12.595231
33679, 2338560, 7558.6286, 12.594987
33680, 3586560, 7558.4819, 12.594742
33681, 1439232, 7558.3352, 12.594498
33682, -2845952, 7558.1884, 12.594253
33683, -7081216, 7558.0417, 12.594009
33684, -9049856, 7557.8950, 12.593764
33685, -7421184, 7557.7483, 12.593520
33686, -2282752, 7557.6016, 12.593275
33687, 4909568, 7557.4548, 12.593031
33688, 11912704, 7557.3081, 12.592786
33689, 16534784, 7557.1614, 12.592542
33690, 17389312, 7557.0147, 12.592297
33691, 14293504, 7556.8680, 12.592053
33692, 8215296, 7556.7212, 12.591808
33693, 865536, 7556.5745, 12.591564
33694, -5876480, 7556.4278, 12.591320
33695, -10492928, 7556.2811, 12.591075
33696, -12165632, 7556.1344, 12.590831
33697, -10891008, 7555.9877, 12.590586
33698, -7384064, 7555.8409, 12.590342
33699, -2837760, 7555.6942, 12.590097
33700, 1407488, 7555.5475, 12.589853
33701, 4208640, 7555.4008, 12.589608
33702, 4919296, 7555.2541, 12.589364
33703, 3550208, 7555.1073, 12.589119
33704, 734464, 7554.9606, 12.588875
33705, -2519552, 7554.8139, 12.588630
33706, -5210368, 7554.6672, 12.588386
33707, -6715392, 7554.5205, 12.588141
33708, -6993664, 7554.3737, 12.587897
33709, -6518016, 7554.2270, 12.587652
33710, -5963520, 7554.0803, 12.587408
33711, -5801728, 7553.9336, 12.587163
33712, -6014208, 7553.7869, 12.586919
33713, -6085888, 7553.6401, 12.586674
33714, -5300992, 7553.4934, 12.586430
33715, -3205120, 7553.3467, 12.586185
33716, 15104, 7553.2000, 12.585941
33717, 3439872, 7553.0533, 12.585697
33718, 5700096, 7552.9066, 12.585452
33719, 5515008, 7552.7598, 12.585208
33720, 2242816, 7552.6131, 12.584963
33721, -3830016, 7552.4664, 12.584719
33722, -11586304, 7552.3197, 12.584474
33723, -19513344, 7552.1730, 12.584230
33724, -26254336, 7552.0262, 12.583985
33725, -31017728, 7551.8795, 12.583741
33726, -33679872, 7551.7328, 12.583496
33727, -34596096, 7551.5861, 12.583252
33728, -34287616, 7551.4394, 12.583007
33729, -33210880, 7551.2926, 12.582763
33730, -31728384, 7551.1459, 12.582518
33731, -30232832, 7550.9992, 12.582274
33732, -29249024, 7550.8525, 12.582029
33733, -29338112, 7550.7058, 12.581785
33734, -30758656, 7550.5590, 12.581540
33735, -33042944, 7550.4123, 12.581296
33736, -34779392, 7550.2656, 12.581051
33737, -33855232, 7550.1189, 12.580807
33738, -28210688, 7549.9722, 12.580562
33739, -16843520, 7549.8255, 12.580318
33740, -608000, 7549.6787, 12.580073
33741, 17659136, 7549.5320, 12.579829
33742, 33876480, 7549.3853, 12.579585
33743, 44108544, 7549.2386, 12.579340
33744, 46042112, 7549.0919, 12.579096
33745, 39869440, 7548.9451, 12.578851
33746, 28142336, 7548.7984, 12.578607
33747, 14619136, 7548.6517, 12.578362
33748, 2630656, 7548.5050, 12.578118
33749, -6263040, 7548.3583, 12.577873
33750, -12668672, 7548.2115, 12.577629
33751, -18619904, 7548.0648, 12.577384
33752, -26095360, 7547.9181, 12.577140
33753, -35574528, 7547.7714, 12.576895
33754, -45423616, 7547.6247, 12.576651
33755, -52489984, 7547.4779, 12.576406
33756, -53657088, 7547.3312, 12.576162
33757, -47585280, 7547.1845, 12.575917
33758, -35719936, 7547.0378, 12.575673
33759, -21973504, 7546.8911, 12.575428
33760, -11139584, 7546.7443, 12.575184
33761, -6742272, 7546.5976, 12.574939
33762, -9355264, 7546.4509, 12.574695
33763, -16225536, 7546.3042, 12.574450
33764, -22442752, 7546.1575, 12.574206
33765, -23137792, 7546.0108, 12.573962
33766, -15708928, 7545.8640, 12.573717
33767, -1032960, 7545.7173, 12.573473
33768, 16878848, 7545.5706, 12.573228
33769, 32601600, 7545.4239, 12.572984
33770, 41573376, 7545.2772, 12.572739
33771, 41878784, 7545.1304, 12.572495
33772, 34782720, 7544.9837, 12.572250
33773, 23875584, 7544.8370, 12.572006
33774, 13355520, 7544.6903, 12.571761
33775, 6317824, 7544.5436, 12.571517
33776, 3834880, 7544.3968, 12.571272
33777, 5118976, 7544.2501, 12.571028
33778, 8498432, 7544.1034, 12.570783
33779, 12544000, 7543.9567, 12.570539
33780, 16696064, 7543.8100, 12.570294
33781, 21110784, 7543.6632, 12.570050
33782, 25925888, 7543.5165, 12.569805
33783, 30508032, 7543.3698, 12.569561
33784, 33242112, 7543.2231, 12.569316
33785, 32091904, 7543.0764, 12.569072
33786, 25688064, 7542.9297, 12.568827
33787, 14343680, 7542.7829, 12.568583
33788, 380672, 7542.6362, 12.568339
33789, -12519168, 7542.4895, 12.568094
33790, -20726784, 7542.3428, 12.567850
33791, -22189568, 7542.1961, 12.567605
33792, -17346816, 7542.0493, 12.567361
33793, -8962304, 7541.9026, 12.567116
33794, -937984, 7541.7559, 12.566872
33795, 3353088, 7541.6092, 12.566627
33796, 2440704, 7541.4625, 12.566383
33797, -2770176, 7541.3157, 12.566138
33798, -9594880, 7541.1690, 12.565894
33799, -14903040, 7541.0223, 12.565649
33800, -16529152, 7540.8756, 12.565405
33801, -14135552, 7540.7289, 12.565160
33802, -9188864, 7540.5821, 12.564916
33803, -4163584, 7540.4354, 12.564671
33804, -1415936, 7540.2887, 12.564427
33805, -2252544, 7540.1420, 12.564182
33806, -6561280, 7539.9953, 12.563938
33807, -13042176, 7539.8485, 12.563693
33808, -19829248, 7539.7018, 12.563449
33809, -25171456, 7539.5551, 12.563204
33810, -27922176, 7539.4084, 12.562960
33811, -27755520, 7539.2617, 12.562715
33812, -25175040, 7539.1150, 12.562471
33813, -21405184, 7538.9682, 12.562227
33814, -18197504, 7538.8215, 12.561982
33815, -17493504, 7538.6748, 12.561738
33816, -20885248, 7538.5281, 12.561493
33817, -28930048, 7538.3814, 12.561249
33818, -40550400, 7538.2346, 12.561004
33819, -52865024, 7538.0879, 12.560760
33820, -61721600, 7537.9412, 12.560515
33821, -62942464, 7537.7945, 12.560271
33822, -53926144, 7537.6478, 12.560026
33823, -34976000, 7537.5010, 12.559782
33824, -9709568, 7537.3543, 12.559537
33825, 15778048, 7537.2076, 12.559293
33826, 34822400, 7537.0609, 12.559048
33827, 42471168, 7536.9142, 12.558804
33828, 37237504, 7536.7674, 12.558559
33829, 21576192, 7536.6207, 12.558315
33830, 871168, 7536.4740, 12.558070
33831, -18653440, 7536.3273, 12.557826
33832, -32209920, 7536.1806, 12.557581
33833, -37967360, 7536.0339, 12.557337
33834, -37239808, 7535.8871, 12.557092
33835, -33368064, 7535.7404, 12.556848
33836, -29908992, 7535.5937, 12.556604
33837, -28992512, 7535.4470, 12.556359
33838, -30572544, 7535.3003, 12.556115
33839, -32804608, 7535.1535, 12.555870
33840, -33244672, 7535.0068, 12.555626
33841, -30196224, 7534.8601, 12.555381
33842, -23541760, 7534.7134, 12.555137
33843, -14707968, 7534.5667, 12.554892
33844, -5882880, 7534.4199, 12.554648
33845, 1041664, 7534.2732, 12.554403
33846, 5241344, 7534.1265, 12.554159
33847, 7094272, 7533.9798, 12.553914
33848, 7700480, 7533.8331, 12.553670
33849, 8121088, 7533.6863, 12.553425
33850, 8788736, 7533.5396, 12.553181
33851, 9390336, 7533.3929, 12.552936
33852, 9238272, 7533.2462, 12.552692
33853, 7859456, 7533.0995, 12.552447
33854, 5430016, 7532.9528, 12.552203
33855, 2797824, 7532.8060, 12.551958
33856, 1075456, 7532.6593, 12.551714
33857, 1045248, 7532.5126, 12.551469
33858, 2723584, 7532.3659, 12.551225
33859, 5325312, 7532.2192, 12.550980
33860, 7667968, 7532.0724, 12.550736
33861, 8795136, 7531.9257, 12.550492
33862, 8499712, 7531.7790, 12.550247
33863, 7475456, 7531.6323, 12.550003
33864, 7028736, 7531.4856, 12.549758
33865, 8496128, 7531.3388, 12.549514
33866, 12649472, 7531.1921, 12.549269
33867, 19358208, 7531.0454, 12.549025
33868, 27631616, 7530.8987, 12.548780
33869, 35990528, 7530.7520, 12.548536
33870, 42977536, 7530.6052, 12.548291
33871, 47594496, 7530.4585, 12.548047
33872, 49531136, 7530.3118, 12.547802
33873, 49148672, 7530.1651, 12.547558
33874, 47286784, 7530.0184, 12.547313
33875, 44976640, 7529.8716, 12.547069
33876, 43138304, 7529.7249, 12.546824
33877, 42311424, 7529.5782, 12.546580
33878, 42453760, 7529.4315, 12.546335
33879, 42872576, 7529.2848, 12.546091
33880, 42349568, 7529.1381, 12.545846
33881, 39486464, 7528.9913, 12.545602
33882, 33211904, 7528.8446, 12.545357
33883, 23282688, 7528.6979, 12.545113
33884, 10552576, 7528.5512, 12.544869
33885, -3161856, 7528.4045, 12.544624
33886, -15636224, 7528.2577, 12.544380
33887, -25024512, 7528.1110, 12.544135
33888, -30544896, 7527.9643, 12.543891
33889, -32729088, 7527.8176, 12.543646
33890, -33083904, 7527.6709, 12.543402
33891, -33290496, 7527.5241, 12.543157
33892, -34310656, 7527.3774, 12.542913
33893, -35846144, 7527.2307, 12.542668
33894, -36450560, 7527.0840, 12.542424
33895, -34274816, 7526.9373, 12.542179
33896, -28104960, 7526.7905, 12.541935
33897, -18170880, 7526.6438, 12.541690
33898, -6297344, 7526.4971, 12.541446
33899, 4730368, 7526.3504, 12.541201
33900, 12311296, 7526.2037, 12.540957
33901, 15158528, 7526.0570, 12.540712
33902, 13866496, 7525.9102, 12.540468
33903, 10633728, 7525.7635, 12.540223
33904, 8271616, 7525.6168, 12.539979
33905, 8966912, 7525.4701, 12.539734
33906, 13383936, 7525.3234, 12.539490
33907, 20509440, 7525.1766, 12.539246
33908, 28270848, 7525.0299, 12.539001
33909, 34579712, 7524.8832, 12.538757
33910, 38263808, 7524.7365, 12.538512
33911, 39437056, 7524.5898, 12.538268
33912, 39171328, 7524.4430, 12.538023
33913, 38699264, 7524.2963, 12.537779
33914, 38606080, 7524.1496, 12.537534
33915, 38452480, 7524.0029, 12.537290
33916, 37014528, 7523.8562, 12.537045
33917, 32997632, 7523.7094, 12.536801
33918, 25829888, 7523.5627, 12.536556
33919, 16113408, 7523.4160, 12.536312
33920, 5507584, 7523.2693, 12.536067
33921, -3883776, 7523.1226, 12.535823
33922, -10308864, 7522.9758, 12.535578
33923, -12948992, 7522.8291, 12.535334
33924, -12058112, 7522.6824, 12.535089
33925, -8640000, 7522.5357, 12.534845
33926, -3907072, 7522.3890, 12.534600
33927, 1187584, 7522.2423, 12.534356
33928, 6125824, 7522.0955, 12.534111
33929, 10691584, 7521.9488, 12.533867
33930, 14691840, 7521.8021, 12.533622
33931, 17750272, 7521.6554, 12.533378
33932, 19316224, 7521.5087, 12.533134
33933, 18870272, 7521.3619, 12.532889
33934, 16180992, 7521.2152, 12.532645
33935, 11438080, 7521.0685, 12.532400
33936, 5176832, 7520.9218, 12.532156
33937, -1942528, 7520.7751, 12.531911
33938, -9347072, 7520.6283, 12.531667
33939, -16616960, 7520.4816, 12.531422
33940, -23379712, 7520.3349, 12.531178
33941, -29168128, 7520.1882, 12.530933
33942, -33408512, 7520.0415, 12.530689
33943, -35660032, 7519.8947, 12.530444
33944, -36019200, 7519.7480, 12.530200
33945, -35442944, 7519.6013, 12.529955
33946, -35688704, 7519.4546, 12.529711
33947, -38727424, 7519.3079, 12.529466
33948, -45759232, 7519.1612, 12.529222
33949, -56269312, 7519.0144, 12.528977
33950, -67644672, 7518.8677, 12.528733
33951, -75723776, 7518.7210, 12.528488
33952, -76226048, 7518.5743, 12.528244
33953, -66571776, 7518.4276, 12.527999
33954, -47305984, 7518.2808, 12.527755
33955, -22420736, 7518.1341, 12.527511
33956, 1712128, 7517.9874, 12.527266
33957, 18478848, 7517.8407, 12.527022
33958, 23409408, 7517.6940, 12.526777
33959, 15826432, 7517.5472, 12.526533
33960, -946176, 7517.4005, 12.526288
33961, -20912384, 7517.2538, 12.526044
33962, -37706752, 7517.1071, 12.525799
33963, -46896128, 7516.9604, 12.525555
33964, -47335936, 7516.8136, 12.525310
33965, -41089536, 7516.6669, 12.525066
33966, -32060160, 7516.5202, 12.524821
33967, -24052736, 7516.3735, 12.524577
33968, -19166464, 7516.2268, 12.524332
33969, -17195776, 7516.0801, 12.524088
33970, -16204800, 7515.9333, 12.523843
33971, -13867776, 7515.7866, 12.523599
33972, -8862976, 7515.6399, 12.523354
33973, -1632768, 7515.4932, 12.523110
33974, 5808384, 7515.3465, 12.522865
33975, 10858240, 7515.1997, 12.522621
33976, 11582720, 7515.0530, 12.522376
33977, 7632384, 7514.9063, 12.522132
33978, 429056, 7514.7596, 12.521888
33979, -7403008, 7514.6129, 12.521643
33980, -13046016, 7514.4661, 12.521399
33981, -14454784, 7514.3194, 12.521154
33982, -10914048, 7514.1727, 12.520910
33983, -3042304, 7514.0260, 12.520665
33984, 7623424, 7513.8793, 12.520421
33985, 19181056, 7513.7325, 12.520176
33986, 29807360, 7513.5858, 12.519932
33987, 37981440, 7513.4391, 12.519687
33988, 42549504, 7513.2924, 12.519443
33989, 42774272, 7513.1457, 12.519198
33990, 38454784, 7512.9989, 12.518954
33991, 30104832, 7512.8522, 12.518709
33992, 19036672, 7512.7055, 12.518465
33993, 7208960, 7512.5588, 12.518220
33994, -3223040, 7512.4121, 12.517976
33995, -10532608, 7512.2654, 12.517731
33996, -13972992, 7512.1186, 12.517487
33997, -13994496, 7511.9719, 12.517242
33998, -11985664, 7511.8252, 12.516998
33999, -9631232, 7511.6785, 12.516753
34000, -8165888, 7511.5318, 12.516509
34001, -7869952, 7511.3850, 12.516264
34002, -8064256, 7511.2383, 12.516020
34003, -7601408, 7511.0916, 12.515776
34004, -5621760, 7510.9449, 12.515531
34005, -2183680, 7510.7982, 12.515287
34006, 1577216, 7510.6514, 12.515042
34007, 3880448, 7510.5047, 12.514798
34008, 3160064, 7510.3580, 12.514553
34009, -1044736, 7510.2113, 12.514309
34010, -7618560, 7510.0646, 12.514064
34011, -14093824, 7509.9178, 12.513820
34012, -17550080, 7509.7711, 12.513575
34013, -15841536, 7509.6244, 12.513331
34014, -8630784, 7509.4777, 12.513086
34015, 2258176, 7509.3310, 12.512842
34016, 13378048, 7509.1843, 12.512597
34017, 20921344, 7509.0375, 12.512353
34018, 22237952, 7508.8908, 12.512108
34019, 16973056, 7508.7441, 12.511864
34020, 7337984, 7508.5974, 12.511619
34021, -2637824, 7508.4507, 12.511375
34022, -8609536, 7508.3039, 12.511130
34023, -7585024, 7508.1572, 12.510886
34024, 902912, 7508.0105, 12.510641
34025, 14604288, 7507.8638, 12.510397
34026, 29399296, 7507.7171, 12.510153
34027, 40849152, 7507.5703, 12.509908
34028, 45794816, 7507.4236, 12.509664
34029, 43368704, 7507.2769, 12.509419
34030, 35031808, 7507.1302, 12.509175
34031, 23693824, 7506.9835, 12.508930
34032, 12361984, 7506.8367, 12.508686
34033, 2955776, 7506.6900, 12.508441
34034, -4186112, 7506.5433, 12.508197
34035, -9932544, 7506.3966, 12.507952
34036, -15382016, 7506.2499, 12.507708
34037, -20840448, 7506.1032, 12.507463
34038, -25334016, 7505.9564, 12.507219
34039, -26956800, 7505.8097, 12.506974
34040, -23918080, 7505.6630, 12.506730
34041, -15753984, 7505.5163, 12.506485
34042, -4043520, 7505.3696, 12.506241
34043, 7841280, 7505.2228, 12.505996
34044, 15953152, 7505.0761, 12.505752
34045, 17467904, 7504.9294, 12.505507
34046, 12084992, 7504.7827, 12.505263
34047, 2423296, 7504.6360, 12.505018
34048, -6857984, 7504.4892, 12.504774
34049, -10915840, 7504.3425, 12.504530
34050, -6757632, 7504.1958, 12.504285
34051, 5436160, 7504.0491, 12.504041
34052, 22326784, 7503.9024, 12.503796
34053, 38774016, 7503.7556, 12.503552
34054, 49955072, 7503.6089, 12.503307
34055, 53296896, 7503.4622, 12.503063
34056, 49373696, 7503.3155, 12.502818
34057, 41396480, 7503.1688, 12.502574
34058, 33577472, 7503.0220, 12.502329
34059, 29154560, 7502.8753, 12.502085
34060, 28997888, 7502.7286, 12.501840
34061, 31421952, 7502.5819, 12.501596
34062, 33230848, 7502.4352, 12.501351
34063, 31448832, 7502.2885, 12.501107
34064, 24877056, 7502.1417, 12.500862
34065, 14725376, 7501.9950, 12.500618
34066, 4048896, 7501.8483, 12.500373
34067, -3721472, 7501.7016, 12.500129
34068, -6419968, 7501.5549, 12.499884
34069, -4171776, 7501.4081, 12.499640
34070, 665088, 7501.2614, 12.499395
34071, 4589568, 7501.1147, 12.499151
34072, 4538112, 7500.9680, 12.498906
34073, -781568, 7500.8213, 12.498662
34074, -10408448, 7500.6745, 12.498418
34075, -21664256, 7500.5278, 12.498173
34076, -31403008, 7500.3811, 12.497929
34077, -37368064, 7500.2344, 12.497684
34078, -39027968, 7500.0877, 12.497440
34079, -37562624, 7499.9409, 12.497195
34080, -35077376, 7499.7942, 12.496951
34081, -33467136, 7499.6475, 12.496706
34082, -33491968, 7499.5008, 12.496462
34083, -34459904, 7499.3541, 12.496217
34084, -34624256, 7499.2074, 12.495973
34085, -32054016, 7499.0606, 12.495728
34086, -25555968, 7498.9139, 12.495484
34087, -15246592, 7498.7672, 12.495239
34088, -2562048, 7498.6205, 12.494995
34089, 10243584, 7498.4738, 12.494750
34090, 20841216, 7498.3270, 12.494506
34091, 27504640, 7498.1803, 12.494261
34092, 29479936, 7498.0336, 12.494017
34093, 26988032, 7497.8869, 12.493772
34094, 20957184, 7497.7402, 12.493528
34095, 12666624, 7497.5934, 12.493283
34096, 3463168, 7497.4467, 12.493039
34097, -5373440, 7497.3000, 12.492795
34098, -12663552, 7497.1533, 12.492550
34099, -17334272, 7497.0066, 12.492306
34100, -18512384, 7496.8598, 12.492061
34101, -15714560, 7496.7131, 12.491817
34102, -9092608, 7496.5664, 12.491572
34103, 380928, 7496.4197, 12.491328
34104, 10905856, 7496.2730, 12.491083
34105, 20088320, 7496.1262, 12.490839
34106, 25423104, 7495.9795, 12.490594
34107, 24907520, 7495.8328, 12.490350
34108, 17633792, 7495.6861, 12.490105
34109, 4171264, 7495.5394, 12.489861
34110, -13415936, 7495.3927, 12.489616
34111, -31963392, 7495.2459, 12.489372
34112, -47949824, 7495.0992, 12.489127
34113, -58401536, 7494.9525, 12.488883
34114, -61684992, 7494.8058, 12.488638
34115, -57937152, 7494.6591, 12.488394
34116, -48966144, 7494.5123, 12.488149
34117, -37641472, 7494.3656, 12.487905
34118, -26968320, 7494.2189, 12.487660
34119, -19171072, 7494.0722, 12.487416
34120, -15110144, 7493.9255, 12.487171
34121, -14245376, 7493.7787, 12.486927
34122, -15127552, 7493.6320, 12.486683
34123, -16191488, 7493.4853, 12.486438
34124, -16503040, 7493.3386, 12.486194
34125, -16121344, 7493.1919, 12.485949
34126, -15930368, 7493.0451, 12.485705
34127, -17024512, 7492.8984, 12.485460
34128, -19957248, 7492.7517, 12.485216
34129, -24228352, 7492.6050, 12.484971
34130, -28290304, 7492.4583, 12.484727
34131, -30111488, 7492.3116, 12.484482
34132, -28075776, 7492.1648, 12.484238
34133, -21808640, 7492.0181, 12.483993
34134, -12545536, 7491.8714, 12.483749
34135, -2828032, 7491.7247, 12.483504
34136, 4380160, 7491.5780, 12.483260
34137, 6806016, 7491.4312, 12.483015
34138, 3742464, 7491.2845, 12.482771
34139, -3687168, 7491.1378, 12.482526
34140, -12996608, 7490.9911, 12.482282
34141, -21328896, 7490.8444, 12.482037
34142, -26546432, 7490.6976, 12.481793
34143, -27964928, 7490.5509, 12.481548
34144, -26423040, 7490.4042, 12.481304
34145, -23707648, 7490.2575, 12.481060
34146, -21626368, 7490.1108, 12.480815
34147, -21171968, 7489.9640, 12.480571
34148, -22157824, 7489.8173, 12.480326
34149, -23470592, 7489.6706, 12.480082
34150, -23770624, 7489.5239, 12.479837
34151, -22262784, 7489.3772, 12.479593
34152, -19138816, 7489.2305, 12.479348
34153, -15460352, 7489.0837, 12.479104
34154, -12557056, 7488.9370, 12.478859
34155, -11272960, 7488.7903, 12.478615
34156, -11483136, 7488.6436, 12.478370
34157, -12172288, 7488.4969, 12.478126
34158, -12070400, 7488.3501, 12.477881
34159, -10525696, 7488.2034, 12.477637
34160, -8122368, 7488.0567, 12.477392
34161, -6656000, 7487.9100, 12.477148
34162, -8363520, 7487.7633, 12.476903
34163, -14725376, 7487.6165, 12.476659
34164, -25416448, 7487.4698, 12.476414
34165, -37983744, 7487.3231, 12.476170
34166, -48533248, 7487.1764, 12.475925
34167, -53221888, 7487.0297, 12.475681
34168, -49925888, 7486.8829, 12.475437
34169, -39295744, 7486.7362, 12.475192
34170, -24642560, 7486.5895, 12.474948
34171, -10610432, 7486.4428, 12.474703
34172, -1179648, 7486.2961, 12.474459
34173, 2090752, 7486.1493, 12.474214
34174, 739328, 7486.0026, 12.473970
34175, -1379584, 7485.8559, 12.473725
34176, -19712, 7485.7092, 12.473481
34177, 7278592, 7485.5625, 12.473236
34178, 19796736, 7485.4158, 12.472992
34179, 33746688, 7485.2690, 12.472747
34180, 43891712, 7485.1223, 12.472503
34181, 45945344, 7484.9756, 12.472258
34182, 38627072, 7484.8289, 12.472014
34183, 24369152, 7484.6822, 12.471769
34184, 8303872, 7484.5354, 12.471525
34185, -4015360, 7484.3887, 12.471280
34186, -9092608, 7484.2420, 12.471036
34187, -6983680, 7484.0953, 12.470791
34188, -1094656, 7483.9486, 12.470547
34189, 3610880, 7483.8018, 12.470302
34190, 3113728, 7483.6551, 12.470058
34191, -3668992, 7483.5084, 12.469813
34192, -14363392, 7483.3617, 12.469569
34193, -24320512, 7483.2150, 12.469325
34194, -28890112, 7483.0682, 12.469080
34195, -25644544, 7482.9215, 12.468836
34196, -15465216, 7482.7748, 12.468591
34197, -1990144, 7482.6281, 12.468347
34198, 10243328, 7482.4814, 12.468102
34199, 17983744, 7482.3347, 12.467858
34200, 20659968, 7482.1879, 12.467613
34201, 20319744, 7482.0412, 12.467369
34202, 20213504, 7481.8945, 12.467124
34203, 22831872, 7481.7478, 12.466880
34204, 28477184, 7481.6011, 12.466635
34205, 35131136, 7481.4543, 12.466391
34206, 39680768, 7481.3076, 12.466146
34207, 39803648, 7481.1609, 12.465902
34208, 35470592, 7481.0142, 12.465657
34209, 29193984, 7480.8675, 12.465413
34210, 24832512, 7480.7207, 12.465168
34211, 25532672, 7480.5740, 12.464924
34212, 31873792, 7480.4273, 12.464679
34213, 41213952, 7480.2806, 12.464435
34214, 48639744, 7480.1339, 12.464190
34215, 49108736, 7479.9871, 12.463946
34216, 39773952, 7479.8404, 12.463702
34217, 21366528, 7479.6937, 12.463457
34218, -2004224, 7479.5470, 12.463213
34219, -24514304, 7479.4003, 12.462968
34220, -40920576, 7479.2535, 12.462724
34221, -48410368, 7479.1068, 12.462479
34222, -47215104, 7478.9601, 12.462235
34223, -39852544, 7478.8134, 12.461990
34224, -29552384, 7478.6667, 12.461746
34225, -18765056, 7478.5200, 12.461501
34226, -8487680, 7478.3732, 12.461257
34227, 1381120, 7478.2265, 12.461012
34228, 11057152, 7478.0798, 12.460768
34229, 19987712, 7477.9331, 12.460523
34230, 26686464, 7477.7864, 12.460279
34231, 29429248, 7477.6396, 12.460034
34232, 27383296, 7477.4929, 12.459790
34233, 21444608, 7477.3462, 12.459545
34234, 14183424, 7477.1995, 12.459301
34235, 8800512, 7477.0528, 12.459056
34236, 7578624, 7476.9060, 12.458812
34237, 10663680, 7476.7593, 12.458567
34238, 15891200, 7476.6126, 12.458323
34239, 19838720, 7476.4659, 12.458079
34240, 19617024, 7476.3192, 12.457834
34241, 14479872, 7476.1724, 12.457590
34242, 6366720, 7476.0257, 12.457345
34243, -966400, 7475.8790, 12.457101
34244, -3852800, 7475.7323, 12.456856
34245, -686080, 7475.5856, 12.456612
34246, 7073024, 7475.4389, 12.456367
34247, 15439616, 7475.2921, 12.456123
34248, 19791104, 7475.1454, 12.455878
34249, 17198592, 7474.9987, 12.455634
34250, 8033024, 7474.8520, 12.455389
34251, -3992320, 7474.7053, 12.455145
34252, -13421824, 7474.5585, 12.454900
34253, -15574016, 7474.4118, 12.454656
34254, -8788992, 7474.2651, 12.454411
34255, 4663296, 7474.1184, 12.454167
34256, 19446016, 7473.9717, 12.453922
34257, 29395712, 7473.8249, 12.453678
34258, 30113024, 7473.6782, 12.453433
34259, 20756480, 7473.5315, 12.453189
34260, 4289536, 7473.3848, 12.452944
34261, -13840640, 7473.2381, 12.452700
34262, -27935744, 7473.0913, 12.452455
34263, -34192896, 7472.9446, 12.452211
34264, -31922944, 7472.7979, 12.451967
34265, -23469824, 7472.6512, 12.451722
34266, -13049856, 7472.5045, 12.451478
34267, -5117696, 7472.3578, 12.451233
34268, -2926592, 7472.2110, 12.450989
34269, -7730688, 7472.0643, 12.450744
34270, -18723584, 7471.9176, 12.450500
34271, -33515776, 7471.7709, 12.450255
34272, -48882432, 7471.6242, 12.450011
34273, -61541632, 7471.4774, 12.449766
34274, -68860416, 7471.3307, 12.449522
34275, -69440512, 7471.1840, 12.449277
34276, -63503872, 7471.0373, 12.449033
34277, -52941824, 7470.8906, 12.448788
34278, -40889600, 7470.7438, 12.448544
34279, -30816512, 7470.5971, 12.448299
34280, -25360640, 7470.4504, 12.448055
34281, -25338624, 7470.3037, 12.447810
34282, -29387264, 7470.1570, 12.447566
34283, -34495232, 7470.0102, 12.447321
34284, -37285888, 7469.8635, 12.447077
34285, -35529216, 7469.7168, 12.446832
34286, -29187584, 7469.5701, 12.446588
34287, -20470016, 7469.4234, 12.446344
34288, -12815104, 7469.2766, 12.446099
34289, -9253632, 7469.1299, 12.445855
34290, -10924544, 7468.9832, 12.445610
34291, -16477440, 7468.8365, 12.445366
34292, -22668032, 7468.6898, 12.445121
34293, -25856768, 7468.5431, 12.444877
34294, -23673600, 7468.3963, 12.444632
34295, -16023296, 7468.2496, 12.444388
34296, -4951552, 7468.1029, 12.444143
34297, 6512128, 7467.9562, 12.443899
34298, 15883520, 7467.8095, 12.443654
34299, 22305536, 7467.6627, 12.443410
34300, 26605568, 7467.5160, 12.443165
34301, 30348288, 7467.3693, 12.442921
34302, 34461952, 7467.2226, 12.442676
34303, 38270976, 7467.0759, 12.442432
34304, 39561984, 7466.9291, 12.442187
34305, 35733504, 7466.7824, 12.441943
34306, 25441024, 7466.6357, 12.441698
34307, 9830144, 7466.4890, 12.441454
34308, -7416832, 7466.3423, 12.441209
34309, -21385984, 7466.1955, 12.440965
34310, -28043776, 7466.0488, 12.440721
34311, -26143488, 7465.9021, 12.440476
34312, -17933824, 7465.7554, 12.440232
34313, -8243968, 7465.6087, 12.439987
34314, -2313472, 7465.4620, 12.439743
34315, -3368704, 7465.3152, 12.439498
34316, -11113728, 7465.1685, 12.439254
34317, -21861888, 7465.0218, 12.439009
34318, -30253568, 7464.8751, 12.438765
34319, -31742464, 7464.7284, 12.438520
34320, -24661248, 7464.5816, 12.438276
34321, -10916352, 7464.4349, 12.438031
34322, 4960512, 7464.2882, 12.437787
34323, 17884160, 7464.1415, 12.437542
34324, 24368640, 7463.9948, 12.437298
34325, 23762176, 7463.8480, 12.437053
34326, 18059264, 7463.7013, 12.436809
34327, 10533376, 7463.5546, 12.436564
34328, 3983872, 7463.4079, 12.436320
34329, -470784, 7463.2612, 12.436075
34330, -3501056, 7463.1144, 12.435831
34331, -6622720, 7462.9677, 12.435586
34332, -10835968, 7462.8210, 12.435342
34333, -15640320, 7462.6743, 12.435097
34334, -19005440, 7462.5276, 12.434853
34335, -18306816, 7462.3809, 12.434609
34336, -11721728, 7462.2341, 12.434364
34337, 663296, 7462.0874, 12.434120
34338, 16622080, 7461.9407, 12.433875
34339, 32546560, 7461.7940, 12.433631
34340, 44807936, 7461.6473, 12.433386
34341, 51046912, 7461.5005, 12.433142
34342, 50809344, 7461.3538, 12.432897
34343, 45318400, 7461.2071, 12.432653
34344, 36630016, 7461.0604, 12.432408
34345, 26700800, 7460.9137, 12.432164
34346, 16852224, 7460.7669, 12.431919
34347, 7823872, 7460.6202, 12.431675
34348, 211968, 7460.4735, 12.431430
34349, -5132032, 7460.3268, 12.431186
34350, -7120384, 7460.1801, 12.430941
34351, -4940544, 7460.0333, 12.430697
34352, 1227008, 7459.8866, 12.430452
34353, 9762048, 7459.7399, 12.430208
34354, 17833984, 7459.5932, 12.429963
34355, 22341376, 7459.4465, 12.429719
34356, 21195008, 7459.2997, 12.429474
34357, 14316032, 7459.1530, 12.429230
34358, 3808768, 7459.0063, 12.428986
34359, -6856448, 7458.8596, 12.428741
34360, -14326528, 7458.7129, 12.428497
34361, -16819200, 7458.5662, 12.428252
34362, -14856704, 7458.4194, 12.428008
34363, -10907904, 7458.2727, 12.427763
34364, -8109312, 7458.1260, 12.427519
34365, -8683520, 7457.9793, 12.427274
34366, -12823040, 7457.8326, 12.427030
34367, -18575104, 7457.6858, 12.426785
34368, -22761984, 7457.5391, 12.426541
34369, -22477312, 7457.3924, 12.426296
34370, -16429568, 7457.2457, 12.426052
34371, -5505536, 7457.0990, 12.425807
34372, 7670016, 7456.9522, 12.425563
34373, 19909376, 7456.8055, 12.425318
34374, 28772096, 7456.6588, 12.425074
34375, 33393152, 7456.5121, 12.424829
34376, 34492160, 7456.3654, 12.424585
34377, 33656832, 7456.2186, 12.424340
34378, 32338176, 7456.0719, 12.424096
34379, 31089664, 7455.9252, 12.423851
34380, 29402624, 7455.7785, 12.423607
34381, 26155776, 7455.6318, 12.423362
34382, 20382464, 7455.4851, 12.423118
34383, 11927296, 7455.3383, 12.422874
34384, 1676800, 7455.1916, 12.422629
34385, -8707328, 7455.0449, 12.422385
34386, -17368576, 7454.8982, 12.422140
34387, -22831360, 7454.7515, 12.421896
34388, -24335104, 7454.6047, 12.421651
34389, -21848320, 7454.4580, 12.421407
34390, -15878400, 7454.3113, 12.421162
34391, -7260416, 7454.1646, 12.420918
34392, 2946048, 7454.0179, 12.420673
34393, 13470464, 7453.8711, 12.420429
34394, 22874880, 7453.7244, 12.420184
34395, 29772288, 7453.5777, 12.419940
34396, 33218560, 7453.4310, 12.419695
34397, 33131776, 7453.2843, 12.419451
34398, 30496000, 7453.1375, 12.419206
34399, 27141632, 7452.9908, 12.418962
34400, 25106176, 7452.8441, 12.418717
34401, 25801984, 7452.6974, 12.418473
34402, 29371648, 7452.5507, 12.418228
34403, 34566144, 7452.4039, 12.417984
34404, 39255040, 7452.2572, 12.417739
34405, 41362432, 7452.1105, 12.417495
34406, 39799296, 7451.9638, 12.417251
34407, 34938624, 7451.8171, 12.417006
34408, 28399616, 7451.6704, 12.416762
34409, 22240768, 7451.5236, 12.416517
34410, 17972736, 7451.3769, 12.416273
34411, 15889408, 7451.2302, 12.416028
34412, 15062528, 7451.0835, 12.415784
34413, 13995264, 7450.9368, 12.415539
34414, 11589120, 7450.7900, 12.415295
34415, 7903232, 7450.6433, 12.415050
34416, 4285696, 7450.4966, 12.414806
34417, 2770432, 7450.3499, 12.414561
34418, 5015040, 7450.2032, 12.414317
34419, 11299840, 7450.0564, 12.414072
34420, 20094976, 7449.9097, 12.413828
34421, 28439552, 7449.7630, 12.413583
34422, 32989440, 7449.6163, 12.413339
34423, 31285248, 7449.4696, 12.413094
34424, 22694656, 7449.3228, 12.412850
34425, 8647936, 7449.1761, 12.412605
34426, -7884800, 7449.0294, 12.412361
34427, -23410688, 7448.8827, 12.412116
34428, -34971648, 7448.7360, 12.411872
34429, -40865792, 7448.5893, 12.411628
34430, -40834304, 7448.4425, 12.411383
34431, -35796992, 7448.2958, 12.411139
34432, -27362304, 7448.1491, 12.410894
34433, -17360128, 7448.0024, 12.410650
34434, -7526656, 7447.8557, 12.410405
34435, 674560, 7447.7089, 12.410161
34436, 6197248, 7447.5622, 12.409916
34437, 8577280, 7447.4155, 12.409672
34438, 8091392, 7447.2688, 12.409427
34439, 5779456, 7447.1221, 12.409183
34440, 3203328, 7446.9753, 12.408938
34441, 1936384, 7446.8286, 12.408694
34442, 2940928, 7446.6819, 12.408449
34443, 6114304, 7446.5352, 12.408205
34444, 10265088, 7446.3885, 12.407960
34445, 13601536, 7446.2417, 12.407716
34446, 14576384, 7446.0950, 12.407471
34447, 12704000, 7445.9483, 12.407227
34448, 8951552, 7445.8016, 12.406982
34449, 5460224, 7445.6549, 12.406738
34450, 4658944, 7445.5082, 12.406493
34451, 8142592, 7445.3614, 12.406249
34452, 15815680, 7445.2147, 12.406004
34453, 25722368, 7445.0680, 12.405760
34454, 34684928, 7444.9213, 12.405516
34455, 39512832, 7444.7746, 12.405271
34456, 38285056, 7444.6278, 12.405027
34457, 31170816, 7444.4811, 12.404782
34458, 20442368, 7444.3344, 12.404538
34459, 9680384, 7444.1877, 12.404293
34460, 2492416, 7444.0410, 12.404049
34461, 1251072, 7443.8942, 12.403804
34462, 6324992, 7443.7475, 12.403560
34463, 16045824, 7443.6008, 12.403315
34464, 27385344, 7443.4541, 12.403071
34465, 37047296, 7443.3074, 12.402826
34466, 42576896, 7443.1606, 12.402582
34467, 43120896, 7443.0139, 12.402337
34468, 39617536, 7442.8672, 12.402093
34469, 34395136, 7442.7205, 12.401848
34470, 30318336, 7442.5738, 12.401604
34471, 29764608, 7442.4270, 12.401359
34472, 33737216, 7442.2803, 12.401115
34473, 41409792, 7442.1336, 12.400870
34474, 50280704, 7441.9869, 12.400626
34475, 56942336, 7441.8402, 12.400381
34476, 58264064, 7441.6935, 12.400137
34477, 52605440, 7441.5467, 12.399893
34478, 40600832, 7441.4000, 12.399648
34479, 25163264, 7441.2533, 12.399404
34480, 10600704, 7441.1066, 12.399159
34481, 1102848, 7440.9599, 12.398915
34482, -856832, 7440.8131, 12.398670
34483, 4443648, 7440.6664, 12.398426
34484, 13980928, 7440.5197, 12.398181
34485, 23099904, 7440.3730, 12.397937
34486, 27335936, 7440.2263, 12.397692
34487, 24215040, 7440.0795, 12.397448
34488, 14268928, 7439.9328, 12.397203
34489, 820480, 7439.7861, 12.396959
34490, -11379712, 7439.6394, 12.396714
34491, -18084608, 7439.4927, 12.396470
34492, -17210368, 7439.3459, 12.396225
34493, -9528576, 7439.1992, 12.395981
34494, 1875456, 7439.0525, 12.395736
34495, 13069824, 7438.9058, 12.395492
34496, 20958976, 7438.7591, 12.395247
34497, 24416512, 7438.6124, 12.395003
34498, 24395264, 7438.4656, 12.394758
34499, 23054080, 7438.3189, 12.394514
34500, 22413056, 7438.1722, 12.394270
34501, 23236608, 7438.0255, 12.394025
34502, 24695040, 7437.8788, 12.393781
34503, 24918016, 7437.7320, 12.393536
34504, 22114304, 7437.5853, 12.393292
34505, 15652608, 7437.4386, 12.393047
34506, 6547968, 7437.2919, 12.392803
34507, -2869248, 7437.1452, 12.392558
34508, -9908224, 7436.9984, 12.392314
34509, -12607488, 7436.8517, 12.392069
34510, -10437120, 7436.7050, 12.391825
34511, -4332800, 7436.5583, 12.391580
34512, 3872000, 7436.4116, 12.391336
34513, 12255232, 7436.2648, 12.391091
34514, 19433216, 7436.1181, 12.390847
34515, 24748288, 7435.9714, 12.390602
34516, 28041216, 7435.8247, 12.390358
34517, 29270528, 7435.6780, 12.390113
34518, 28296704, 7435.5312, 12.389869
34519, 24989952, 7435.3845, 12.389624
34520, 19577856, 7435.2378, 12.389380
34521, 12948992, 7435.0911, 12.389135
34522, 6624768, 7434.9444, 12.388891
34523, 2297600, 7434.7977, 12.388646
34524, 1107200, 7434.6509, 12.388402
34525, 3040512, 7434.5042, 12.388158
34526, 6827008, 7434.3575, 12.387913
34527, 10469632, 7434.2108, 12.387669
34528, 12216320, 7434.0641, 12.387424
34529, 11496448, 7433.9173, 12.387180
34530, 9321984, 7433.7706, 12.386935
34531, 7874304, 7433.6239, 12.386691
34532, 9419008, 7433.4772, 12.386446
34533, 15037696, 7433.3305, 12.386202
34534, 23820544, 7433.1837, 12.385957
34535, 32970752, 7433.0370, 12.385713
34536, 38851584, 7432.8903, 12.385468
34537, 38552832, 7432.7436, 12.385224
34538, 31266048, 7432.5969, 12.384979
34539, 18819584, 7432.4501, 12.384735
34540, 5085952, 7432.3034, 12.384490
34541, -5513984, 7432.1567, 12.384246
34542, -9790720, 7432.0100, 12.384001
34543, -7067904, 7431.8633, 12.383757
34544, 557568, 7431.7166, 12.383512
34545, 9095936, 7431.5698, 12.383268
34546, 14282752, 7431.4231, 12.383023
34547, 13269760, 7431.2764, 12.382779
34548, 5700608, 7431.1297, 12.382535
34549, -6227456, 7430.9830, 12.382290
34550, -18681344, 7430.8362, 12.382046
34551, -27676928, 7430.6895, 12.381801
34552, -30542848, 7430.5428, 12.381557
34553, -26814720, 7430.3961, 12.381312
34554, -18287616, 7430.2494, 12.381068
34555, -8275456, 7430.1026, 12.380823
34556, -400640, 7429.9559, 12.380579
34557, 2638848, 7429.8092, 12.380334
34558, -92160, 7429.6625, 12.380090
34559, -7565056, 7429.5158, 12.379845
34560, -17235456, 7429.3690, 12.379601
34561, -25955584, 7429.2223, 12.379356
34562, -31032832, 7429.0756, 12.379112
34563, -31074304, 7428.9289, 12.378867
34564, -26360064, 7428.7822, 12.378623
34565, -18634752, 7428.6355, 12.378378
34566, -10413056, 7428.4887, 12.378134
34567, -4061440, 7428.3420, 12.377889
34568, -992000, 7428.1953, 12.377645
34569, -1263616, 7428.0486, 12.377400
34570, -3707392, 7427.9019, 12.377156
34571, -6498560, 7427.7551, 12.376911
34572, -7902208, 7427.6084, 12.376667
34573, -6873088, 7427.4617, 12.376423
34574, -3280384, 7427.3150, 12.376178
34575, 2288640, 7427.1683, 12.375934
34576, 8969216, 7427.0215, 12.375689
34577, 16033280, 7426.8748, 12.375445
34578, 23045120, 7426.7281, 12.375200
34579, 29689088, 7426.5814, 12.374956
34580, 35430912, 7426.4347, 12.374711
34581, 39277824, 7426.2879, 12.374467
34582, 39876608, 7426.1412, 12.374222
34583, 36002048, 7425.9945, 12.373978
34584, 27232000, 7425.8478, 12.373733
34585, 14453760, 7425.7011, 12.373489
34586, -126208, 7425.5543, 12.373244
34587, -13588992, 7425.4076, 12.373000
34588, -23324928, 7425.2609, 12.372755
34589, -28033024, 7425.1142, 12.372511
34590, -28228864, 7424.9675, 12.372266
34591, -25984000, 7424.8208, 12.372022
34592, -23985408, 7424.6740, 12.371777
34593, -24327936, 7424.5273, 12.371533
34594, -27589888, 7424.3806, 12.371288
34595, -32610048, 7424.2339, 12.371044
34596, -37054464, 7424.0872, 12.370800
34597, -38475264, 7423.9404, 12.370555
34598, -35356928, 7423.7937, 12.370311
34599, -27673088, 7423.6470, 12.370066
34600, -16761088, 7423.5003, 12.369822
34601, -4664320, 7423.3536, 12.369577
34602, 6662144, 7423.2068, 12.369333
34603, 15866624, 7423.0601, 12.369088
34604, 22250240, 7422.9134, 12.368844
34605, 25464576, 7422.7667, 12.368599
34606, 25181952, 7422.6200, 12.368355
34607, 21060608, 7422.4732, 12.368110
34608, 13099264, 7422.3265, 12.367866
34609, 2166528, 7422.1798, 12.367621
34610, -9702912, 7422.0331, 12.367377
34611, -19601408, 7421.8864, 12.367132
34612, -24670976, 7421.7397, 12.366888
34613, -23328768, 7421.5929, 12.366643
34614, -16177664, 7421.4462, 12.366399
34615, -6055424, 7421.2995, 12.366154
34616, 2968064, 7421.1528, 12.365910
34617, 7303424, 7421.0061, 12.365665
34618, 5498112, 7420.8593, 12.365421
34619, -974592, 7420.7126, 12.365177
34620, -8275200, 7420.5659, 12.364932
34621, -11943168, 7420.4192, 12.364688
34622, -9071360, 7420.2725, 12.364443
34623, 114176, 7420.1257, 12.364199
34624, 12079360, 7419.9790, 12.363954
34625, 21372160, 7419.8323, 12.363710
34626, 23021312, 7419.6856, 12.363465
34627, 14853888, 7419.5389, 12.363221
34628, -1332736, 7419.3921, 12.362976
34629, -20326656, 7419.2454, 12.362732
34630, -35562496, 7419.0987, 12.362487
34631, -41782272, 7418.9520, 12.362243
34632, -37130496, 7418.8053, 12.361998
34633, -23774976, 7418.6586, 12.361754
34634, -6843904, 7418.5118, 12.361509
34635, 7778048, 7418.3651, 12.361265
34636, 15776512, 7418.2184, 12.361020
34637, 15836672, 7418.0717, 12.360776
34638, 9656576, 7417.9250, 12.360531
34639, 692480, 7417.7782, 12.360287
34640, -7643392, 7417.6315, 12.360042
34641, -13435904, 7417.4848, 12.359798
34642, -16734720, 7417.3381, 12.359553
34643, -18958336, 7417.1914, 12.359309
34644, -21675776, 7417.0446, 12.359065
34645, -25485312, 7416.8979, 12.358820
34646, -29592576, 7416.7512, 12.358576
34647, -32265984, 7416.6045, 12.358331
34648, -31874560, 7416.4578, 12.358087
34649, -27908608, 7416.3110, 12.357842
34650, -21414144, 7416.1643, 12.357598
34651, -14593024, 7416.0176, 12.357353
34652, -9761280, 7415.8709, 12.357109
34653, -8196352, 7415.7242, 12.356864
34654, -9453568, 7415.5774, 12.356620
34655, -11509504, 7415.4307, 12.356375
34656, -11677696, 7415.2840, 12.356131
34657, -7878400, 7415.1373, 12.355886
34658, 321536, 7414.9906, 12.355642
34659, 11374080, 7414.8439, 12.355397
34660, 22263040, 7414.6971, 12.355153
34661, 29652992, 7414.5504, 12.354908
34662, 31178240, 7414.4037, 12.354664
34663, 26347008, 7414.2570, 12.354419
34664, 16719104, 7414.1103, 12.354175
34665, 5309952, 7413.9635, 12.353930
34666, -4512768, 7413.8168, 12.353686
34667, -10208000, 7413.6701, 12.353442
34668, -10875648, 7413.5234, 12.353197
34669, -7443968, 7413.3767, 12.352953
34670, -2198016, 7413.2299, 12.352708
34671, 2146560, 7413.0832, 12.352464
34672, 3462144, 7412.9365, 12.352219
34673, 957440, 7412.7898, 12.351975
34674, -4605184, 7412.6431, 12.351730
34675, -11294208, 7412.4963, 12.351486
34676, -16832512, 7412.3496, 12.351241
34677, -19550720, 7412.2029, 12.350997
34678, -19092224, 7412.0562, 12.350752
34679, -16576512, 7411.9095, 12.350508
34680, -14139648, 7411.7628, 12.350263
34681, -14011648, 7411.6160, 12.350019
34682, -17498624, 7411.4693, 12.349774
34683, -24306944, 7411.3226, 12.349530
34684, -32517632, 7411.1759, 12.349285
34685, -39263232, 7411.0292, 12.349041
34686, -41857024, 7410.8824, 12.348796
34687, -38898944, 7410.7357, 12.348552
34688, -30879744, 7410.5890, 12.348307
34689, -20007168, 7410.4423, 12.348063
34690, -9311232, 7410.2956, 12.347819
34691, -1423104, 7410.1488, 12.347574
34692, 2435072, 7410.0021, 12.347330
34693, 2793216, 7409.8554, 12.347085
34694, 1469440, 7409.7087, 12.346841
34695, 535296, 7409.5620, 12.346596
34696, 1214720, 7409.4152, 12.346352
34697, 3254784, 7409.2685, 12.346107
34698, 5065984, 7409.1218, 12.345863
34699, 4558592, 7408.9751, 12.345618
34700, 254720, 7408.8284, 12.345374
34701, -7879936, 7408.6816, 12.345129
34702, -18299392, 7408.5349, 12.344885
34703, -28503040, 7408.3882, 12.344640
34704, -36112384, 7408.2415, 12.344396
34705, -39867648, 7408.0948, 12.344151
34706, -40057344, 7407.9481, 12.343907
34707, -38180352, 7407.8013, 12.343662
34708, -36043008, 7407.6546, 12.343418
34709, -34762752, 7407.5079, 12.343173
34710, -34195200, 7407.3612, 12.342929
34711, -33082112, 7407.2145, 12.342684
34712, -29822720, 7407.0677, 12.342440
34713, -23467520, 7406.9210, 12.342195
34714, -14397440, 7406.7743, 12.341951
34715, -4326912, 7406.6276, 12.341707
34716, 4387328, 7406.4809, 12.341462
34717, 9782784, 7406.3341, 12.341218
34718, 11141120, 7406.1874, 12.340973
34719, 9221632, 7406.0407, 12.340729
34720, 5753600, 7405.8940, 12.340484
34721, 2456576, 7405.7473, 12.340240
34722, 105984, 7405.6005, 12.339995
34723, -1852672, 7405.4538, 12.339751
34724, -4923392, 7405.3071, 12.339506
34725, -10577920, 7405.1604, 12.339262
34726, -19174656, 7405.0137, 12.339017
34727, -29347328, 7404.8670, 12.338773
34728, -38226432, 7404.7202, 12.338528
34729, -42447360, 7404.5735, 12.338284
34730, -39529984, 7404.4268, 12.338039
34731, -29004544, 7404.2801, 12.337795
34732, -12770304, 7404.1334, 12.337550
34733, 5486848, 7403.9866, 12.337306
34734, 21570560, 7403.8399, 12.337061
34735, 32193536, 7403.6932, 12.336817
34736, 35955968, 7403.5465, 12.336572
34737, 33516288, 7403.3998, 12.336328
34738, 26968576, 7403.2530, 12.336084
34739, 18772736, 7403.1063, 12.335839
34740, 10755328, 7402.9596, 12.335595
34741, 3588352, 7402.8129, 12.335350
34742, -3096320, 7402.6662, 12.335106
34743, -10130688, 7402.5194, 12.334861
34744, -18114560, 7402.3727, 12.334617
34745, -26960384, 7402.2260, 12.334372
34746, -35866112, 7402.0793, 12.334128
34747, -43652096, 7401.9326, 12.333883
34748, -49237248, 7401.7859, 12.333639
34749, -51987456, 7401.6391, 12.333394
34750, -51784192, 7401.4924, 12.333150
34751, -48850176, 7401.3457, 12.332905
34752, -43492096, 7401.1990, 12.332661
34753, -35964416, 7401.0523, 12.332416
34754, -26543872, 7400.9055, 12.332172
34755, -15756800, 7400.7588, 12.331927
34756, -4582400, 7400.6121, 12.331683
34757, 5558528, 7400.4654, 12.331438
34758, 13102848, 7400.3187, 12.331194
34759, 16838912, 7400.1719, 12.330949
34760, 16371456, 7400.0252, 12.330705
34761, 12313344, 7399.8785, 12.330461
34762, 6074368, 7399.7318, 12.330216
34763, -684288, 7399.5851, 12.329972
34764, -6697472, 7399.4383, 12.329727
34765, -11545856, 7399.2916, 12.329483
34766, -15693312, 7399.1449, 12.329238
34767, -20096512, 7398.9982, 12.328994
34768, -25569280, 7398.8515, 12.328749
34769, -32207872, 7398.7047, 12.328505
34770, -39155456, 7398.5580, 12.328260
34771, -44826880, 7398.4113, 12.328016
34772, -47503360, 7398.2646, 12.327771
34773, -46034944, 7398.1179, 12.327527
34774, -40351744, 7397.9712, 12.327282
34775, -31571968, 7397.8244, 12.327038
34776, -21670912, 7397.6777, 12.326793
34777, -12864256, 7397.5310, 12.326549
34778, -6946816, 7397.3843, 12.326304
34779, -4834048, 7397.2376, 12.326060
34780, -6426624, 7397.0908, 12.325815
34781, -10805248, 7396.9441, 12.325571
34782, -16617216, 7396.7974, 12.325326
34783, -22503680, 7396.6507, 12.325082
34784, -27429632, 7396.5040, 12.324837
34785, -30851328, 7396.3572, 12.324593
34786, -32717312, 7396.2105, 12.324349
34787, -33353216, 7396.0638, 12.324104
34788, -33268480, 7395.9171, 12.323860
34789, -32935424, 7395.7704, 12.323615
34790, -32587008, 7395.6236, 12.323371
34791, -32077568, 7395.4769, 12.323126
34792, -30868480, 7395.3302, 12.322882
34793, -28166144, 7395.1835, 12.322637
34794, -23211520, 7395.0368, 12.322393
34795, -15626240, 7394.8901, 12.322148
34796, -5700608, 7394.7433, 12.321904
34797, 5521408, 7394.5966, 12.321659
34798, 16420864, 7394.4499, 12.321415
34799, 25216768, 7394.3032, 12.321170
34800, 30469632, 7394.1565, 12.320926
34801, 31484160, 7394.0097, 12.320681
34802, 28450048, 7393.8630, 12.320437
34803, 22283776, 7393.7163, 12.320192
34804, 14243584, 7393.5696, 12.319948
34805, 5515520, 7393.4229, 12.319703
34806, -3059968, 7393.2761, 12.319459
34807, -11003392, 7393.1294, 12.319214
34808, -18006272, 7392.9827, 12.318970
34809, -23672832, 7392.8360, 12.318726
34810, -27392768, 7392.6893, 12.318481
34811, -28444928, 7392.5425, 12.318237
34812, -26324992, 7392.3958, 12.317992
34813, -21129216, 7392.2491, 12.317748
34814, -13784576, 7392.1024, 12.317503
34815, -5959424, 7391.9557, 12.317259
34816, 376832, 7391.8089, 12.317014
34817, 3595008, 7391.6622, 12.316770
34818, 2997248, 7391.5155, 12.316525
34819, -888320, 7391.3688, 12.316281
34820, -6461184, 7391.2221, 12.316036
34821, -11599104, 7391.0754, 12.315792
34822, -14401792, 7390.9286, 12.315547
34823, -13846528, 7390.7819, 12.315303
34824, -10097920, 7390.6352, 12.315058
34825, -4374016, 7390.4885, 12.314814
34826, 1576448, 7390.3418, 12.314569
34827, 6163712, 7390.1950, 12.314325
34828, 8555008, 7390.0483, 12.314080
34829, 8954880, 7389.9016, 12.313836
34830, 8476672, 7389.7549, 12.313591
34831, 8660992, 7389.6082, 12.313347
34832, 10825472, 7389.4614, 12.313102
34833, 15493632, 7389.3147, 12.312858
34834, 22110720, 7389.1680, 12.312614
34835, 29166336, 7389.0213, 12.312369
34836, 34689536, 7388.8746, 12.312125
34837, 36947968, 7388.7278, 12.311880
34838, 35098112, 7388.5811, 12.311636
34839, 29536512, 7388.4344, 12.311391
34840, 21792512, 7388.2877, 12.311147
34841, 13982464, 7388.1410, 12.310902
34842, 8010752, 7387.9943, 12.310658
34843, 4831488, 7387.8475, 12.310413
34844, 4076288, 7387.7008, 12.310169
34845, 4226816, 7387.5541, 12.309924
34846, 3291392, 7387.4074, 12.309680
34847, -285440, 7387.2607, 12.309435
34848, -6861312, 7387.1139, 12.309191
34849, -15328512, 7386.9672, 12.308946
34850, -23481856, 7386.8205, 12.308702
34851, -28885760, 7386.6738, 12.308457
34852, -29879552, 7386.5271, 12.308213
34853, -26276352, 7386.3803, 12.307968
34854, -19453952, 7386.2336, 12.307724
34855, -11801088, 7386.0869, 12.307479
34856, -5770240, 7385.9402, 12.307235
34857, -2974720, 7385.7935, 12.306991
34858, -3715328, 7385.6467, 12.306746
34859, -7116032, 7385.5000, 12.306502
34860, -11745536, 7385.3533, 12.306257
34861, -16365568, 7385.2066, 12.306013
34862, -20428032, 7385.0599, 12.305768
34863, -24086528, 7384.9132, 12.305524
34864, -27770112, 7384.7664, 12.305279
34865, -31616000, 7384.6197, 12.305035
34866, -35116032, 7384.4730, 12.304790
34867, -37213952, 7384.3263, 12.304546
34868, -36817920, 7384.1796, 12.304301
34869, -33442304, 7384.0328, 12.304057
34870, -27597568, 7383.8861, 12.303812
34871, -20672000, 7383.7394, 12.303568
34872, -14314240, 7383.5927, 12.303323
34873, -9622784, 7383.4460, 12.303079
34874, -6563840, 7383.2992, 12.302834
34875, -3954944, 7383.1525, 12.302590
34876, -52480, 7383.0058, 12.302345
34877, 6531840, 7382.8591, 12.302101
34878, 16052480, 7382.7124, 12.301856
34879, 27395072, 7382.5656, 12.301612
34880, 38516224, 7382.4189, 12.301368
34881, 47334400, 7382.2722, 12.301123
34882, 52614656, 7382.1255, 12.300879
34883, 54388736, 7381.9788, 12.300634
34884, 53714432, 7381.8320, 12.300390
34885, 51923456, 7381.6853, 12.300145
34886, 49797376, 7381.5386, 12.299901
34887, 47142400, 7381.3919, 12.299656
34888, 43011328, 7381.2452, 12.299412
34889, 36458240, 7381.0985, 12.299167
34890, 27392768, 7380.9517, 12.298923
34891, 17036544, 7380.8050, 12.298678
34892, 7665920, 7380.6583, 12.298434
34893, 1720320, 7380.5116, 12.298189
34894, 699648, 7380.3649, 12.297945
34895, 4399104, 7380.2181, 12.297700
34896, 10894336, 7380.0714, 12.297456
34897, 17292800, 7379.9247, 12.297211
34898, 20894464, 7379.7780, 12.296967
34899, 20209408, 7379.6313, 12.296722
34900, 15373312, 7379.4845, 12.296478
34901, 7828224, 7379.3378, 12.296233
34902, -475392, 7379.1911, 12.295989
34903, -7886592, 7379.0444, 12.295744
34904, -13461760, 7378.8977, 12.295500
34905, -16834304, 7378.7509, 12.295256
34906, -17775872, 7378.6042, 12.295011
34907, -15846656, 7378.4575, 12.294767
34908, -10473472, 7378.3108, 12.294522
34909, -1477120, 7378.1641, 12.294278
34910, 10276352, 7378.0174, 12.294033
34911, 22594560, 7377.8706, 12.293789
34912, 32412672, 7377.7239, 12.293544
34913, 36946944, 7377.5772, 12.293300
34914, 35067136, 7377.4305, 12.293055
34915, 28170496, 7377.2838, 12.292811
34916, 19977984, 7377.1370, 12.292566
34917, 15165440, 7376.9903, 12.292322
34918, 17340160, 7376.8436, 12.292077
34919, 27286016, 7376.6969, 12.291833
34920, 42359296, 7376.5502, 12.291588
34921, 57428480, 7376.4034, 12.291344
34922, 67026944, 7376.2567, 12.291099
34923, 67761920, 7376.1100, 12.290855
34924, 59864064, 7375.9633, 12.290610
34925, 47117824, 7375.8166, 12.290366
34926, 35178752, 7375.6698, 12.290121
34927, 29041920, 7375.5231, 12.289877
34928, 30846208, 7375.3764, 12.289633
34929, 39031296, 7375.2297, 12.289388
34930, 49214720, 7375.0830, 12.289144
34931, 56338432, 7374.9362, 12.288899
34932, 57038080, 7374.7895, 12.288655
34933, 51131648, 7374.6428, 12.288410
34934, 41571328, 7374.4961, 12.288166
34935, 32976384, 7374.3494, 12.287921
34936, 29517568, 7374.2027, 12.287677
34937, 33175808, 7374.0559, 12.287432
34938, 43128064, 7373.9092, 12.287188
34939, 56407552, 7373.7625, 12.286943
34940, 69350912, 7373.6158, 12.286699
34941, 79032064, 7373.4691, 12.286454
34942, 84011520, 7373.3223, 12.286210
34943, 84186880, 7373.1756, 12.285965
34944, 80066560, 7373.0289, 12.285721
34945, 72069120, 7372.8822, 12.285476
34946, 60341760, 7372.7355, 12.285232
34947, 45204224, 7372.5887, 12.284987
34948, 27841280, 7372.4420, 12.284743
34949, 10665984, 7372.2953, 12.284498
34950, -3088384, 7372.1486, 12.284254
34951, -10527744, 7372.0019, 12.284010
34952, -10482944, 7371.8551, 12.283765
34953, -4370688, 7371.7084, 12.283521
34954, 4063488, 7371.5617, 12.283276
34955, 10171648, 7371.4150, 12.283032
34956, 10420480, 7371.2683, 12.282787
34957, 4066816, 7371.1216, 12.282543
34958, -6372608, 7370.9748, 12.282298
34959, -16156160, 7370.8281, 12.282054
34960, -20446976, 7370.6814, 12.281809
34961, -16561920, 7370.5347, 12.281565
34962, -5282048, 7370.3880, 12.281320
34963, 9407744, 7370.2412, 12.281076
34964, 22029312, 7370.0945, 12.280831
34965, 27970048, 7369.9478, 12.280587
34966, 25392384, 7369.8011, 12.280342
34967, 15829504, 7369.6544, 12.280098
34968, 3257344, 7369.5076, 12.279853
34969, -7842048, 7369.3609, 12.279609
34970, -14470144, 7369.2142, 12.279364
34971, -16215808, 7369.0675, 12.279120
34972, -15040512, 7368.9208, 12.278875
34973, -13961984, 7368.7740, 12.278631
34974, -15366912, 7368.6273, 12.278386
34975, -19805184, 7368.4806, 12.278142
34976, -25801472, 7368.3339, 12.277898
34977, -30684160, 7368.1872, 12.277653
34978, -31915520, 7368.0405, 12.277409
34979, -28243712, 7367.8937, 12.277164
34980, -20137472, 7367.7470, 12.276920
34981, -9410304, 7367.6003, 12.276675
34982, 1656576, 7367.4536, 12.276431
34983, 11179264, 7367.3069, 12.276186
34984, 18093056, 7367.1601, 12.275942
34985, 22046464, 7367.0134, 12.275697
34986, 22977280, 7366.8667, 12.275453
34987, 20751872, 7366.7200, 12.275208
34988, 15150080, 7366.5733, 12.274964
34989, 6200320, 7366.4265, 12.274719
34990, -5393664, 7366.2798, 12.274475
34991, -18090496, 7366.1331, 12.274230
34992, -29818368, 7365.9864, 12.273986
34993, -38680576, 7365.8397, 12.273741
34994, -43705856, 7365.6929, 12.273497
34995, -45216000, 7365.5462, 12.273252
34996, -44566272, 7365.3995, 12.273008
34997, -43352576, 7365.2528, 12.272763
34998, -42486784, 7365.1061, 12.272519
34999, -41651456, 7364.9593, 12.272275
35000, -39466752, 7364.8126, 12.272030
35001, -34320640, 7364.6659, 12.271786
35002, -25442048, 7364.5192, 12.271541
35003, -13635584, 7364.3725, 12.271297
35004, -1242624, 7364.2258, 12.271052
35005, 8717568, 7364.0790, 12.270808
35006, 13835264, 7363.9323, 12.270563
35007, 13399552, 7363.7856, 12.270319
35008, 8734464, 7363.6389, 12.270074
35009, 2607616, 7363.4922, 12.269830
35010, -2002944, 7363.3454, 12.269585
35011, -3181312, 7363.1987, 12.269341
35012, -754944, 7363.0520, 12.269096
35013, 3902976, 7362.9053, 12.268852
35014, 8798464, 7362.7586, 12.268607
35015, 12431872, 7362.6118, 12.268363
35016, 14498816, 7362.4651, 12.268118
35017, 15805952, 7362.3184, 12.267874
35018, 17489664, 7362.1717, 12.267629
35019, 20009472, 7362.0250, 12.267385
35020, 22523136, 7361.8782, 12.267140
35021, 23051008, 7361.7315, 12.266896
35022, 19399936, 7361.5848, 12.266651
35023, 10390272, 7361.4381, 12.266407
35024, -3256320, 7361.2914, 12.266163
35025, -18868224, 7361.1447, 12.265918
35026, -32695040, 7360.9979, 12.265674
35027, -41305088, 7360.8512, 12.265429
35028, -42857728, 7360.7045, 12.265185
35029, -37651712, 7360.5578, 12.264940
35030, -27730176, 7360.4111, 12.264696
35031, -15794944, 7360.2643, 12.264451
35032, -4016384, 7360.1176, 12.264207
35033, 6656000, 7359.9709, 12.263962
35034, 16375040, 7359.8242, 12.263718
35035, 25614336, 7359.6775, 12.263473
35036, 34237696, 7359.5307, 12.263229
35037, 40999424, 7359.3840, 12.262984
35038, 43816960, 7359.2373, 12.262740
35039, 40720640, 7359.0906, 12.262495
35040, 30991360, 7358.9439, 12.262251
35041, 15869440, 7358.7971, 12.262006
35042, -1586432, 7358.6504, 12.261762
35043, -17489664, 7358.5037, 12.261517
35044, -28528128, 7358.3570, 12.261273
35045, -33136896, 7358.2103, 12.261028
35046, -31909632, 7358.0636, 12.260784
35047, -27099904, 7357.9168, 12.260540
35048, -21494784, 7357.7701, 12.260295
35049, -17235456, 7357.6234, 12.260051
35050, -15129344, 7357.4767, 12.259806
35051, -14702592, 7357.3300, 12.259562
35052, -14855424, 7357.1832, 12.259317
35053, -14671616, 7357.0365, 12.259073
35054, -13921792, 7356.8898, 12.258828
35055, -13015040, 7356.7431, 12.258584
35056, -12497664, 7356.5964, 12.258339
35057, -12471552, 7356.4496, 12.258095
35058, -12337920, 7356.3029, 12.257850
35059, -11063808, 7356.1562, 12.257606
35060, -7839488, 7356.0095, 12.257361
35061, -2740736, 7355.8628, 12.257117
35062, 3028736, 7355.7160, 12.256872
35063, 7518464, 7355.5693, 12.256628
35064, 8894464, 7355.4226, 12.256383
35065, 6359808, 7355.2759, 12.256139
35066, 640768, 7355.1292, 12.255894
35067, -6248448, 7354.9824, 12.255650
35068, -11873536, 7354.8357, 12.255405
35069, -14462976, 7354.6890, 12.255161
35070, -13669632, 7354.5423, 12.254917
35071, -10642432, 7354.3956, 12.254672
35072, -7382272, 7354.2489, 12.254428
35073, -5739264, 7354.1021, 12.254183
35074, -6563328, 7353.9554, 12.253939
35075, -9426432, 7353.8087, 12.253694
35076, -13006848, 7353.6620, 12.253450
35077, -15873280, 7353.5153, 12.253205
35078, -17201920, 7353.3685, 12.252961
35079, -17034752, 7353.2218, 12.252716
35080, -15976448, 7353.0751, 12.252472
35081, -14559488, 7352.9284, 12.252227
35082, -12725248, 7352.7817, 12.251983
35083, -9779712, 7352.6349, 12.251738
35084, -4910080, 7352.4882, 12.251494
35085, 2019584, 7352.3415, 12.251249
35086, 9883392, 7352.1948, 12.251005
35087, 16341504, 7352.0481, 12.250760
35088, 18626560, 7351.9013, 12.250516
35089, 14755328, 7351.7546, 12.250271
35090, 4584192, 7351.6079, 12.250027
35091, -9853184, 7351.4612, 12.249782
35092, -24970240, 7351.3145, 12.249538
35093, -36967168, 7351.1678, 12.249293
35094, -43297792, 7351.0210, 12.249049
35095, -43576064, 7350.8743, 12.248805
35096, -39511552, 7350.7276, 12.248560
35097, -33931264, 7350.5809, 12.248316
35098, -29393408, 7350.4342, 12.248071
35099, -27073024, 7350.2874, 12.247827
35100, -26440704, 7350.1407, 12.247582
35101, -25825536, 7349.9940, 12.247338
35102, -23512576, 7349.8473, 12.247093
35103, -18766848, 7349.7006, 12.246849
35104, -12255744, 7349.5538, 12.246604
35105, -5688064, 7349.4071, 12.246360
35106, -915968, 7349.2604, 12.246115
35107, 982272, 7349.1137, 12.245871
35108, 153344, 7348.9670, 12.245626
35109, -2255360, 7348.8202, 12.245382
35110, -4809472, 7348.6735, 12.245137
35111, -6539520, 7348.5268, 12.244893
35112, -7295232, 7348.3801, 12.244648
35113, -7508224, 7348.2334, 12.244404
35114, -7555328, 7348.0866, 12.244159
35115, -7153664, 7347.9399, 12.243915
35116, -5216768, 7347.7932, 12.243670
35117, -337664, 7347.6465, 12.243426
35118, 8317696, 7347.4998, 12.243182
35119, 20202752, 7347.3531, 12.242937
35120, 33163520, 7347.2063, 12.242693
35121, 44017920, 7347.0596, 12.242448
35122, 49748992, 7346.9129, 12.242204
35123, 48771328, 7346.7662, 12.241959
35124, 41667840, 7346.6195, 12.241715
35125, 31026432, 7346.4727, 12.241470
35126, 20438272, 7346.3260, 12.241226
35127, 13112320, 7346.1793, 12.240981
35128, 10738688, 7346.0326, 12.240737
35129, 13072640, 7345.8859, 12.240492
35130, 18352640, 7345.7391, 12.240248
35131, 24259584, 7345.5924, 12.240003
35132, 28905984, 7345.4457, 12.239759
35133, 31409920, 7345.2990, 12.239514
35134, 31870720, 7345.1523, 12.239270
35135, 30916352, 7345.0055, 12.239025
35136, 29176320, 7344.8588, 12.238781
35137, 27009280, 7344.7121, 12.238536
35138, 24592384, 7344.5654, 12.238292
35139, 22209280, 7344.4187, 12.238047
35140, 20441856, 7344.2720, 12.237803
35141, 20040192, 7344.1252, 12.237559
35142, 21477376, 7343.9785, 12.237314
35143, 24446464, 7343.8318, 12.237070
35144, 27662336, 7343.6851, 12.236825
35145, 29191936, 7343.5384, 12.236581
35146, 27260160, 7343.3916, 12.236336
35147, 21160960, 7343.2449, 12.236092
35148, 11800320, 7343.0982, 12.235847
35149, 1526272, 7342.9515, 12.235603
35150, -6754048, 7342.8048, 12.235358
35151, -10791680, 7342.6580, 12.235114
35152, -9966592, 7342.5113, 12.234869
35153, -5547776, 7342.3646, 12.234625
35154, -85248, 7342.2179, 12.234380
35155, 3768576, 7342.0712, 12.234136
35156, 4451072, 7341.9244, 12.233891
35157, 2134272, 7341.7777, 12.233647
35158, -1451776, 7341.6310, 12.233402
35159, -3886336, 7341.4843, 12.233158
35160, -3157248, 7341.3376, 12.232913
35161, 1531904, 7341.1909, 12.232669
35162, 9579520, 7341.0441, 12.232424
35163, 19408128, 7340.8974, 12.232180
35164, 29188352, 7340.7507, 12.231935
35165, 37447424, 7340.6040, 12.231691
35166, 43303936, 7340.4573, 12.231447
35167, 46330368, 7340.3105, 12.231202
35168, 46280960, 7340.1638, 12.230958
35169, 42973184, 7340.0171, 12.230713
35170, 36448000, 7339.8704, 12.230469
35171, 27307776, 7339.7237, 12.230224
35172, 16926208, 7339.5769, 12.229980
35173, 7270912, 7339.4302, 12.229735
35174, 283392, 7339.2835, 12.229491
35175, -2931456, 7339.1368, 12.229246
35176, -2673664, 7338.9901, 12.229002
35177, -590336, 7338.8433, 12.228757
35178, 1078528, 7338.6966, 12.228513
35179, 647680, 7338.5499, 12.228268
35180, -2055424, 7338.4032, 12.228024
35181, -5462528, 7338.2565, 12.227779
35182, -6982912, 7338.1097, 12.227535
35183, -4387328, 7337.9630, 12.227290
35184, 2802176, 7337.8163, 12.227046
35185, 12637696, 7337.6696, 12.226801
35186, 21210880, 7337.5229, 12.226557
35187, 24137472, 7337.3762, 12.226312
35188, 18428672, 7337.2294, 12.226068
35189, 3902464, 7337.0827, 12.225824
35190, -16512256, 7336.9360, 12.225579
35191, -37741568, 7336.7893, 12.225335
35192, -54368512, 7336.6426, 12.225090
35193, -62498304, 7336.4958, 12.224846
35194, -60921088, 7336.3491, 12.224601
35195, -51175680, 7336.2024, 12.224357
35196, -36637696, 7336.0557, 12.224112
35197, -21145344, 7335.9090, 12.223868
35198, -7797248, 7335.7622, 12.223623
35199, 1662464, 7335.6155, 12.223379
35200, 6821376, 7335.4688, 12.223134
35201, 8187392, 7335.3221, 12.222890
35202, 6760704, 7335.1754, 12.222645
35203, 3799296, 7335.0286, 12.222401
35204, 758528, 7334.8819, 12.222156
35205, -812032, 7334.7352, 12.221912
35206, 404736, 7334.5885, 12.221667
35207, 4950784, 7334.4418, 12.221423
35208, 12085248, 7334.2951, 12.221178
35209, 19699200, 7334.1483, 12.220934
35210, 24888064, 7334.0016, 12.220689
35211, 25092096, 7333.8549, 12.220445
35212, 19355648, 7333.7082, 12.220201
35213, 9071616, 7333.5615, 12.219956
35214, -2260992, 7333.4147, 12.219712
35215, -10305536, 7333.2680, 12.219467
35216, -11702272, 7333.1213, 12.219223
35217, -5617152, 7332.9746, 12.218978
35218, 5725696, 7332.8279, 12.218734
35219, 17850112, 7332.6811, 12.218489
35220, 25866240, 7332.5344, 12.218245
35221, 26537472, 7332.3877, 12.218000
35222, 19635968, 7332.2410, 12.217756
35223, 7971840, 7332.0943, 12.217511
35224, -3904512, 7331.9475, 12.217267
35225, -11715584, 7331.8008, 12.217022
35226, -13256448, 7331.6541, 12.216778
35227, -9184512, 7331.5074, 12.216533
35228, -2499328, 7331.3607, 12.216289
35229, 2970112, 7331.2139, 12.216044
35230, 4326400, 7331.0672, 12.215800
35231, 811008, 7330.9205, 12.215555
35232, -6027264, 7330.7738, 12.215311
35233, -13173248, 7330.6271, 12.215066
35234, -17523200, 7330.4804, 12.214822
35235, -17156608, 7330.3336, 12.214577
35236, -11990016, 7330.1869, 12.214333
35237, -3655424, 7330.0402, 12.214089
35238, 5212416, 7329.8935, 12.213844
35239, 11894528, 7329.7468, 12.213600
35240, 14359296, 7329.6000, 12.213355
35241, 11710208, 7329.4533, 12.213111
35242, 4308736, 7329.3066, 12.212866
35243, -6318336, 7329.1599, 12.212622
35244, -17728256, 7329.0132, 12.212377
35245, -26970368, 7328.8664, 12.212133
35246, -31205120, 7328.7197, 12.211888
35247, -28499712, 7328.5730, 12.211644
35248, -18605568, 7328.4263, 12.211399
35249, -3390208, 7328.2796, 12.211155
35250, 13384448, 7328.1328, 12.210910
35251, 27044608, 7327.9861, 12.210666
35252, 33512704, 7327.8394, 12.210421
35253, 30809856, 7327.6927, 12.210177
35254, 19918592, 7327.5460, 12.209932
35255, 4578304, 7327.3993, 12.209688
35256, -10002432, 7327.2525, 12.209443
35257, -19050496, 7327.1058, 12.209199
35258, -19989760, 7326.9591, 12.208954
35259, -13353728, 7326.8124, 12.208710
35260, -2477056, 7326.6657, 12.208466
35261, 7875840, 7326.5189, 12.208221
35262, 13347328, 7326.3722, 12.207977
35263, 11532032, 7326.2255, 12.207732
35264, 2650880, 7326.0788, 12.207488
35265, -10826752, 7325.9321, 12.207243
35266, -25333248, 7325.7853, 12.206999
35267, -37572352, 7325.6386, 12.206754
35268, -45544960, 7325.4919, 12.206510
35269, -48905984, 7325.3452, 12.206265
35270, -48651520, 7325.1985, 12.206021
35271, -46409472, 7325.0517, 12.205776
35272, -43698176, 7324.9050, 12.205532
35273, -41432064, 7324.7583, 12.205287
35274, -39780864, 7324.6116, 12.205043
35275, -38311424, 7324.4649, 12.204798
35276, -36275456, 7324.3182, 12.204554
35277, -32913664, 7324.1714, 12.204309
35278, -27709184, 7324.0247, 12.204065
35279, -20570880, 7323.8780, 12.203820
35280, -11929344, 7323.7313, 12.203576
35281, -2705408, 7323.5846, 12.203331
35282, 5886464, 7323.4378, 12.203087
35283, 12681216, 7323.2911, 12.202842
35284, 16953600, 7323.1444, 12.202598
35285, 18685696, 7322.9977, 12.202354
35286, 18556928, 7322.8510, 12.202109
35287, 17617408, 7322.7042, 12.201865
35288, 16772608, 7322.5575, 12.201620
35289, 16335104, 7322.4108, 12.201376
35290, 15903744, 7322.2641, 12.201131
35291, 14667008, 7322.1174, 12.200887
35292, 12004352, 7321.9706, 12.200642
35293, 8050432, 7321.8239, 12.200398
35294, 3875072, 7321.6772, 12.200153
35295, 1091840, 7321.5305, 12.199909
35296, 1036544, 7321.3838, 12.199664
35297, 3913216, 7321.2370, 12.199420
35298, 8404224, 7321.0903, 12.199175
35299, 12037888, 7320.9436, 12.198931
35300, 12246016, 7320.7969, 12.198686
35301, 7644416, 7320.6502, 12.198442
35302, -1094912, 7320.5035, 12.198197
35303, -11283456, 7320.3567, 12.197953
35304, -19234048, 7320.2100, 12.197708
35305, -21853184, 7320.0633, 12.197464
35306, -18067200, 7319.9166, 12.197219
35307, -9386496, 7319.7699, 12.196975
35308, 696320, 7319.6231, 12.196731
35309, 8236800, 7319.4764, 12.196486
35310, 10580224, 7319.3297, 12.196242
35311, 7515392, 7319.1830, 12.195997
35312, 1286912, 7319.0363, 12.195753
35313, -4515072, 7318.8895, 12.195508
35314, -6647808, 7318.7428, 12.195264
35315, -3676160, 7318.5961, 12.195019
35316, 3465728, 7318.4494, 12.194775
35317, 12030976, 7318.3027, 12.194530
35318, 18814464, 7318.1559, 12.194286
35319, 21615616, 7318.0092, 12.194041
35320, 20126976, 7317.8625, 12.193797
35321, 15883776, 7317.7158, 12.193552
35322, 11393792, 7317.5691, 12.193308
35323, 8943360, 7317.4224, 12.193063
35324, 9672448, 7317.2756, 12.192819
35325, 13305600, 7317.1289, 12.192574
35326, 18559744, 7316.9822, 12.192330
35327, 23900416, 7316.8355, 12.192085
35328, 28209920, 7316.6888, 12.191841
35329, 31052800, 7316.5420, 12.191596
35330, 32499968, 7316.3953, 12.191352
35331, 32739072, 7316.2486, 12.191108
35332, 31782144, 7316.1019, 12.190863
35333, 29474560, 7315.9552, 12.190619
35334, 25772800, 7315.8084, 12.190374
35335, 21069056, 7315.6617, 12.190130
35336, 16292096, 7315.5150, 12.189885
35337, 12653824, 7315.3683, 12.189641
35338, 11143168, 7315.2216, 12.189396
35339, 12037632, 7315.0748, 12.189152
35340, 14723072, 7314.9281, 12.188907
35341, 17944064, 7314.7814, 12.188663
35342, 20362496, 7314.6347, 12.188418
35343, 21129984, 7314.4880, 12.188174
35344, 20158464, 7314.3413, 12.187929
35345, 17961216, 7314.1945, 12.187685
35346, 15182848, 7314.0478, 12.187440
35347, 12124416, 7313.9011, 12.187196
35348, 8565504, 7313.7544, 12.186951
35349, 4012544, 7313.6077, 12.186707
35350, -1781504, 7313.4609, 12.186462
35351, -8355328, 7313.3142, 12.186218
35352, -14471168, 7313.1675, 12.185973
35353, -18550528, 7313.0208, 12.185729
35354, -19432192, 7312.8741, 12.185484
35355, -17048576, 7312.7273, 12.185240
35356, -12604160, 7312.5806, 12.184996
35357, -8093184, 7312.4339, 12.184751
35358, -5327104, 7312.2872, 12.184507
35359, -4946432, 7312.1405, 12.184262
35360, -5937408, 7311.9937, 12.184018
35361, -5960960, 7311.8470, 12.183773
35362, -2393088, 7311.7003, 12.183529
35363, 6370560, 7311.5536, 12.183284
35364, 19972608, 7311.4069, 12.183040
35365, 35971328, 7311.2601, 12.182795
35366, 50637312, 7311.1134, 12.182551
35367, 60329216, 7310.9667, 12.182306
35368, 62852096, 7310.8200, 12.182062
35369, 58222080, 7310.6733, 12.181817
35370, 48540416, 7310.5266, 12.181573
35371, 37085696, 7310.3798, 12.181328
35372, 27055104, 7310.2331, 12.181084
35373, 20495104, 7310.0864, 12.180839
35374, 17814016, 7309.9397, 12.180595
35375, 17984512, 7309.7930, 12.180350
35376, 19234048, 7309.6462, 12.180106
35377, 19869952, 7309.4995, 12.179861
35378, 18899968, 7309.3528, 12.179617
35379, 16267264, 7309.2061, 12.179373
35380, 12702208, 7309.0594, 12.179128
35381, 9335296, 7308.9126, 12.178884
35382, 7242240, 7308.7659, 12.178639
35383, 7053568, 7308.6192, 12.178395
35384, 8704512, 7308.4725, 12.178150
35385, 11360000, 7308.3258, 12.177906
35386, 13556992, 7308.1790, 12.177661
35387, 13570816, 7308.0323, 12.177417
35388, 9973248, 7307.8856, 12.177172
35389, 2239488, 7307.7389, 12.176928
35390, -8824064, 7307.5922, 12.176683
35391, -21069568, 7307.4455, 12.176439
35392, -31537152, 7307.2987, 12.176194
35393, -37429760, 7307.1520, 12.175950
35394, -37190656, 7307.0053, 12.175705
35395, -31233792, 7306.8586, 12.175461
35396, -21952768, 7306.7119, 12.175216
35397, -12910336, 7306.5651, 12.174972
35398, -7486464, 7306.4184, 12.174727
35399, -7525632, 7306.2717, 12.174483
35400, -12581888, 7306.1250, 12.174238
35401, -20106496, 7305.9783, 12.173994
35402, -26534144, 7305.8315, 12.173750
35403, -28794624, 7305.6848, 12.173505
35404, -25598208, 7305.5381, 12.173261
35405, -17934080, 7305.3914, 12.173016
35406, -8590592, 7305.2447, 12.172772
35407, -943616, 7305.0979, 12.172527
35408, 2412288, 7304.9512, 12.172283
35409, 596224, 7304.8045, 12.172038
35410, -5440768, 7304.6578, 12.171794
35411, -13567232, 7304.5111, 12.171549
35412, -21517824, 7304.3643, 12.171305
35413, -27824640, 7304.2176, 12.171060
35414, -32226560, 7304.0709, 12.170816
35415, -35469824, 7303.9242, 12.170571
35416, -38699264, 7303.7775, 12.170327
35417, -42818304, 7303.6308, 12.170082
35418, -48118528, 7303.4840, 12.169838
35419, -54301696, 7303.3373, 12.169593
35420, -60753664, 7303.1906, 12.169349
35421, -66830080, 7303.0439, 12.169104
35422, -71944448, 7302.8972, 12.168860
35423, -75435776, 7302.7504, 12.168615
35424, -76371456, 7302.6037, 12.168371
35425, -73522176, 7302.4570, 12.168126
35426, -65655296, 7302.3103, 12.167882
35427, -52107008, 7302.1636, 12.167638
35428, -33370112, 7302.0168, 12.167393
35429, -11381248, 7301.8701, 12.167149
35430, 10728192, 7301.7234, 12.166904
35431, 29413632, 7301.5767, 12.166660
35432, 41762816, 7301.4300, 12.166415
35433, 46413312, 7301.2832, 12.166171
35434, 43964160, 7301.1365, 12.165926
35435, 36730368, 7300.9898, 12.165682
35436, 27942656, 7300.8431, 12.165437
35437, 20719360, 7300.6964, 12.165193
35438, 17186048, 7300.5497, 12.164948
35439, 18017024, 7300.4029, 12.164704
35440, 22484224, 7300.2562, 12.164459
35441, 28894464, 7300.1095, 12.164215
35442, 35199232, 7299.9628, 12.163970
35443, 39566080, 7299.8161, 12.163726
35444, 40778496, 7299.6693, 12.163481
35445, 38425856, 7299.5226, 12.163237
35446, 32910336, 7299.3759, 12.162992
35447, 25298432, 7299.2292, 12.162748
35448, 17042944, 7299.0825, 12.162503
35449, 9609216, 7298.9357, 12.162259
35450, 4076544, 7298.7890, 12.162015
35451, 827648, 7298.6423, 12.161770
35452, -530688, 7298.4956, 12.161526
35453, -951808, 7298.3489, 12.161281
35454, -1473280, 7298.2021, 12.161037
35455, -2673152, 7298.0554, 12.160792
35456, -4299008, 7297.9087, 12.160548
35457, -5289984, 7297.7620, 12.160303
35458, -4229632, 7297.6153, 12.160059
35459, -69632, 7297.4686, 12.159814
35460, 7193344, 7297.3218, 12.159570
35461, 16229632, 7297.1751, 12.159325
35462, 24654336, 7297.0284, 12.159081
35463, 29819648, 7296.8817, 12.158836
35464, 29802240, 7296.7350, 12.158592
35465, 24186112, 7296.5882, 12.158347
35466, 14290944, 7296.4415, 12.158103
35467, 2746368, 7296.2948, 12.157858
35468, -7418880, 7296.1481, 12.157614
35469, -13805568, 7296.0014, 12.157369
35470, -15376128, 7295.8546, 12.157125
35471, -12643328, 7295.7079, 12.156880
35472, -7289344, 7295.5612, 12.156636
35473, -1431040, 7295.4145, 12.156391
35474, 3142656, 7295.2678, 12.156147
35475, 5467904, 7295.1210, 12.155903
35476, 5494272, 7294.9743, 12.155658
35477, 3816192, 7294.8276, 12.155414
35478, 1223680, 7294.6809, 12.155169
35479, -1708800, 7294.5342, 12.154925
35480, -4833792, 7294.3874, 12.154680
35481, -8402944, 7294.2407, 12.154436
35482, -12844544, 7294.0940, 12.154191
35483, -18470656, 7293.9473, 12.153947
35484, -25225472, 7293.8006, 12.153702
35485, -32570624, 7293.6539, 12.153458
35486, -39541504, 7293.5071, 12.153213
35487, -44963584, 7293.3604, 12.152969
35488, -47778560, 7293.2137, 12.152724
35489, -47381248, 7293.0670, 12.152480
35490, -43847936, 7292.9203, 12.152235
35491, -37957120, 7292.7735, 12.151991
35492, -30954240, 7292.6268, 12.151746
35493, -24111360, 7292.4801, 12.151502
35494, -18243328, 7292.3334, 12.151257
35495, -13388544, 7292.1867, 12.151013
35496, -8828928, 7292.0399, 12.150768
35497, -3493120, 7291.8932, 12.150524
35498, 3404544, 7291.7465, 12.150280
35499, 11767296, 7291.5998, 12.150035
35500, 20377344, 7291.4531, 12.149791
35501, 27192320, 7291.3063, 12.149546
35502, 30115584, 7291.1596, 12.149302
35503, 27932416, 7291.0129, 12.149057
35504, 20983296, 7290.8662, 12.148813
35505, 11220992, 7290.7195, 12.148568
35506, 1554176, 7290.5728, 12.148324
35507, -5285120, 7290.4260, 12.148079
35508, -7873280, 7290.2793, 12.147835
35509, -6709760, 7290.1326, 12.147590
35510, -4012032, 7289.9859, 12.147346
35511, -2751488, 7289.8392, 12.147101
35512, -5338112, 7289.6924, 12.146857
35513, -12532736, 7289.5457, 12.146612
35514, -23069440, 7289.3990, 12.146368
35515, -34161664, 7289.2523, 12.146123
35516, -42655488, 7289.1056, 12.145879
35517, -46322688, 7288.9588, 12.145634
35518, -44725504, 7288.8121, 12.145390
35519, -39304960, 7288.6654, 12.145145
35520, -32688640, 7288.5187, 12.144901
35521, -27553792, 7288.3720, 12.144657
35522, -25550080, 7288.2252, 12.144412
35523, -26717952, 7288.0785, 12.144168
35524, -29584896, 7287.9318, 12.143923
35525, -31834112, 7287.7851, 12.143679
35526, -31217152, 7287.6384, 12.143434
35527, -26340096, 7287.4916, 12.143190
35528, -17072128, 7287.3449, 12.142945
35529, -4514560, 7287.1982, 12.142701
35530, 9365504, 7287.0515, 12.142456
35531, 22245632, 7286.9048, 12.142212
35532, 31952384, 7286.7581, 12.141967
35533, 36872960, 7286.6113, 12.141723
35534, 36251136, 7286.4646, 12.141478
35535, 30354176, 7286.3179, 12.141234
35536, 20477440, 7286.1712, 12.140989
35537, 8726528, 7286.0245, 12.140745
35538, -2440960, 7285.8777, 12.140500
35539, -10843904, 7285.7310, 12.140256
35540, -15200768, 7285.5843, 12.140011
35541, -15501824, 7285.4376, 12.139767
35542, -12961280, 7285.2909, 12.139522
35543, -9507328, 7285.1441, 12.139278
35544, -6993408, 7284.9974, 12.139033
35545, -6442496, 7284.8507, 12.138789
35546, -7656192, 7284.7040, 12.138545
35547, -9370368, 7284.5573, 12.138300
35548, -9900800, 7284.4105, 12.138056
35549, -7990016, 7284.2638, 12.137811
35550, -3482112, 7284.1171, 12.137567
35551, 2491904, 7283.9704, 12.137322
35552, 7904256, 7283.8237, 12.137078
35553, 10632960, 7283.6770, 12.136833
35554, 9338368, 7283.5302, 12.136589
35555, 4052992, 7283.3835, 12.136344
35556, -3736064, 7283.2368, 12.136100
35557, -11522816, 7283.0901, 12.135855
35558, -16536064, 7282.9434, 12.135611
35559, -16536832, 7282.7966, 12.135366
35560, -10413568, 7282.6499, 12.135122
35561, 1554176, 7282.5032, 12.134877
35562, 17761024, 7282.3565, 12.134633
35563, 35579392, 7282.2098, 12.134388
35564, 51829248, 7282.0630, 12.134144
35565, 63336448, 7281.9163, 12.133899
35566, 67547904, 7281.7696, 12.133655
35567, 63125760, 7281.6229, 12.133410
35568, 50394624, 7281.4762, 12.133166
35569, 31465216, 7281.3294, 12.132922
35570, 9895936, 7281.1827, 12.132677
35571, -10122752, 7281.0360, 12.132433
35572, -24884992, 7280.8893, 12.132188
35573, -32236288, 7280.7426, 12.131944
35574, -32216064, 7280.5959, 12.131699
35575, -26989568, 7280.4491, 12.131455
35576, -20050432, 7280.3024, 12.131210
35577, -14960896, 7280.1557, 12.130966
35578, -14090752, 7280.0090, 12.130721
35579, -17834240, 7279.8623, 12.130477
35580, -24585728, 7279.7155, 12.130232
35581, -31461888, 7279.5688, 12.129988
35582, -35449600, 7279.4221, 12.129743
35583, -34519296, 7279.2754, 12.129499
35584, -28276736, 7279.1287, 12.129254
35585, -17963776, 7278.9819, 12.129010
35586, -5872384, 7278.8352, 12.128765
35587, 5512192, 7278.6885, 12.128521
35588, 14290688, 7278.5418, 12.128276
35589, 19564544, 7278.3951, 12.128032
35590, 21428736, 7278.2483, 12.127787
35591, 20639488, 7278.1016, 12.127543
35592, 18187264, 7277.9549, 12.127299
35593, 14962432, 7277.8082, 12.127054
35594, 11612928, 7277.6615, 12.126810
35595, 8555776, 7277.5147, 12.126565
35596, 6048000, 7277.3680, 12.126321
35597, 4217344, 7277.2213, 12.126076
35598, 3033344, 7277.0746, 12.125832
35599, 2268928, 7276.9279, 12.125587
35600, 1533952, 7276.7812, 12.125343
35601, 419584, 7276.6344, 12.125098
35602, -1276416, 7276.4877, 12.124854
35603, -3368960, 7276.3410, 12.124609
35604, -5258752, 7276.1943, 12.124365
35605, -6136576, 7276.0476, 12.124120
35606, -5363200, 7275.9008, 12.123876
35607, -2859008, 7275.7541, 12.123631
35608, 682752, 7275.6074, 12.123387
35609, 3919104, 7275.4607, 12.123142
35610, 5315840, 7275.3140, 12.122898
35611, 3799296, 7275.1672, 12.122653
35612, -657664, 7275.0205, 12.122409
35613, -6788864, 7274.8738, 12.122164
35614, -12267008, 7274.7271, 12.121920
35615, -14397184, 7274.5804, 12.121675
35616, -11047168, 7274.4336, 12.121431
35617, -1489664, 7274.2869, 12.121187
35618, 13170688, 7274.1402, 12.120942
35619, 30161152, 7273.9935, 12.120698
35620, 45783296, 7273.8468, 12.120453
35621, 56491776, 7273.7001, 12.120209
35622, 59964416, 7273.5533, 12.119964
35623, 55790336, 7273.4066, 12.119720
35624, 45554176, 7273.2599, 12.119475
35625, 32288512, 7273.1132, 12.119231
35626, 19492352, 7272.9665, 12.118986
35627, 10054656, 7272.8197, 12.118742
35628, 5442048, 7272.6730, 12.118497
35629, 5409536, 7272.5263, 12.118253
35630, 8290304, 7272.3796, 12.118008
35631, 11717888, 7272.2329, 12.117764
35632, 13497344, 7272.0861, 12.117519
35633, 12304384, 7271.9394, 12.117275
35634, 7997696, 7271.7927, 12.117030
35635, 1483264, 7271.6460, 12.116786
35636, -5752832, 7271.4993, 12.116541
35637, -12218368, 7271.3525, 12.116297
35638, -16869888, 7271.2058, 12.116052
35639, -19311360, 7271.0591, 12.115808
35640, -19722752, 7270.9124, 12.115564
35641, -18619648, 7270.7657, 12.115319
35642, -16590848, 7270.6189, 12.115075
35643, -14125824, 7270.4722, 12.114830
35644, -11574272, 7270.3255, 12.114586
35645, -9189376, 7270.1788, 12.114341
35646, -7177728, 7270.0321, 12.114097
35647, -5701632, 7269.8854, 12.113852
35648, -4823296, 7269.7386, 12.113608
35649, -4448256, 7269.5919, 12.113363
35650, -4324096, 7269.4452, 12.113119
35651, -4127744, 7269.2985, 12.112874
35652, -3606016, 7269.1518, 12.112630
35653, -2689536, 7269.0050, 12.112385
35654, -1509120, 7268.8583, 12.112141
35655, -281856, 7268.7116, 12.111896
35656, 871680, 7268.5649, 12.111652
35657, 2070784, 7268.4182, 12.111407
35658, 3670784, 7268.2714, 12.111163
35659, 6084096, 7268.1247, 12.110918
35660, 9491200, 7267.9780, 12.110674
35661, 13596928, 7267.8313, 12.110429
35662, 17581568, 7267.6846, 12.110185
35663, 20322048, 7267.5378, 12.109941
35664, 20810752, 7267.3911, 12.109696
35665, 18606592, 7267.2444, 12.109452
35666, 14089984, 7267.0977, 12.109207
35667, 8394496, 7266.9510, 12.108963
35668, 3025408, 7266.8043, 12.108718
35669, -682496, 7266.6575, 12.108474
35670, -2016768, 7266.5108, 12.108229
35671, -1063680, 7266.3641, 12.107985
35672, 1450496, 7266.2174, 12.107740
35673, 4543744, 7266.0707, 12.107496
35674, 7379456, 7265.9239, 12.107251
35675, 9488896, 7265.7772, 12.107007
35676, 10740992, 7265.6305, 12.106762
35677, 11137024, 7265.4838, 12.106518
35678, 10611456, 7265.3371, 12.106273
35679, 9005568, 7265.1903, 12.106029
35680, 6257408, 7265.0436, 12.105784
35681, 2681088, 7264.8969, 12.105540
35682, -881152, 7264.7502, 12.105295
35683, -3226112, 7264.6035, 12.105051
35684, -3296000, 7264.4567, 12.104806
35685, -830720, 7264.3100, 12.104562
35686, 3173632, 7264.1633, 12.104317
35687, 6521088, 7264.0166, 12.104073
35688, 6488576, 7263.8699, 12.103829
35689, 927232, 7263.7232, 12.103584
35690, -10661632, 7263.5764, 12.103340
35691, -26588160, 7263.4297, 12.103095
35692, -43290368, 7263.2830, 12.102851
35693, -56475136, 7263.1363, 12.102606
35694, -62658304, 7262.9896, 12.102362
35695, -60469760, 7262.8428, 12.102117
35696, -51164160, 7262.6961, 12.101873
35697, -38106112, 7262.5494, 12.101628
35698, -25447424, 7262.4027, 12.101384
35699, -16573440, 7262.2560, 12.101139
35700, -12974336, 7262.1092, 12.100895
35701, -14000128, 7261.9625, 12.100650
35702, -17527296, 7261.8158, 12.100406
35703, -21153536, 7261.6691, 12.100161
35704, -23317504, 7261.5224, 12.099917
35705, -23822848, 7261.3756, 12.099672
35706, -23579136, 7261.2289, 12.099428
35707, -23777536, 7261.0822, 12.099183
35708, -25002496, 7260.9355, 12.098939
35709, -26779904, 7260.7888, 12.098694
35710, -27809280, 7260.6420, 12.098450
35711, -26736128, 7260.4953, 12.098206
35712, -23016192, 7260.3486, 12.097961
35713, -17369600, 7260.2019, 12.097717
35714, -11532288, 7260.0552, 12.097472
35715, -7397376, 7259.9085, 12.097228
35716, -5991168, 7259.7617, 12.096983
35717, -6836992, 7259.6150, 12.096739
35718, -8095488, 7259.4683, 12.096494
35719, -7471360, 7259.3216, 12.096250
35720, -3460096, 7259.1749, 12.096005
35721, 3686912, 7259.0281, 12.095761
35722, 11815936, 7258.8814, 12.095516
35723, 17679872, 7258.7347, 12.095272
35724, 18384384, 7258.5880, 12.095027
35725, 12799744, 7258.4413, 12.094783
35726, 2268160, 7258.2945, 12.094538
35727, -9769728, 7258.1478, 12.094294
35728, -19096576, 7258.0011, 12.094049
35729, -22408192, 7257.8544, 12.093805
35730, -18633216, 7257.7077, 12.093560
35731, -9298432, 7257.5609, 12.093316
35732, 2185728, 7257.4142, 12.093071
35733, 11960064, 7257.2675, 12.092827
35734, 17203456, 7257.1208, 12.092582
35735, 17024768, 7256.9741, 12.092338
35736, 12433408, 7256.8274, 12.092094
35737, 5515776, 7256.6806, 12.091849
35738, -1689856, 7256.5339, 12.091605
35739, -8043008, 7256.3872, 12.091360
35740, -13489408, 7256.2405, 12.091116
35741, -18595328, 7256.0938, 12.090871
35742, -23787008, 7255.9470, 12.090627
35743, -28779520, 7255.8003, 12.090382
35744, -32560640, 7255.6536, 12.090138
35745, -33943552, 7255.5069, 12.089893
35746, -32380672, 7255.3602, 12.089649
35747, -28542720, 7255.2134, 12.089404
35748, -24287744, 7255.0667, 12.089160
35749, -21964544, 7254.9200, 12.088915
35750, -23342592, 7254.7733, 12.088671
35751, -28707072, 7254.6266, 12.088426
35752, -36577792, 7254.4798, 12.088182
35753, -44236032, 7254.3331, 12.087937
35754, -48835328, 7254.1864, 12.087693
35755, -48585472, 7254.0397, 12.087448
35756, -43461632, 7253.8930, 12.087204
35757, -35126784, 7253.7463, 12.086959
35758, -26135296, 7253.5995, 12.086715
35759, -18830336, 7253.4528, 12.086471
35760, -14473984, 7253.3061, 12.086226
35761, -12988928, 7253.1594, 12.085982
35762, -13363968, 7253.0127, 12.085737
35763, -14425856, 7252.8659, 12.085493
35764, -15512320, 7252.7192, 12.085248
35765, -16670208, 7252.5725, 12.085004
35766, -18297344, 7252.4258, 12.084759
35767, -20484608, 7252.2791, 12.084515
35768, -22503680, 7252.1323, 12.084270
35769, -22810624, 7251.9856, 12.084026
35770, -19665408, 7251.8389, 12.083781
35771, -12085760, 7251.6922, 12.083537
35772, -639488, 7251.5455, 12.083292
35773, 12402432, 7251.3987, 12.083048
35774, 23731200, 7251.2520, 12.082803
35775, 30249472, 7251.1053, 12.082559
35776, 30357248, 7250.9586, 12.082314
35777, 24655872, 7250.8119, 12.082070
35778, 15706880, 7250.6651, 12.081825
35779, 6922752, 7250.5184, 12.081581
35780, 1084928, 7250.3717, 12.081336
35781, -819200, 7250.2250, 12.081092
35782, 100096, 7250.0783, 12.080848
35783, 1337600, 7249.9316, 12.080603
35784, 353024, 7249.7848, 12.080359
35785, -4062720, 7249.6381, 12.080114
35786, -11076352, 7249.4914, 12.079870
35787, -18097408, 7249.3447, 12.079625
35788, -21932032, 7249.1980, 12.079381
35789, -20260608, 7249.0512, 12.079136
35790, -12755456, 7248.9045, 12.078892
35791, -1330944, 7248.7578, 12.078647
35792, 10572544, 7248.6111, 12.078403
35793, 19321600, 7248.4644, 12.078158
35794, 22442752, 7248.3176, 12.077914
35795, 19416832, 7248.1709, 12.077669
35796, 11634944, 7248.0242, 12.077425
35797, 1632000, 7247.8775, 12.077180
35798, -7984896, 7247.7308, 12.076936
35799, -15406848, 7247.5840, 12.076691
35800, -19960064, 7247.4373, 12.076447
35801, -21878528, 7247.2906, 12.076202
35802, -21766656, 7247.1439, 12.075958
35803, -20117504, 7246.9972, 12.075713
35804, -17160704, 7246.8505, 12.075469
35805, -13079296, 7246.7037, 12.075224
35806, -8397568, 7246.5570, 12.074980
35807, -4224256, 7246.4103, 12.074736
35808, -2119168, 7246.2636, 12.074491
35809, -3567360, 7246.1169, 12.074247
35810, -9275648, 7245.9701, 12.074002
35811, -18655744, 7245.8234, 12.073758
35812, -29780480, 7245.6767, 12.073513
35813, -39919872, 7245.5300, 12.073269
35814, -46468352, 7245.3833, 12.073024
35815, -47893504, 7245.2365, 12.072780
35816, -44311296, 7245.0898, 12.072535
35817, -37437184, 7244.9431, 12.072291
35818, -29938432, 7244.7964, 12.072046
35819, -24441344, 7244.6497, 12.071802
35820, -22593536, 7244.5029, 12.071557
35821, -24530944, 7244.3562, 12.071313
35822, -28917760, 7244.2095, 12.071068
35823, -33509120, 7244.0628, 12.070824
35824, -35985152, 7243.9161, 12.070579
35825, -34753792, 7243.7693, 12.070335
35826, -29455616, 7243.6226, 12.070090
35827, -21043712, 7243.4759, 12.069846
35828, -11469824, 7243.3292, 12.069601
35829, -3101952, 7243.1825, 12.069357
35830, 1934592, 7243.0358, 12.069113
35831, 2327296, 7242.8890, 12.068868
35832, -2069248, 7242.7423, 12.068624
35833, -10167552, 7242.5956, 12.068379
35834, -19878656, 7242.4489, 12.068135
35835, -28601600, 7242.3022, 12.067890
35836, -33870592, 7242.1554, 12.067646
35837, -33999360, 7242.0087, 12.067401
35838, -28553216, 7241.8620, 12.067157
35839, -18490880, 7241.7153, 12.066912
35840, -5903104, 7241.5686, 12.066668
35841, 6599424, 7241.4218, 12.066423
35842, 16670464, 7241.2751, 12.066179
35843, 22940928, 7241.1284, 12.065934
35844, 25418752, 7240.9817, 12.065690
35845, 25425152, 7240.8350, 12.065445
35846, 25095680, 7240.6882, 12.065201
35847, 26598912, 7240.5415, 12.064956
35848, 31344896, 7240.3948, 12.064712
35849, 39446784, 7240.2481, 12.064467
35850, 49610240, 7240.1014, 12.064223
35851, 59483392, 7239.9547, 12.063978
35852, 66341888, 7239.8079, 12.063734
35853, 67902208, 7239.6612, 12.063490
35854, 63004928, 7239.5145, 12.063245
35855, 51984384, 7239.3678, 12.063001
35856, 36620544, 7239.2211, 12.062756
35857, 19699456, 7239.0743, 12.062512
35858, 4304384, 7238.9276, 12.062267
35859, -6970880, 7238.7809, 12.062023
35860, -12682496, 7238.6342, 12.061778
35861, -12885504, 7238.4875, 12.061534
35862, -9080064, 7238.3407, 12.061289
35863, -3752704, 7238.1940, 12.061045
35864, 369408, 7238.0473, 12.060800
35865, 1142016, 7237.9006, 12.060556
35866, -2340096, 7237.7539, 12.060311
35867, -9459712, 7237.6071, 12.060067
35868, -18279680, 7237.4604, 12.059822
35869, -26174976, 7237.3137, 12.059578
35870, -30705408, 7237.1670, 12.059333
35871, -30441216, 7237.0203, 12.059089
35872, -25454592, 7236.8736, 12.058844
35873, -17301504, 7236.7268, 12.058600
35874, -8487936, 7236.5801, 12.058355
35875, -1600000, 7236.4334, 12.058111
35876, 1594880, 7236.2867, 12.057866
35877, 756992, 7236.1400, 12.057622
35878, -2938624, 7235.9932, 12.057378
35879, -7265536, 7235.8465, 12.057133
35880, -9794048, 7235.6998, 12.056889
35881, -8812544, 7235.5531, 12.056644
35882, -3971072, 7235.4064, 12.056400
35883, 3595264, 7235.2596, 12.056155
35884, 11712000, 7235.1129, 12.055911
35885, 18008832, 7234.9662, 12.055666
35886, 20826368, 7234.8195, 12.055422
35887, 19822592, 7234.6728, 12.055177
35888, 16029696, 7234.5260, 12.054933
35889, 11335936, 7234.3793, 12.054688
35890, 7606016, 7234.2326, 12.054444
35891, 5822976, 7234.0859, 12.054199
35892, 5629952, 7233.9392, 12.053955
35893, 5495808, 7233.7924, 12.053710
35894, 3456256, 7233.6457, 12.053466
35895, -1886976, 7233.4990, 12.053221
35896, -10566912, 7233.3523, 12.052977
35897, -21049344, 7233.2056, 12.052732
35898, -30777344, 7233.0589, 12.052488
35899, -37269248, 7232.9121, 12.052243
35900, -39299328, 7232.7654, 12.051999
35901, -37598464, 7232.6187, 12.051755
35902, -34690816, 7232.4720, 12.051510
35903, -33850624, 7232.3253, 12.051266
35904, -37579520, 7232.1785, 12.051021
35905, -46259968, 7232.0318, 12.050777
35906, -57643264, 7231.8851, 12.050532
35907, -67480320, 7231.7384, 12.050288
35908, -71129856, 7231.5917, 12.050043
35909, -65504000, 7231.4449, 12.049799
35910, -50518016, 7231.2982, 12.049554
35911, -29375744, 7231.1515, 12.049310
35912, -7500800, 7231.0048, 12.049065
35913, 9488640, 7230.8581, 12.048821
35914, 17916160, 7230.7113, 12.048576
35915, 17385984, 7230.5646, 12.048332
35916, 10748160, 7230.4179, 12.048087
35917, 2707200, 7230.2712, 12.047843
35918, -2294528, 7230.1245, 12.047598
35919, -1968896, 7229.9778, 12.047354
35920, 2987520, 7229.8310, 12.047109
35921, 9478144, 7229.6843, 12.046865
35922, 13686528, 7229.5376, 12.046620
35923, 13045248, 7229.3909, 12.046376
35924, 7544320, 7229.2442, 12.046131
35925, -233984, 7229.0974, 12.045887
35926, -6362624, 7228.9507, 12.045643
35927, -7492352, 7228.8040, 12.045398
35928, -2508288, 7228.6573, 12.045154
35929, 6870528, 7228.5106, 12.044909
35930, 16854784, 7228.3638, 12.044665
35931, 23345920, 7228.2171, 12.044420
35932, 23862784, 7228.0704, 12.044176
35933, 18716160, 7227.9237, 12.043931
35934, 10872064, 7227.7770, 12.043687
35935, 4576768, 7227.6302, 12.043442
35936, 3380480, 7227.4835, 12.043198
35937, 8495616, 7227.3368, 12.042953
35938, 18228736, 7227.1901, 12.042709
35939, 28731648, 7227.0434, 12.042464
35940, 35692800, 7226.8966, 12.042220
35941, 36176896, 7226.7499, 12.041975
35942, 29786368, 7226.6032, 12.041731
35943, 18671616, 7226.4565, 12.041486
35944, 6470912, 7226.3098, 12.041242
35945, -3262976, 7226.1631, 12.040997
35946, -8404224, 7226.0163, 12.040753
35947, -8800000, 7225.8696, 12.040508
35948, -5885184, 7225.7229, 12.040264
35949, -1688064, 7225.5762, 12.040020
35950, 2204672, 7225.4295, 12.039775
35951, 5212928, 7225.2827, 12.039531
35952, 7652608, 7225.1360, 12.039286
35953, 10136576, 7224.9893, 12.039042
35954, 12915456, 7224.8426, 12.038797
35955, 15574272, 7224.6959, 12.038553
35956, 17261568, 7224.5491, 12.038308
35957, 17285120, 7224.4024, 12.038064
35958, 15689216, 7224.2557, 12.037819
35959, 13428224, 7224.1090, 12.037575
35960, 11983872, 7223.9623, 12.037330
35961, 12599296, 7223.8155, 12.037086
35962, 15548416, 7223.6688, 12.036841
35963, 19856384, 7223.5221, 12.036597
35964, 23676672, 7223.3754, 12.036352
35965, 25158144, 7223.2287, 12.036108
35966, 23384576, 7223.0820, 12.035863
35967, 18885120, 7222.9352, 12.035619
35968, 13436160, 7222.7885, 12.035374
35969, 9230592, 7222.6418, 12.035130
35970, 7821824, 7222.4951, 12.034885
35971, 9377024, 7222.3484, 12.034641
35972, 12619776, 7222.2016, 12.034397
35973, 15498240, 7222.0549, 12.034152
35974, 16236544, 7221.9082, 12.033908
35975, 14240768, 7221.7615, 12.033663
35976, 10397952, 7221.6148, 12.033419
35977, 6632960, 7221.4680, 12.033174
35978, 4952320, 7221.3213, 12.032930
35979, 6472448, 7221.1746, 12.032685
35980, 10912256, 7221.0279, 12.032441
35981, 16782336, 7220.8812, 12.032196
35982, 22141696, 7220.7344, 12.031952
35983, 25500416, 7220.5877, 12.031707
35984, 26407168, 7220.4410, 12.031463
35985, 25449728, 7220.2943, 12.031218
35986, 23734272, 7220.1476, 12.030974
35987, 22185984, 7220.0009, 12.030729
35988, 21090304, 7219.8541, 12.030485
35989, 20131328, 7219.7074, 12.030240
35990, 18867968, 7219.5607, 12.029996
35991, 17314816, 7219.4140, 12.029751
35992, 16215040, 7219.2673, 12.029507
35993, 16770304, 7219.1205, 12.029262
35994, 19916544, 7218.9738, 12.029018
35995, 25540608, 7218.8271, 12.028773
35996, 32133120, 7218.6804, 12.028529
35997, 37179648, 7218.5337, 12.028285
35998, 38210560, 7218.3869, 12.028040
35999, 34049536, 7218.2402, 12.027796
36000, 25622528, 7218.0935, 12.027551
36001, 15848192, 7217.9468, 12.027307
36002, 8552960, 7217.8001, 12.027062
36003, 6846208, 7217.6533, 12.026818
36004, 11696640, 7217.5066, 12.026573
36005, 21397760, 7217.3599, 12.026329
36006, 32225536, 7217.2132, 12.026084
36007, 40025344, 7217.0665, 12.025840
36008, 42004224, 7216.9197, 12.025595
36009, 37907200, 7216.7730, 12.025351
36010, 30024448, 7216.6263, 12.025106
36011, 22031872, 7216.4796, 12.024862
36012, 17225216, 7216.3329, 12.024617
36013, 16979712, 7216.1862, 12.024373
36014, 20158720, 7216.0394, 12.024128
36015, 23720704, 7215.8927, 12.023884
36016, 24205824, 7215.7460, 12.023639
36017, 19380224, 7215.5993, 12.023395
36018, 9266688, 7215.4526, 12.023150
36019, -3880192, 7215.3058, 12.022906
36020, -16585728, 7215.1591, 12.022662
36021, -25614080, 7215.0124, 12.022417
36022, -29188608, 7214.8657, 12.022173
36023, -27443968, 7214.7190, 12.021928
36024, -22006016, 7214.5722, 12.021684
36025, -15028480, 7214.4255, 12.021439
36026, -8229120, 7214.2788, 12.021195
36027, -2405120, 7214.1321, 12.020950
36028, 2421760, 7213.9854, 12.020706
36029, 6432768, 7213.8386, 12.020461
36030, 9443840, 7213.6919, 12.020217
36031, 10732288, 7213.5452, 12.019972
36032, 9378304, 7213.3985, 12.019728
36033, 4919808, 7213.2518, 12.019483
36034, -2082304, 7213.1051, 12.019239
36035, -9953792, 7212.9583, 12.018994
36036, -16397568, 7212.8116, 12.018750
36037, -19370752, 7212.6649, 12.018505
36038, -17910272, 7212.5182, 12.018261
36039, -12490752, 7212.3715, 12.018016
36040, -4734208, 7212.2247, 12.017772
36041, 3370752, 7212.0780, 12.017527
36042, 10321920, 7211.9313, 12.017283
36043, 15589632, 7211.7846, 12.017039
36044, 19496448, 7211.6379, 12.016794
36045, 22599936, 7211.4911, 12.016550
36046, 24953344, 7211.3444, 12.016305
36047, 25710592, 7211.1977, 12.016061
36048, 23342336, 7211.0510, 12.015816
36049, 16408832, 7210.9043, 12.015572
36050, 4503552, 7210.7575, 12.015327
36051, -11132160, 7210.6108, 12.015083
36052, -27697664, 7210.4641, 12.014838
36053, -41646848, 7210.3174, 12.014594
36054, -49916672, 7210.1707, 12.014349
36055, -51024640, 7210.0240, 12.014105
36056, -45558784, 7209.8772, 12.013860
36057, -35855872, 7209.7305, 12.013616
36058, -25035520, 7209.5838, 12.013371
36059, -15838720, 7209.4371, 12.013127
36060, -9760768, 7209.2904, 12.012882
36061, -6808832, 7209.1436, 12.012638
36062, -5888512, 7208.9969, 12.012393
36063, -5547008, 7208.8502, 12.012149
36064, -4683008, 7208.7035, 12.011904
36065, -2904320, 7208.5568, 12.011660
36066, -440320, 7208.4100, 12.011415
36067, 2247680, 7208.2633, 12.011171
36068, 4896768, 7208.1166, 12.010927
36069, 7662592, 7207.9699, 12.010682
36070, 11045632, 7207.8232, 12.010438
36071, 15593728, 7207.6764, 12.010193
36072, 21571840, 7207.5297, 12.009949
36073, 28765696, 7207.3830, 12.009704
36074, 36501248, 7207.2363, 12.009460
36075, 43828224, 7207.0896, 12.009215
36076, 49762816, 7206.9428, 12.008971
36077, 53489152, 7206.7961, 12.008726
36078, 54486272, 7206.6494, 12.008482
36079, 52608256, 7206.5027, 12.008237
36080, 48154624, 7206.3560, 12.007993
36081, 41913856, 7206.2093, 12.007748
36082, 35113216, 7206.0625, 12.007504
36083, 29188864, 7205.9158, 12.007259
36084, 25361152, 7205.7691, 12.007015
36085, 24127744, 7205.6224, 12.006770
36086, 24902144, 7205.4757, 12.006526
36087, 26034944, 7205.3289, 12.006281
36088, 25327360, 7205.1822, 12.006037
36089, 20925952, 7205.0355, 12.005792
36090, 12258816, 7204.8888, 12.005548
36091, 581120, 7204.7421, 12.005304
36092, -11181824, 7204.5953, 12.005059
36093, -19338752, 7204.4486, 12.004815
36094, -20766208, 7204.3019, 12.004570
36095, -14151680, 7204.1552, 12.004326
36096, -613888, 7204.0085, 12.004081
36097, 16574464, 7203.8617, 12.003837
36098, 33054976, 7203.7150, 12.003592
36099, 44791040, 7203.5683, 12.003348
36100, 49250304, 7203.4216, 12.003103
36101, 45914624, 7203.2749, 12.002859
36102, 36020736, 7203.1282, 12.002614
36103, 21776128, 7202.9814, 12.002370
36104, 5501440, 7202.8347, 12.002125
36105, -10900224, 7202.6880, 12.001881
36106, -26002688, 7202.5413, 12.001636
36107, -38595328, 7202.3946, 12.001392
36108, -47453440, 7202.2478, 12.001147
36109, -51432192, 7202.1011, 12.000903
36110, -49937920, 7201.9544, 12.000658
36111, -43532032, 7201.8077, 12.000414
36112, -34251520, 7201.6610, 12.000169
36113, -25300224, 7201.5142, 11.999925
36114, -20071936, 7201.3675, 11.999681
36115, -20849920, 7201.2208, 11.999436
36116, -27759104, 7201.0741, 11.999192
36117, -38523392, 7200.9274, 11.998947
36118, -49237504, 7200.7806, 11.998703
36119, -55885568, 7200.6339, 11.998458
36120, -55961856, 7200.4872, 11.998214
36121, -49458176, 7200.3405, 11.997969
36122, -38755072, 7200.1938, 11.997725
36123, -27465984, 7200.0470, 11.997480
36124, -18776832, 7199.9003, 11.997236
36125, -14069504, 7199.7536, 11.996991
36126, -12478720, 7199.6069, 11.996747
36127, -11568128, 7199.4602, 11.996502
36128, -8763648, 7199.3135, 11.996258
36129, -2817024, 7199.1667, 11.996013
36130, 5443072, 7199.0200, 11.995769
36131, 13440256, 7198.8733, 11.995524
36132, 18097408, 7198.7266, 11.995280
36133, 17380864, 7198.5799, 11.995035
36134, 11373568, 7198.4331, 11.994791
36135, 2357248, 7198.2864, 11.994546
36136, -6138880, 7198.1397, 11.994302
36137, -10858240, 7197.9930, 11.994057
36138, -10186240, 7197.8463, 11.993813
36139, -4757504, 7197.6995, 11.993569
36140, 2946304, 7197.5528, 11.993324
36141, 9744640, 7197.4061, 11.993080
36142, 13092352, 7197.2594, 11.992835
36143, 11990528, 7197.1127, 11.992591
36144, 7135744, 7196.9659, 11.992346
36145, 361216, 7196.8192, 11.992102
36146, -6248192, 7196.6725, 11.991857
36147, -11107584, 7196.5258, 11.991613
36148, -13430528, 7196.3791, 11.991368
36149, -13077504, 7196.2324, 11.991124
36150, -10201600, 7196.0856, 11.990879
36151, -5010176, 7195.9389, 11.990635
36152, 2166272, 7195.7922, 11.990390
36153, 10575360, 7195.6455, 11.990146
36154, 18790656, 7195.4988, 11.989901
36155, 24813824, 7195.3520, 11.989657
36156, 26650112, 7195.2053, 11.989412
36157, 23179008, 7195.0586, 11.989168
36158, 14909696, 7194.9119, 11.988923
36159, 4169984, 7194.7652, 11.988679
36160, -5492480, 7194.6184, 11.988434
36161, -10560768, 7194.4717, 11.988190
36162, -8953344, 7194.3250, 11.987946
36163, -969984, 7194.1783, 11.987701
36164, 10684160, 7194.0316, 11.987457
36165, 21867008, 7193.8848, 11.987212
36166, 28592128, 7193.7381, 11.986968
36167, 28580864, 7193.5914, 11.986723
36168, 22130944, 7193.4447, 11.986479
36169, 11941120, 7193.2980, 11.986234
36170, 1984512, 7193.1513, 11.985990
36171, -4076032, 7193.0045, 11.985745
36172, -4280064, 7192.8578, 11.985501
36173, 981760, 7192.7111, 11.985256
36174, 9262592, 7192.5644, 11.985012
36175, 17100544, 7192.4177, 11.984767
36176, 21348608, 7192.2709, 11.984523
36177, 20252672, 7192.1242, 11.984278
36178, 13907200, 7191.9775, 11.984034
36179, 4005376, 7191.8308, 11.983789
36180, -6933504, 7191.6841, 11.983545
36181, -16503808, 7191.5373, 11.983300
36182, -23173376, 7191.3906, 11.983056
36183, -26629888, 7191.2439, 11.982811
36184, -27672320, 7191.0972, 11.982567
36185, -27747328, 7190.9505, 11.982322
36186, -28336640, 7190.8037, 11.982078
36187, -30405376, 7190.6570, 11.981834
36188, -34075904, 7190.5103, 11.981589
36189, -38614528, 7190.3636, 11.981345
36190, -42717696, 7190.2169, 11.981100
36191, -44996864, 7190.0701, 11.980856
36192, -44494592, 7189.9234, 11.980611
36193, -41042944, 7189.7767, 11.980367
36194, -35322880, 7189.6300, 11.980122
36195, -28593664, 7189.4833, 11.979878
36196, -22195712, 7189.3366, 11.979633
36197, -17038848, 7189.1898, 11.979389
36198, -13318144, 7189.0431, 11.979144
36199, -10594816, 7188.8964, 11.978900
36200, -8211200, 7188.7497, 11.978655
36201, -5829888, 7188.6030, 11.978411
36202, -3788544, 7188.4562, 11.978166
36203, -3044864, 7188.3095, 11.977922
36204, -4671232, 7188.1628, 11.977677
36205, -9127168, 7188.0161, 11.977433
36206, -15694848, 7187.8694, 11.977188
36207, -22440704, 7187.7226, 11.976944
36208, -26842880, 7187.5759, 11.976699
36209, -26883328, 7187.4292, 11.976455
36210, -22125056, 7187.2825, 11.976211
36211, -14222848, 7187.1358, 11.975966
36212, -6514688, 7186.9890, 11.975722
36213, -2758656, 7186.8423, 11.975477
36214, -5489408, 7186.6956, 11.975233
36215, -14730240, 7186.5489, 11.974988
36216, -27674112, 7186.4022, 11.974744
36217, -39589120, 7186.2555, 11.974499
36218, -45639936, 7186.1087, 11.974255
36219, -42892032, 7185.9620, 11.974010
36220, -31648256, 7185.8153, 11.973766
36221, -15517440, 7185.6686, 11.973521
36222, -148480, 7185.5219, 11.973277
36223, 8875264, 7185.3751, 11.973032
36224, 8126464, 7185.2284, 11.972788
36225, -2415360, 7185.0817, 11.972543
36226, -19417088, 7184.9350, 11.972299
36227, -37465600, 7184.7883, 11.972054
36228, -50994176, 7184.6415, 11.971810
36229, -56099328, 7184.4948, 11.971565
36230, -51593984, 7184.3481, 11.971321
36231, -39025920, 7184.2014, 11.971076
36232, -21821696, 7184.0547, 11.970832
36233, -4012544, 7183.9079, 11.970588
36234, 10942464, 7183.7612, 11.970343
36235, 20874240, 7183.6145, 11.970099
36236, 25076992, 7183.4678, 11.969854
36237, 24075008, 7183.3211, 11.969610
36238, 19208704, 7183.1743, 11.969365
36239, 12238592, 7183.0276, 11.969121
36240, 5021952, 7182.8809, 11.968876
36241, -756736, 7182.7342, 11.968632
36242, -3856640, 7182.5875, 11.968387
36243, -3737856, 7182.4408, 11.968143
36244, -724480, 7182.2940, 11.967898
36245, 4041984, 7182.1473, 11.967654
36246, 8906240, 7182.0006, 11.967409
36247, 12193792, 7181.8539, 11.967165
36248, 12730624, 7181.7072, 11.966920
36249, 10178048, 7181.5604, 11.966676
36250, 5061376, 7181.4137, 11.966431
36251, -1505792, 7181.2670, 11.966187
36252, -8250624, 7181.1203, 11.965942
36253, -14131968, 7180.9736, 11.965698
36254, -18541568, 7180.8268, 11.965453
36255, -21293312, 7180.6801, 11.965209
36256, -22486528, 7180.5334, 11.964964
36257, -22377728, 7180.3867, 11.964720
36258, -21347328, 7180.2400, 11.964476
36259, -19937536, 7180.0932, 11.964231
36260, -18861824, 7179.9465, 11.963987
36261, -18871808, 7179.7998, 11.963742
36262, -20472832, 7179.6531, 11.963498
36263, -23594240, 7179.5064, 11.963253
36264, -27420160, 7179.3597, 11.963009
36265, -30548736, 7179.2129, 11.962764
36266, -31496960, 7179.0662, 11.962520
36267, -29378304, 7178.9195, 11.962275
36268, -24431872, 7178.7728, 11.962031
36269, -18106112, 7178.6261, 11.961786
36270, -12580864, 7178.4793, 11.961542
36271, -9875968, 7178.3326, 11.961297
36272, -10934272, 7178.1859, 11.961053
36273, -15105024, 7178.0392, 11.960808
36274, -20305408, 7177.8925, 11.960564
36275, -23833856, 7177.7457, 11.960319
36276, -23486208, 7177.5990, 11.960075
36277, -18484736, 7177.4523, 11.959830
36278, -9793792, 7177.3056, 11.959586
36279, 313088, 7177.1589, 11.959341
36280, 9233152, 7177.0121, 11.959097
36281, 15107840, 7176.8654, 11.958853
36282, 17511168, 7176.7187, 11.958608
36283, 17474304, 7176.5720, 11.958364
36284, 16881152, 7176.4253, 11.958119
36285, 17556480, 7176.2786, 11.957875
36286, 20477184, 7176.1318, 11.957630
36287, 25443840, 7175.9851, 11.957386
36288, 31291648, 7175.8384, 11.957141
36289, 36477440, 7175.6917, 11.956897
36290, 39726592, 7175.5450, 11.956652
36291, 40452352, 7175.3982, 11.956408
36292, 38826240, 7175.2515, 11.956163
36293, 35561984, 7175.1048, 11.955919
36294, 31601152, 7174.9581, 11.955674
36295, 27875328, 7174.8114, 11.955430
36296, 25212416, 7174.6646, 11.955185
36297, 24331520, 7174.5179, 11.954941
36298, 25803008, 7174.3712, 11.954696
36299, 29900032, 7174.2245, 11.954452
36300, 36366848, 7174.0778, 11.954207
36301, 44244480, 7173.9310, 11.953963
36302, 51907840, 7173.7843, 11.953718
36303, 57388032, 7173.6376, 11.953474
36304, 58912768, 7173.4909, 11.953230
36305, 55462656, 7173.3442, 11.952985
36306, 47120384, 7173.1974, 11.952741
36307, 35062016, 7173.0507, 11.952496
36308, 21210624, 7172.9040, 11.952252
36309, 7707136, 7172.7573, 11.952007
36310, -3583488, 7172.6106, 11.951763
36311, -11371520, 7172.4639, 11.951518
36312, -15011072, 7172.3171, 11.951274
36313, -14421760, 7172.1704, 11.951029
36314, -9997056, 7172.0237, 11.950785
36315, -2561536, 7171.8770, 11.950540
36316, 6644992, 7171.7303, 11.950296
36317, 16063744, 7171.5835, 11.950051
36318, 24080384, 7171.4368, 11.949807
36319, 29443328, 7171.2901, 11.949562
36320, 31683584, 7171.1434, 11.949318
36321, 31323904, 7170.9967, 11.949073
36322, 29715200, 7170.8499, 11.948829
36323, 28508416, 7170.7032, 11.948584
36324, 28966912, 7170.5565, 11.948340
36325, 31442688, 7170.4098, 11.948095
36326, 35277056, 7170.2631, 11.947851
36327, 39193856, 7170.1163, 11.947606
36328, 41983232, 7169.9696, 11.947362
36329, 43117568, 7169.8229, 11.947118
36330, 42955520, 7169.6762, 11.946873
36331, 42410496, 7169.5295, 11.946629
36332, 42262528, 7169.3828, 11.946384
36333, 42504448, 7169.2360, 11.946140
36334, 42135040, 7169.0893, 11.945895
36335, 39570944, 7168.9426, 11.945651
36336, 33519104, 7168.7959, 11.945406
36337, 23856896, 7168.6492, 11.945162
36338, 12020992, 7168.5024, 11.944917
36339, 622080, 7168.3557, 11.944673
36340, -7593728, 7168.2090, 11.944428
36341, -10963200, 7168.0623, 11.944184
36342, -9688320, 7167.9156, 11.943939
36343, -5767680, 7167.7688, 11.943695
36344, -2067712, 7167.6221, 11.943450
36345, -977408, 7167.4754, 11.943206
36346, -3320064, 7167.3287, 11.942961
36347, -8066560, 7167.1820, 11.942717
36348, -13006848, 7167.0352, 11.942472
36349, -16018176, 7166.8885, 11.942228
36350, -16263936, 7166.7418, 11.941983
36351, -14677248, 7166.5951, 11.941739
36352, -13449216, 7166.4484, 11.941495
36353, -14778112, 7166.3017, 11.941250
36354, -19524864, 7166.1549, 11.941006
36355, -26500864, 7166.0082, 11.940761
36356, -32791808, 7165.8615, 11.940517
36357, -34999040, 7165.7148, 11.940272
36358, -30801408, 7165.5681, 11.940028
36359, -20067840, 7165.4213, 11.939783
36360, -4970752, 7165.2746, 11.939539
36361, 10940416, 7165.1279, 11.939294
36362, 24238336, 7164.9812, 11.939050
36363, 32944640, 7164.8345, 11.938805
36364, 37060096, 7164.6877, 11.938561
36365, 38110464, 7164.5410, 11.938316
36366, 38024448, 7164.3943, 11.938072
36367, 37997824, 7164.2476, 11.937827
36368, 37953536, 7164.1009, 11.937583
36369, 36852992, 7163.9541, 11.937338
36370, 33628416, 7163.8074, 11.937094
36371, 28157184, 7163.6607, 11.936849
36372, 21683200, 7163.5140, 11.936605
36373, 16406016, 7163.3673, 11.936360
36374, 14424832, 7163.2205, 11.936116
36375, 16600064, 7163.0738, 11.935872
36376, 21958912, 7162.9271, 11.935627
36377, 27994368, 7162.7804, 11.935383
36378, 31742464, 7162.6337, 11.935138
36379, 31118848, 7162.4870, 11.934894
36380, 25850112, 7162.3402, 11.934649
36381, 17552896, 7162.1935, 11.934405
36382, 8941824, 7162.0468, 11.934160
36383, 2592256, 7161.9001, 11.933916
36384, -135680, 7161.7534, 11.933671
36385, 497664, 7161.6066, 11.933427
36386, 2997504, 7161.4599, 11.933182
36387, 5532672, 7161.3132, 11.932938
36388, 6825728, 7161.1665, 11.932693
36389, 6581760, 7161.0198, 11.932449
36390, 5292544, 7160.8730, 11.932204
36391, 3620352, 7160.7263, 11.931960
36392, 1788416, 7160.5796, 11.931715
36393, -628224, 7160.4329, 11.931471
36394, -4389120, 7160.2862, 11.931226
36395, -9943040, 7160.1394, 11.930982
36396, -16866304, 7159.9927, 11.930737
36397, -23753728, 7159.8460, 11.930493
36398, -28682752, 7159.6993, 11.930248
36399, -30038272, 7159.5526, 11.930004
36400, -27277312, 7159.4059, 11.929760
36401, -21221632, 7159.2591, 11.929515
36402, -13719808, 7159.1124, 11.929271
36403, -6841088, 7158.9657, 11.929026
36404, -2011648, 7158.8190, 11.928782
36405, 484608, 7158.6723, 11.928537
36406, 1417216, 7158.5255, 11.928293
36407, 2027264, 7158.3788, 11.928048
36408, 3289088, 7158.2321, 11.927804
36409, 5403136, 7158.0854, 11.927559
36410, 7754752, 7157.9387, 11.927315
36411, 9297664, 7157.7919, 11.927070
36412, 9109248, 7157.6452, 11.926826
36413, 6806528, 7157.4985, 11.926581
36414, 2639360, 7157.3518, 11.926337
36415, -2707968, 7157.2051, 11.926092
36416, -8404736, 7157.0583, 11.925848
36417, -13638912, 7156.9116, 11.925603
36418, -17583616, 7156.7649, 11.925359
36419, -19288320, 7156.6182, 11.925114
36420, -17709056, 7156.4715, 11.924870
36421, -12041472, 7156.3247, 11.924625
36422, -2299904, 7156.1780, 11.924381
36423, 10158592, 7156.0313, 11.924137
36424, 22552832, 7155.8846, 11.923892
36425, 31288832, 7155.7379, 11.923648
36426, 33180672, 7155.5912, 11.923403
36427, 26825728, 7155.4444, 11.923159
36428, 13483776, 7155.2977, 11.922914
36429, -3051264, 7155.1510, 11.922670
36430, -17687296, 7155.0043, 11.922425
36431, -25944064, 7154.8576, 11.922181
36432, -25735680, 7154.7108, 11.921936
36433, -18217472, 7154.5641, 11.921692
36434, -7277824, 7154.4174, 11.921447
36435, 2126848, 7154.2707, 11.921203
36436, 6062080, 7154.1240, 11.920958
36437, 3172096, 7153.9772, 11.920714
36438, -4967680, 7153.8305, 11.920469
36439, -14829824, 7153.6838, 11.920225
36440, -22704896, 7153.5371, 11.919980
36441, -26390272, 7153.3904, 11.919736
36442, -25976832, 7153.2436, 11.919491
36443, -23419904, 7153.0969, 11.919247
36444, -21192960, 7152.9502, 11.919002
36445, -20793856, 7152.8035, 11.918758
36446, -21908224, 7152.6568, 11.918513
36447, -22674432, 7152.5101, 11.918269
36448, -20877824, 7152.3633, 11.918025
36449, -15407872, 7152.2166, 11.917780
36450, -7159040, 7152.0699, 11.917536
36451, 1147392, 7151.9232, 11.917291
36452, 6185216, 7151.7765, 11.917047
36453, 5678592, 7151.6297, 11.916802
36454, -348672, 7151.4830, 11.916558
36455, -9382912, 7151.3363, 11.916313
36456, -17429248, 7151.1896, 11.916069
36457, -20732928, 7151.0429, 11.915824
36458, -17403648, 7150.8961, 11.915580
36459, -8158720, 7150.7494, 11.915335
36460, 4135424, 7150.6027, 11.915091
36461, 15868160, 7150.4560, 11.914846
36462, 24324608, 7150.3093, 11.914602
36463, 28780544, 7150.1625, 11.914357
36464, 30570240, 7150.0158, 11.914113
36465, 32173824, 7149.8691, 11.913868
36466, 35845120, 7149.7224, 11.913624
36467, 42475008, 7149.5757, 11.913379
36468, 51214592, 7149.4290, 11.913135
36469, 59963904, 7149.2822, 11.912890
36470, 66396160, 7149.1355, 11.912646
36471, 68961024, 7148.9888, 11.912402
36472, 67399680, 7148.8421, 11.912157
36473, 62610176, 7148.6954, 11.911913
36474, 56060160, 7148.5486, 11.911668
36475, 49143040, 7148.4019, 11.911424
36476, 42833152, 7148.2552, 11.911179
36477, 37730560, 7148.1085, 11.910935
36478, 34330112, 7147.9618, 11.910690
36479, 33186560, 7147.8150, 11.910446
36480, 34748672, 7147.6683, 11.910201
36481, 38894848, 7147.5216, 11.909957
36482, 44456704, 7147.3749, 11.909712
36483, 49129472, 7147.2282, 11.909468
36484, 50012672, 7147.0814, 11.909223
36485, 44690688, 7146.9347, 11.908979
36486, 32418816, 7146.7880, 11.908734
36487, 14829568, 7146.6413, 11.908490
36488, -4276992, 7146.4946, 11.908245
36489, -20102144, 7146.3478, 11.908001
36490, -28548608, 7146.2011, 11.907756
36491, -27753472, 7146.0544, 11.907512
36492, -18775552, 7145.9077, 11.907267
36493, -5131776, 7145.7610, 11.907023
36494, 8616704, 7145.6143, 11.906779
36495, 18595584, 7145.4675, 11.906534
36496, 22917888, 7145.3208, 11.906290
36497, 22030080, 7145.1741, 11.906045
36498, 18041344, 7145.0274, 11.905801
36499, 13440256, 7144.8807, 11.905556
36500, 9859840, 7144.7339, 11.905312
36501, 7461120, 7144.5872, 11.905067
36502, 5167104, 7144.4405, 11.904823
36503, 1540864, 7144.2938, 11.904578
36504, -4192256, 7144.1471, 11.904334
36505, -11512576, 7144.0003, 11.904089
36506, -18662144, 7143.8536, 11.903845
36507, -23325952, 7143.7069, 11.903600
36508, -23585024, 7143.5602, 11.903356
36509, -18692096, 7143.4135, 11.903111
36510, -9344512, 7143.2667, 11.902867
36511, 2599936, 7143.1200, 11.902622
36512, 14782720, 7142.9733, 11.902378
36513, 25054720, 7142.8266, 11.902133
36514, 31994624, 7142.6799, 11.901889
36515, 35117568, 7142.5332, 11.901644
36516, 34810880, 7142.3864, 11.901400
36517, 32118784, 7142.2397, 11.901155
36518, 28446464, 7142.0930, 11.900911
36519, 25219328, 7141.9463, 11.900667
36520, 23480576, 7141.7996, 11.900422
36521, 23486464, 7141.6528, 11.900178
36522, 24438784, 7141.5061, 11.899933
36523, 24559616, 7141.3594, 11.899689
36524, 21633024, 7141.2127, 11.899444
36525, 13944064, 7141.0660, 11.899200
36526, 1282560, 7140.9192, 11.898955
36527, -14474240, 7140.7725, 11.898711
36528, -29609216, 7140.6258, 11.898466
36529, -39739392, 7140.4791, 11.898222
36530, -41554944, 7140.3324, 11.897977
36531, -34406144, 7140.1856, 11.897733
36532, -20951296, 7140.0389, 11.897488
36533, -6422528, 7139.8922, 11.897244
36534, 3349248, 7139.7455, 11.896999
36535, 4385024, 7139.5988, 11.896755
36536, -3601152, 7139.4520, 11.896510
36537, -16849152, 7139.3053, 11.896266
36538, -28975360, 7139.1586, 11.896021
36539, -33628160, 7139.0119, 11.895777
36540, -27238400, 7138.8652, 11.895532
36541, -10628352, 7138.7185, 11.895288
36542, 11277312, 7138.5717, 11.895044
36543, 31541248, 7138.4250, 11.894799
36544, 44165120, 7138.2783, 11.894555
36545, 46574848, 7138.1316, 11.894310
36546, 40517888, 7137.9849, 11.894066
36547, 31002880, 7137.8381, 11.893821
36548, 23833088, 7137.6914, 11.893577
36549, 22915840, 7137.5447, 11.893332
36550, 28613376, 7137.3980, 11.893088
36551, 37843200, 7137.2513, 11.892843
36552, 45789440, 7137.1045, 11.892599
36553, 48316416, 7136.9578, 11.892354
36554, 43892480, 7136.8111, 11.892110
36555, 34132736, 7136.6644, 11.891865
36556, 22806528, 7136.5177, 11.891621
36557, 13910528, 7136.3709, 11.891376
36558, 9831168, 7136.2242, 11.891132
36559, 10498048, 7136.0775, 11.890887
36560, 13851904, 7135.9308, 11.890643
36561, 17248512, 7135.7841, 11.890398
36562, 18965504, 7135.6374, 11.890154
36563, 18980608, 7135.4906, 11.889909
36564, 18661888, 7135.3439, 11.889665
36565, 19629568, 7135.1972, 11.889421
36566, 22511616, 7135.0505, 11.889176
36567, 26348288, 7134.9038, 11.888932
36568, 29008896, 7134.7570, 11.888687
36569, 28388352, 7134.6103, 11.888443
36570, 23691776, 7134.4636, 11.888198
36571, 16062720, 7134.3169, 11.887954
36572, 8154880, 7134.1702, 11.887709
36573, 2855936, 7134.0234, 11.887465
36574, 1836288, 7133.8767, 11.887220
36575, 4718080, 7133.7300, 11.886976
36576, 9322496, 7133.5833, 11.886731
36577, 12861440, 7133.4366, 11.886487
36578, 13430784, 7133.2898, 11.886242
36579, 10982656, 7133.1431, 11.885998
36580, 7252480, 7132.9964, 11.885753
36581, 4691968, 7132.8497, 11.885509
36582, 5011968, 7132.7030, 11.885264
36583, 8164864, 7132.5563, 11.885020
36584, 12348160, 7132.4095, 11.884775
36585, 15041280, 7132.2628, 11.884531
36586, 14502656, 7132.1161, 11.884286
36587, 10873600, 7131.9694, 11.884042
36588, 6241280, 7131.8227, 11.883797
36589, 3578624, 7131.6759, 11.883553
36590, 5108480, 7131.5292, 11.883309
36591, 10988800, 7131.3825, 11.883064
36592, 19061760, 7131.2358, 11.882820
36593, 25859072, 7131.0891, 11.882575
36594, 28360192, 7130.9423, 11.882331
36595, 25581056, 7130.7956, 11.882086
36596, 19134720, 7130.6489, 11.881842
36597, 12432384, 7130.5022, 11.881597
36598, 8926464, 7130.3555, 11.881353
36599, 10307584, 7130.2087, 11.881108
36600, 15614208, 7130.0620, 11.880864
36601, 21728512, 7129.9153, 11.880619
36602, 25003264, 7129.7686, 11.880375
36603, 23155968, 7129.6219, 11.880130
36604, 16432384, 7129.4751, 11.879886
36605, 7421696, 7129.3284, 11.879641
36606, -354816, 7129.1817, 11.879397
36607, -4315392, 7129.0350, 11.879152
36608, -4133376, 7128.8883, 11.878908
36609, -1797120, 7128.7416, 11.878663
36610, -396544, 7128.5948, 11.878419
36611, -2329344, 7128.4481, 11.878174
36612, -7918080, 7128.3014, 11.877930
36613, -15214592, 7128.1547, 11.877686
36614, -21104640, 7128.0080, 11.877441
36615, -23093504, 7127.8612, 11.877197
36616, -20772096, 7127.7145, 11.876952
36617, -16118016, 7127.5678, 11.876708
36618, -12419840, 7127.4211, 11.876463
36619, -12393472, 7127.2744, 11.876219
36620, -16519168, 7127.1276, 11.875974
36621, -22552832, 7126.9809, 11.875730
36622, -26562560, 7126.8342, 11.875485
36623, -24998400, 7126.6875, 11.875241
36624, -16732160, 7126.5408, 11.874996
36625, -3964928, 7126.3940, 11.874752
36626, 8553728, 7126.2473, 11.874507
36627, 15671296, 7126.1006, 11.874263
36628, 14301440, 7125.9539, 11.874018
36629, 4980480, 7125.8072, 11.873774
36630, -8300032, 7125.6605, 11.873529
36631, -19933184, 7125.5137, 11.873285
36632, -25309440, 7125.3670, 11.873040
36633, -22937344, 7125.2203, 11.872796
36634, -15031808, 7125.0736, 11.872551
36635, -6320384, 7124.9269, 11.872307
36636, -1681152, 7124.7801, 11.872062
36637, -3803392, 7124.6334, 11.871818
36638, -12000768, 7124.4867, 11.871574
36639, -22708736, 7124.3400, 11.871329
36640, -31344128, 7124.1933, 11.871085
36641, -34557952, 7124.0465, 11.870840
36642, -31758336, 7123.8998, 11.870596
36643, -25201920, 7123.7531, 11.870351
36644, -18693888, 7123.6064, 11.870107
36645, -15616256, 7123.4597, 11.869862
36646, -17291776, 7123.3129, 11.869618
36647, -22456320, 7123.1662, 11.869373
36648, -28020992, 7123.0195, 11.869129
36649, -30665216, 7122.8728, 11.868884
36650, -28431616, 7122.7261, 11.868640
36651, -21569792, 7122.5793, 11.868395
36652, -12295424, 7122.4326, 11.868151
36653, -3689216, 7122.2859, 11.867906
36654, 1678080, 7122.1392, 11.867662
36655, 2735104, 7121.9925, 11.867417
36656, 141056, 7121.8458, 11.867173
36657, -4222976, 7121.6990, 11.866928
36658, -8156928, 7121.5523, 11.866684
36659, -9985536, 7121.4056, 11.866439
36660, -9031680, 7121.2589, 11.866195
36661, -5648128, 7121.1122, 11.865951
36662, -943872, 7120.9654, 11.865706
36663, 3594496, 7120.8187, 11.865462
36664, 6447616, 7120.6720, 11.865217
36665, 6360064, 7120.5253, 11.864973
36666, 2635264, 7120.3786, 11.864728
36667, -4573952, 7120.2318, 11.864484
36668, -14087680, 7120.0851, 11.864239
36669, -23794176, 7119.9384, 11.863995
36670, -31142656, 7119.7917, 11.863750
36671, -33956352, 7119.6450, 11.863506
36672, -31290112, 7119.4982, 11.863261
36673, -23939584, 7119.3515, 11.863017
36674, -14292736, 7119.2048, 11.862772
36675, -5501440, 7119.0581, 11.862528
36676, -268800, 7118.9114, 11.862283
36677, 207104, 7118.7647, 11.862039
36678, -3349504, 7118.6179, 11.861794
36679, -8732672, 7118.4712, 11.861550
36680, -13336064, 7118.3245, 11.861305
36681, -15357184, 7118.1778, 11.861061
36682, -14531840, 7118.0311, 11.860816
36683, -12050944, 7117.8843, 11.860572
36684, -9738496, 7117.7376, 11.860328
36685, -8951296, 7117.5909, 11.860083
36686, -9793024, 7117.4442, 11.859839
36687, -11069440, 7117.2975, 11.859594
36688, -10995968, 7117.1507, 11.859350
36689, -8262656, 7117.0040, 11.859105
36690, -2865920, 7116.8573, 11.858861
36691, 3755520, 7116.7106, 11.858616
36692, 9367552, 7116.5639, 11.858372
36693, 12027648, 7116.4171, 11.858127
36694, 11033088, 7116.2704, 11.857883
36695, 7220224, 7116.1237, 11.857638
36696, 2458368, 7115.9770, 11.857394
36697, -1383936, 7115.8303, 11.857149
36698, -3448320, 7115.6836, 11.856905
36699, -4319744, 7115.5368, 11.856660
36700, -5662208, 7115.3901, 11.856416
36701, -9254912, 7115.2434, 11.856171
36702, -15945984, 7115.0967, 11.855927
36703, -25082880, 7114.9500, 11.855682
36704, -34715392, 7114.8032, 11.855438
36705, -42451712, 7114.6565, 11.855193
36706, -46515968, 7114.5098, 11.854949
36707, -46465280, 7114.3631, 11.854704
36708, -43224064, 7114.2164, 11.854460
36709, -38478080, 7114.0696, 11.854216
36710, -33796608, 7113.9229, 11.853971
36711, -29978368, 7113.7762, 11.853727
36712, -26941184, 7113.6295, 11.853482
36713, -24152064, 7113.4828, 11.853238
36714, -21269504, 7113.3360, 11.852993
36715, -18556672, 7113.1893, 11.852749
36716, -16774656, 7113.0426, 11.852504
36717, -16587008, 7112.8959, 11.852260
36718, -17835520, 7112.7492, 11.852015
36719, -19155712, 7112.6024, 11.851771
36720, -18262016, 7112.4557, 11.851526
36721, -12865024, 7112.3090, 11.851282
36722, -1836800, 7112.1623, 11.851037
36723, 13951232, 7112.0156, 11.850793
36724, 31573760, 7111.8689, 11.850548
36725, 46882048, 7111.7221, 11.850304
36726, 55911936, 7111.5754, 11.850059
36727, 56276480, 7111.4287, 11.849815
36728, 47958016, 7111.2820, 11.849570
36729, 33194752, 7111.1353, 11.849326
36730, 15561984, 7110.9885, 11.849081
36731, -1317376, 7110.8418, 11.848837
36732, -14877440, 7110.6951, 11.848593
36733, -24122112, 7110.5484, 11.848348
36734, -29450496, 7110.4017, 11.848104
36735, -32022016, 7110.2549, 11.847859
36736, -33036288, 7110.1082, 11.847615
36737, -33272064, 7109.9615, 11.847370
36738, -33029376, 7109.8148, 11.847126
36739, -32365568, 7109.6681, 11.846881
36740, -31399168, 7109.5213, 11.846637
36741, -30448640, 7109.3746, 11.846392
36742, -29918720, 7109.2279, 11.846148
36743, -30021120, 7109.0812, 11.845903
36744, -30522112, 7108.9345, 11.845659
36745, -30692096, 7108.7878, 11.845414
36746, -29528320, 7108.6410, 11.845170
36747, -26163200, 7108.4943, 11.844925
36748, -20274688, 7108.3476, 11.844681
36749, -12318208, 7108.2009, 11.844436
36750, -3471104, 7108.0542, 11.844192
36751, 4684544, 7107.9074, 11.843947
36752, 10623488, 7107.7607, 11.843703
36753, 13313024, 7107.6140, 11.843458
36754, 12493056, 7107.4673, 11.843214
36755, 8720384, 7107.3206, 11.842970
36756, 3179776, 7107.1738, 11.842725
36757, -2678528, 7107.0271, 11.842481
36758, -7575296, 7106.8804, 11.842236
36759, -10791424, 7106.7337, 11.841992
36760, -12384512, 7106.5870, 11.841747
36761, -13146880, 7106.4402, 11.841503
36762, -14280704, 7106.2935, 11.841258
36763, -16879104, 7106.1468, 11.841014
36764, -21391872, 7106.0001, 11.840769
36765, -27305728, 7105.8534, 11.840525
36766, -33206016, 7105.7067, 11.840280
36767, -37255424, 7105.5599, 11.840036
36768, -37924864, 7105.4132, 11.839791
36769, -34672896, 7105.2665, 11.839547
36770, -28260864, 7105.1198, 11.839302
36771, -20520704, 7104.9731, 11.839058
36772, -13644800, 7104.8263, 11.838813
36773, -9295104, 7104.6796, 11.838569
36774, -7938816, 7104.5329, 11.838324
36775, -8726784, 7104.3862, 11.838080
36776, -9979392, 7104.2395, 11.837835
36777, -10051840, 7104.0927, 11.837591
36778, -8153856, 7103.9460, 11.837346
36779, -4714240, 7103.7993, 11.837102
36780, -1110272, 7103.6526, 11.836858
36781, 1098752, 7103.5059, 11.836613
36782, 1041920, 7103.3591, 11.836369
36783, -956416, 7103.2124, 11.836124
36784, -3502848, 7103.0657, 11.835880
36785, -4848128, 7102.9190, 11.835635
36786, -3837696, 7102.7723, 11.835391
36787, -611584, 7102.6255, 11.835146
36788, 3318528, 7102.4788, 11.834902
36789, 5670144, 7102.3321, 11.834657
36790, 4404224, 7102.1854, 11.834413
36791, -1323520, 7102.0387, 11.834168
36792, -10716928, 7101.8920, 11.833924
36793, -21586176, 7101.7452, 11.833679
36794, -31160832, 7101.5985, 11.833435
36795, -37093120, 7101.4518, 11.833190
36796, -38220800, 7101.3051, 11.832946
36797, -34824192, 7101.1584, 11.832701
36798, -28352256, 7101.0116, 11.832457
36799, -20828160, 7100.8649, 11.832212
36800, -14211840, 7100.7182, 11.831968
36801, -9942272, 7100.5715, 11.831723
36802, -8715520, 7100.4248, 11.831479
36803, -10439936, 7100.2780, 11.831235
36804, -14269952, 7100.1313, 11.830990
36805, -18706176, 7099.9846, 11.830746
36806, -21820928, 7099.8379, 11.830501
36807, -21696512, 7099.6912, 11.830257
36808, -17061376, 7099.5444, 11.830012
36809, -7939328, 7099.3977, 11.829768
36810, 4000000, 7099.2510, 11.829523
36811, 15685376, 7099.1043, 11.829279
36812, 23550208, 7098.9576, 11.829034
36813, 24865792, 7098.8109, 11.828790
36814, 18963712, 7098.6641, 11.828545
36815, 7776768, 7098.5174, 11.828301
36816, -4661248, 7098.3707, 11.828056
36817, -13658880, 7098.2240, 11.827812
36818, -15700736, 7098.0773, 11.827567
36819, -9884672, 7097.9305, 11.827323
36820, 1696512, 7097.7838, 11.827078
36821, 14844416, 7097.6371, 11.826834
36822, 25030912, 7097.4904, 11.826589
36823, 29282816, 7097.3437, 11.826345
36824, 27310848, 7097.1969, 11.826100
36825, 21385472, 7097.0502, 11.825856
36826, 15057152, 7096.9035, 11.825612
36827, 11364864, 7096.7568, 11.825367
36828, 11402240, 7096.6101, 11.825123
36829, 13928704, 7096.4633, 11.824878
36830, 16167680, 7096.3166, 11.824634
36831, 15359232, 7096.1699, 11.824389
36832, 10260992, 7096.0232, 11.824145
36833, 1848576, 7095.8765, 11.823900
36834, -7117312, 7095.7297, 11.823656
36835, -13418752, 7095.5830, 11.823411
36836, -14909952, 7095.4363, 11.823167
36837, -11502848, 7095.2896, 11.822922
36838, -5135104, 7095.1429, 11.822678
36839, 1211136, 7094.9962, 11.822433
36840, 4913152, 7094.8494, 11.822189
36841, 4824064, 7094.7027, 11.821944
36842, 1584384, 7094.5560, 11.821700
36843, -2956032, 7094.4093, 11.821455
36844, -6834432, 7094.2626, 11.821211
36845, -8971520, 7094.1158, 11.820966
36846, -9566464, 7093.9691, 11.820722
36847, -9725696, 7093.8224, 11.820477
36848, -10600960, 7093.6757, 11.820233
36849, -12549376, 7093.5290, 11.819988
36850, -14806784, 7093.3822, 11.819744
36851, -15849216, 7093.2355, 11.819500
36852, -14240000, 7093.0888, 11.819255
36853, -9484800, 7092.9421, 11.819011
36854, -2408704, 7092.7954, 11.818766
36855, 5150720, 7092.6486, 11.818522
36856, 11193344, 7092.5019, 11.818277
36857, 14488832, 7092.3552, 11.818033
36858, 15106560, 7092.2085, 11.817788
36859, 14254592, 7092.0618, 11.817544
36860, 13516800, 7091.9151, 11.817299
36861, 13890816, 7091.7683, 11.817055
36862, 15139584, 7091.6216, 11.816810
36863, 15821312, 7091.4749, 11.816566
36864, 14003968, 7091.3282, 11.816321
36865, 8334336, 7091.1815, 11.816077
36866, -1070080, 7091.0347, 11.815832
36867, -12357888, 7090.8880, 11.815588
36868, -22477824, 7090.7413, 11.815343
36869, -28301056, 7090.5946, 11.815099
36870, -27860224, 7090.4479, 11.814854
36871, -21176064, 7090.3011, 11.814610
36872, -10319104, 7090.1544, 11.814365
36873, 1309184, 7090.0077, 11.814121
36874, 10187776, 7089.8610, 11.813877
36875, 13890560, 7089.7143, 11.813632
36876, 11867904, 7089.5675, 11.813388
36877, 5525760, 7089.4208, 11.813143
36878, -2369024, 7089.2741, 11.812899
36879, -8701184, 7089.1274, 11.812654
36880, -11049728, 7088.9807, 11.812410
36881, -8420608, 7088.8340, 11.812165
36882, -1446912, 7088.6872, 11.811921
36883, 7948032, 7088.5405, 11.811676
36884, 17267712, 7088.3938, 11.811432
36885, 24279808, 7088.2471, 11.811187
36886, 27689728, 7088.1004, 11.810943
36887, 27445760, 7087.9536, 11.810698
36888, 24602624, 7087.8069, 11.810454
36889, 20815104, 7087.6602, 11.810209
36890, 17657600, 7087.5135, 11.809965
36891, 16028928, 7087.3668, 11.809720
36892, 15859456, 7087.2200, 11.809476
36893, 16230912, 7087.0733, 11.809231
36894, 15856128, 7086.9266, 11.808987
36895, 13712640, 7086.7799, 11.808742
36896, 9566976, 7086.6332, 11.808498
36897, 4155136, 7086.4864, 11.808253
36898, -1068544, 7086.3397, 11.808009
36899, -4510720, 7086.1930, 11.807765
36900, -5103872, 7086.0463, 11.807520
36901, -2769408, 7085.8996, 11.807276
36902, 1531136, 7085.7528, 11.807031
36903, 6175744, 7085.6061, 11.806787
36904, 9532928, 7085.4594, 11.806542
36905, 10603008, 7085.3127, 11.806298
36906, 9377280, 7085.1660, 11.806053
36907, 6774528, 7085.0193, 11.805809
36908, 4207360, 7084.8725, 11.805564
36909, 2972160, 7084.7258, 11.805320
36910, 3745792, 7084.5791, 11.805075
36911, 6373888, 7084.4324, 11.804831
36912, 10023168, 7084.2857, 11.804586
36913, 13592576, 7084.1389, 11.804342
36914, 16181248, 7083.9922, 11.804097
36915, 17417216, 7083.8455, 11.803853
36916, 17533440, 7083.6988, 11.803608
36917, 17191936, 7083.5521, 11.803364
36918, 17168384, 7083.4053, 11.803119
36919, 18035968, 7083.2586, 11.802875
36920, 19964160, 7083.1119, 11.802630
36921, 22672640, 7082.9652, 11.802386
36922, 25526016, 7082.8185, 11.802142
36923, 27703552, 7082.6717, 11.801897
36924, 28404224, 7082.5250, 11.801653
36925, 27040512, 7082.3783, 11.801408
36926, 23414016, 7082.2316, 11.801164
36927, 17837568, 7082.0849, 11.800919
36928, 11168512, 7081.9382, 11.800675
36929, 4706048, 7081.7914, 11.800430
36930, -76032, 7081.6447, 11.800186
36931, -1927936, 7081.4980, 11.799941
36932, -243200, 7081.3513, 11.799697
36933, 4638720, 7081.2046, 11.799452
36934, 11397888, 7081.0578, 11.799208
36935, 18022144, 7080.9111, 11.798963
36936, 22364160, 7080.7644, 11.798719
36937, 22800128, 7080.6177, 11.798474
36938, 18752000, 7080.4710, 11.798230
36939, 10885120, 7080.3242, 11.797985
36940, 890624, 7080.1775, 11.797741
36941, -9075200, 7080.0308, 11.797496
36942, -17093376, 7079.8841, 11.797252
36943, -22063104, 7079.7374, 11.797007
36944, -23953152, 7079.5906, 11.796763
36945, -23637504, 7079.4439, 11.796519
36946, -22394880, 7079.2972, 11.796274
36947, -21283840, 7079.1505, 11.796030
36948, -20653056, 7079.0038, 11.795785
36949, -19986176, 7078.8570, 11.795541
36950, -18150400, 7078.7103, 11.795296
36951, -13942784, 7078.5636, 11.795052
36952, -6715904, 7078.4169, 11.794807
36953, 3183360, 7078.2702, 11.794563
36954, 14354944, 7078.1235, 11.794318
36955, 24698368, 7077.9767, 11.794074
36956, 32069120, 7077.8300, 11.793829
36957, 34976256, 7077.6833, 11.793585
36958, 33057536, 7077.5366, 11.793340
36959, 27153920, 7077.3899, 11.793096
36960, 18958592, 7077.2431, 11.792851
36961, 10394624, 7077.0964, 11.792607
36962, 2978048, 7076.9497, 11.792362
36963, -2579200, 7076.8030, 11.792118
36964, -6391040, 7076.6563, 11.791873
36965, -9065984, 7076.5095, 11.791629
36966, -11206400, 7076.3628, 11.791384
36967, -12990976, 7076.2161, 11.791140
36968, -14022912, 7076.0694, 11.790895
36969, -13517312, 7075.9227, 11.790651
36970, -10716160, 7075.7759, 11.790407
36971, -5330944, 7075.6292, 11.790162
36972, 2201856, 7075.4825, 11.789918
36973, 10756096, 7075.3358, 11.789673
36974, 18813184, 7075.1891, 11.789429
36975, 24876032, 7075.0424, 11.789184
36976, 27810816, 7074.8956, 11.788940
36977, 27011584, 7074.7489, 11.788695
36978, 22375424, 7074.6022, 11.788451
36979, 14201600, 7074.4555, 11.788206
36980, 3128064, 7074.3088, 11.787962
36981, -9830400, 7074.1620, 11.787717
36982, -23195904, 7074.0153, 11.787473
36983, -35035392, 7073.8686, 11.787228
36984, -43205376, 7073.7219, 11.786984
36985, -45866496, 7073.5752, 11.786739
36986, -42134272, 7073.4284, 11.786495
36987, -32599808, 7073.2817, 11.786250
36988, -19442944, 7073.1350, 11.786006
36989, -5975040, 7072.9883, 11.785761
36990, 4302848, 7072.8416, 11.785517
36991, 8812544, 7072.6948, 11.785272
36992, 6754560, 7072.5481, 11.785028
36993, -655616, 7072.4014, 11.784784
36994, -10683136, 7072.2547, 11.784539
36995, -20116480, 7072.1080, 11.784295
36996, -26432000, 7071.9613, 11.784050
36997, -28598016, 7071.8145, 11.783806
36998, -27207936, 7071.6678, 11.783561
36999, -23921664, 7071.5211, 11.783317
37000, -20506880, 7071.3744, 11.783072
37001, -17933056, 7071.2277, 11.782828
37002, -15940096, 7071.0809, 11.782583
37003, -13258752, 7070.9342, 11.782339
37004, -8366592, 7070.7875, 11.782094
37005, -410368, 7070.6408, 11.781850
37006, 10134528, 7070.4941, 11.781605
37007, 21379328, 7070.3473, 11.781361
37008, 30556160, 7070.2006, 11.781116
37009, 34949120, 7070.0539, 11.780872
37010, 32846336, 7069.9072, 11.780627
37011, 24137216, 7069.7605, 11.780383
37012, 10349824, 7069.6137, 11.780138
37013, -5842688, 7069.4670, 11.779894
37014, -21424384, 7069.3203, 11.779649
37015, -33830400, 7069.1736, 11.779405
37016, -41477888, 7069.0269, 11.779161
37017, -43906560, 7068.8801, 11.778916
37018, -41581568, 7068.7334, 11.778672
37019, -35520512, 7068.5867, 11.778427
37020, -26934528, 7068.4400, 11.778183
37021, -17016064, 7068.2933, 11.777938
37022, -6904064, 7068.1466, 11.777694
37023, 2251008, 7067.9998, 11.777449
37024, 9237504, 7067.8531, 11.777205
37025, 12855552, 7067.7064, 11.776960
37026, 12149504, 7067.5597, 11.776716
37027, 6743552, 7067.4130, 11.776471
37028, -2855424, 7067.2662, 11.776227
37029, -15136768, 7067.1195, 11.775982
37030, -27763968, 7066.9728, 11.775738
37031, -38059776, 7066.8261, 11.775493
37032, -43691264, 7066.6794, 11.775249
37033, -43343872, 7066.5326, 11.775004
37034, -37144320, 7066.3859, 11.774760
37035, -26661632, 7066.2392, 11.774515
37036, -14442496, 7066.0925, 11.774271
37037, -3230720, 7065.9458, 11.774026
37038, 4867328, 7065.7990, 11.773782
37039, 8960512, 7065.6523, 11.773537
37040, 9483264, 7065.5056, 11.773293
37041, 7818752, 7065.3589, 11.773049
37042, 5601792, 7065.2122, 11.772804
37043, 4015872, 7065.0655, 11.772560
37044, 3377664, 7064.9187, 11.772315
37045, 3175936, 7064.7720, 11.772071
37046, 2507520, 7064.6253, 11.771826
37047, 678656, 7064.4786, 11.771582
37048, -2339840, 7064.3319, 11.771337
37049, -5816320, 7064.1851, 11.771093
37050, -8567552, 7064.0384, 11.770848
37051, -9502720, 7063.8917, 11.770604
37052, -8126208, 7063.7450, 11.770359
37053, -4753664, 7063.5983, 11.770115
37054, -345856, 7063.4515, 11.769870
37055, 3931648, 7063.3048, 11.769626
37056, 7199232, 7063.1581, 11.769381
37057, 9154816, 7063.0114, 11.769137
37058, 10060800, 7062.8647, 11.768892
37059, 10471680, 7062.7179, 11.768648
37060, 10898944, 7062.5712, 11.768403
37061, 11599616, 7062.4245, 11.768159
37062, 12597504, 7062.2778, 11.767914
37063, 13870592, 7062.1311, 11.767670
37064, 15535616, 7061.9844, 11.767426
37065, 17872640, 7061.8376, 11.767181
37066, 21126144, 7061.6909, 11.766937
37067, 25197568, 7061.5442, 11.766692
37068, 29434880, 7061.3975, 11.766448
37069, 32705792, 7061.2508, 11.766203
37070, 33786880, 7061.1040, 11.765959
37071, 31912448, 7060.9573, 11.765714
37072, 27197952, 7060.8106, 11.765470
37073, 20682752, 7060.6639, 11.765225
37074, 13916928, 7060.5172, 11.764981
37075, 8256768, 7060.3704, 11.764736
37076, 4217856, 7060.2237, 11.764492
37077, 1224960, 7060.0770, 11.764247
37078, -2080768, 7059.9303, 11.764003
37079, -7110656, 7059.7836, 11.763758
37080, -14532864, 7059.6368, 11.763514
37081, -23826688, 7059.4901, 11.763269
37082, -33428224, 7059.3434, 11.763025
37083, -41403136, 7059.1967, 11.762780
37084, -46296576, 7059.0500, 11.762536
37085, -47709696, 7058.9032, 11.762291
37086, -46299136, 7058.7565, 11.762047
37087, -43204608, 7058.6098, 11.761802
37088, -39237376, 7058.4631, 11.761558
37089, -34307584, 7058.3164, 11.761314
37090, -27460096, 7058.1697, 11.761069
37091, -17547008, 7058.0229, 11.760825
37092, -4210944, 7057.8762, 11.760580
37093, 11375616, 7057.7295, 11.760336
37094, 26481152, 7057.5828, 11.760091
37095, 37626368, 7057.4361, 11.759847
37096, 41938944, 7057.2893, 11.759602
37097, 38424576, 7057.1426, 11.759358
37098, 28541696, 7056.9959, 11.759113
37099, 15750144, 7056.8492, 11.758869
37100, 4191744, 7056.7025, 11.758624
37101, -2919936, 7056.5557, 11.758380
37102, -4490496, 7056.4090, 11.758135
37103, -1786624, 7056.2623, 11.757891
37104, 2327296, 7056.1156, 11.757646
37105, 4777216, 7055.9689, 11.757402
37106, 3611136, 7055.8221, 11.757157
37107, -1311488, 7055.6754, 11.756913
37108, -8531200, 7055.5287, 11.756668
37109, -15897088, 7055.3820, 11.756424
37110, -21652736, 7055.2353, 11.756179
37111, -25139968, 7055.0886, 11.755935
37112, -26807040, 7054.9418, 11.755691
37113, -27590912, 7054.7951, 11.755446
37114, -28086016, 7054.6484, 11.755202
37115, -27987968, 7054.5017, 11.754957
37116, -26147328, 7054.3550, 11.754713
37117, -21210368, 7054.2082, 11.754468
37118, -12513792, 7054.0615, 11.754224
37119, -742144, 7053.9148, 11.753979
37120, 12015872, 7053.7681, 11.753735
37121, 22894336, 7053.6214, 11.753490
37122, 29295104, 7053.4746, 11.753246
37123, 29896192, 7053.3279, 11.753001
37124, 25178624, 7053.1812, 11.752757
37125, 17249792, 7053.0345, 11.752512
37126, 9049856, 7052.8878, 11.752268
37127, 3278080, 7052.7410, 11.752023
37128, 1466368, 7052.5943, 11.751779
37129, 3533312, 7052.4476, 11.751534
37130, 7942656, 7052.3009, 11.751290
37131, 12360192, 7052.1542, 11.751045
37132, 14539008, 7052.0074, 11.750801
37133, 13125376, 7051.8607, 11.750556
37134, 8133376, 7051.7140, 11.750312
37135, 963584, 7051.5673, 11.750068
37136, -6022400, 7051.4206, 11.749823
37137, -10239232, 7051.2739, 11.749579
37138, -9715456, 7051.1271, 11.749334
37139, -3778816, 7050.9804, 11.749090
37140, 6627840, 7050.8337, 11.748845
37141, 19138304, 7050.6870, 11.748601
37142, 30638592, 7050.5403, 11.748356
37143, 38236928, 7050.3935, 11.748112
37144, 40206080, 7050.2468, 11.747867
37145, 36556288, 7050.1001, 11.747623
37146, 29009408, 7049.9534, 11.747378
37147, 20370432, 7049.8067, 11.747134
37148, 13526784, 7049.6599, 11.746889
37149, 10465536, 7049.5132, 11.746645
37150, 11683328, 7049.3665, 11.746400
37151, 16192256, 7049.2198, 11.746156
37152, 22063616, 7049.0731, 11.745911
37153, 27225856, 7048.9263, 11.745667
37154, 30163200, 7048.7796, 11.745422
37155, 30246144, 7048.6329, 11.745178
37156, 27652096, 7048.4862, 11.744933
37157, 23033088, 7048.3395, 11.744689
37158, 17182208, 7048.1928, 11.744444
37159, 10888960, 7048.0460, 11.744200
37160, 4990720, 7047.8993, 11.743956
37161, 462848, 7047.7526, 11.743711
37162, -1657088, 7047.6059, 11.743467
37163, -614912, 7047.4592, 11.743222
37164, 3563776, 7047.3124, 11.742978
37165, 9707520, 7047.1657, 11.742733
37166, 15568384, 7047.0190, 11.742489
37167, 18466560, 7046.8723, 11.742244
37168, 16330240, 7046.7256, 11.742000
37169, 8694528, 7046.5788, 11.741755
37170, -2842624, 7046.4321, 11.741511
37171, -15027712, 7046.2854, 11.741266
37172, -24140800, 7046.1387, 11.741022
37173, -27497216, 7045.9920, 11.740777
37174, -24597760, 7045.8452, 11.740533
37175, -17372416, 7045.6985, 11.740288
37176, -9376768, 7045.5518, 11.740044
37177, -4271104, 7045.4051, 11.739799
37178, -4273408, 7045.2584, 11.739555
37179, -9284096, 7045.1117, 11.739310
37180, -17066496, 7044.9649, 11.739066
37181, -24371200, 7044.8182, 11.738821
37182, -28439552, 7044.6715, 11.738577
37183, -28182784, 7044.5248, 11.738333
37184, -24503040, 7044.3781, 11.738088
37185, -19671296, 7044.2313, 11.737844
37186, -16128768, 7044.0846, 11.737599
37187, -15333120, 7043.9379, 11.737355
37188, -17196544, 7043.7912, 11.737110
37189, -20326912, 7043.6445, 11.736866
37190, -22871040, 7043.4977, 11.736621
37191, -23472384, 7043.3510, 11.736377
37192, -21854464, 7043.2043, 11.736132
37193, -18781440, 7043.0576, 11.735888
37194, -15496192, 7042.9109, 11.735643
37195, -12999168, 7042.7641, 11.735399
37196, -11580160, 7042.6174, 11.735154
37197, -10822400, 7042.4707, 11.734910
37198, -10026496, 7042.3240, 11.734665
37199, -8758272, 7042.1773, 11.734421
37200, -7196928, 7042.0305, 11.734176
37201, -6087936, 7041.8838, 11.733932
37202, -6362112, 7041.7371, 11.733687
37203, -8653056, 7041.5904, 11.733443
37204, -12992768, 7041.4437, 11.733198
37205, -18823168, 7041.2970, 11.732954
37206, -25273088, 7041.1502, 11.732710
37207, -31488000, 7041.0035, 11.732465
37208, -36814848, 7040.8568, 11.732221
37209, -40756480, 7040.7101, 11.731976
37210, -42801920, 7040.5634, 11.731732
37211, -42326528, 7040.4166, 11.731487
37212, -38726912, 7040.2699, 11.731243
37213, -31771648, 7040.1232, 11.730998
37214, -21979904, 7039.9765, 11.730754
37215, -10762752, 7039.8298, 11.730509
37216, -145152, 7039.6830, 11.730265
37217, 7874304, 7039.5363, 11.730020
37218, 12050432, 7039.3896, 11.729776
37219, 12342016, 7039.2429, 11.729531
37220, 9824768, 7039.0962, 11.729287
37221, 6098688, 7038.9494, 11.729042
37222, 2483712, 7038.8027, 11.728798
37223, -559616, 7038.6560, 11.728553
37224, -3461632, 7038.5093, 11.728309
37225, -7006208, 7038.3626, 11.728064
37226, -11546368, 7038.2159, 11.727820
37227, -16444416, 7038.0691, 11.727575
37228, -20137472, 7037.9224, 11.727331
37229, -20870656, 7037.7757, 11.727086
37230, -17761536, 7037.6290, 11.726842
37231, -11618304, 7037.4823, 11.726598
37232, -4997120, 7037.3355, 11.726353
37233, -1339136, 7037.1888, 11.726109
37234, -3512320, 7037.0421, 11.725864
37235, -12406016, 7036.8954, 11.725620
37236, -26276096, 7036.7487, 11.725375
37237, -41201152, 7036.6019, 11.725131
37238, -52507136, 7036.4552, 11.724886
37239, -56555008, 7036.3085, 11.724642
37240, -52112384, 7036.1618, 11.724397
37241, -40735488, 7036.0151, 11.724153
37242, -26044416, 7035.8683, 11.723908
37243, -12267776, 7035.7216, 11.723664
37244, -2727680, 7035.5749, 11.723419
37245, 1119488, 7035.4282, 11.723175
37246, -210688, 7035.2815, 11.722930
37247, -4851200, 7035.1347, 11.722686
37248, -10505216, 7034.9880, 11.722441
37249, -15217664, 7034.8413, 11.722197
37250, -17731328, 7034.6946, 11.721952
37251, -17468416, 7034.5479, 11.721708
37252, -14361856, 7034.4012, 11.721463
37253, -8777216, 7034.2544, 11.721219
37254, -1587200, 7034.1077, 11.720975
37255, 5751040, 7033.9610, 11.720730
37256, 11350784, 7033.8143, 11.720486
37257, 13414400, 7033.6676, 11.720241
37258, 10996736, 7033.5208, 11.719997
37259, 4655360, 7033.3741, 11.719752
37260, -3430656, 7033.2274, 11.719508
37261, -10087168, 7033.0807, 11.719263
37262, -12359680, 7032.9340, 11.719019
37263, -8809216, 7032.7872, 11.718774
37264, -249856, 7032.6405, 11.718530
37265, 10498048, 7032.4938, 11.718285
37266, 19813120, 7032.3471, 11.718041
37267, 24920064, 7032.2004, 11.717796
37268, 25191168, 7032.0536, 11.717552
37269, 22449664, 7031.9069, 11.717307
37270, 20075264, 7031.7602, 11.717063
37271, 21307648, 7031.6135, 11.716818
37272, 27558400, 7031.4668, 11.716574
37273, 37556736, 7031.3201, 11.716329
37274, 47779584, 7031.1733, 11.716085
37275, 53980928, 7031.0266, 11.715840
37276, 53117440, 7030.8799, 11.715596
37277, 44759808, 7030.7332, 11.715352
37278, 31342592, 7030.5865, 11.715107
37279, 17153024, 7030.4397, 11.714863
37280, 6557184, 7030.2930, 11.714618
37281, 2292480, 7030.1463, 11.714374
37282, 4574464, 7029.9996, 11.714129
37283, 11340032, 7029.8529, 11.713885
37284, 19398656, 7029.7061, 11.713640
37285, 25873664, 7029.5594, 11.713396
37286, 29245952, 7029.4127, 11.713151
37287, 29608448, 7029.2660, 11.712907
37288, 28163840, 7029.1193, 11.712662
37289, 26362112, 7028.9725, 11.712418
37290, 25188096, 7028.8258, 11.712173
37291, 24923648, 7028.6791, 11.711929
37292, 25382656, 7028.5324, 11.711684
37293, 26341120, 7028.3857, 11.711440
37294, 27800576, 7028.2390, 11.711195
37295, 29897984, 7028.0922, 11.710951
37296, 32536832, 7027.9455, 11.710706
37297, 35050240, 7027.7988, 11.710462
37298, 36209664, 7027.6521, 11.710217
37299, 34698240, 7027.5054, 11.709973
37300, 29863168, 7027.3586, 11.709728
37301, 22328064, 7027.2119, 11.709484
37302, 14063360, 7027.0652, 11.709240
37303, 7748096, 7026.9185, 11.708995
37304, 5640704, 7026.7718, 11.708751
37305, 8469248, 7026.6250, 11.708506
37306, 14902016, 7026.4783, 11.708262
37307, 21920768, 7026.3316, 11.708017
37308, 25997312, 7026.1849, 11.707773
37309, 24572160, 7026.0382, 11.707528
37310, 17175296, 7025.8914, 11.707284
37311, 5679360, 7025.7447, 11.707039
37312, -6431744, 7025.5980, 11.706795
37313, -15437056, 7025.4513, 11.706550
37314, -18777856, 7025.3046, 11.706306
37315, -15887104, 7025.1578, 11.706061
37316, -8148736, 7025.0111, 11.705817
37317, 1896448, 7024.8644, 11.705572
37318, 11642880, 7024.7177, 11.705328
37319, 19275520, 7024.5710, 11.705083
37320, 24049408, 7024.4243, 11.704839
37321, 25980928, 7024.2775, 11.704594
37322, 25267200, 7024.1308, 11.704350
37323, 21847296, 7023.9841, 11.704105
37324, 15411712, 7023.8374, 11.703861
37325, 5847552, 7023.6907, 11.703617
37326, -6159104, 7023.5439, 11.703372
37327, -18796544, 7023.3972, 11.703128
37328, -29366272, 7023.2505, 11.702883
37329, -35115264, 7023.1038, 11.702639
37330, -34331648, 7022.9571, 11.702394
37331, -27204864, 7022.8103, 11.702150
37332, -15999232, 7022.6636, 11.701905
37333, -4377344, 7022.5169, 11.701661
37334, 3909632, 7022.3702, 11.701416
37335, 6442752, 7022.2235, 11.701172
37336, 3069952, 7022.0767, 11.700927
37337, -4046592, 7021.9300, 11.700683
37338, -11311360, 7021.7833, 11.700438
37339, -15148032, 7021.6366, 11.700194
37340, -13428992, 7021.4899, 11.699949
37341, -6310912, 7021.3432, 11.699705
37342, 3853056, 7021.1964, 11.699460
37343, 13459712, 7021.0497, 11.699216
37344, 19056384, 7020.9030, 11.698971
37345, 18631936, 7020.7563, 11.698727
37346, 12298496, 7020.6096, 11.698482
37347, 2137856, 7020.4628, 11.698238
37348, -8679168, 7020.3161, 11.697993
37349, -17113856, 7020.1694, 11.697749
37350, -21335808, 7020.0227, 11.697505
37351, -21272576, 7019.8760, 11.697260
37352, -18478592, 7019.7292, 11.697016
37353, -15444480, 7019.5825, 11.696771
37354, -14657792, 7019.4358, 11.696527
37355, -17773824, 7019.2891, 11.696282
37356, -25162496, 7019.1424, 11.696038
37357, -35912704, 7018.9956, 11.695793
37358, -48212224, 7018.8489, 11.695549
37359, -59900416, 7018.7022, 11.695304
37360, -68998912, 7018.5555, 11.695060
37361, -74089728, 7018.4088, 11.694815
37362, -74506496, 7018.2620, 11.694571
37363, -70374656, 7018.1153, 11.694326
37364, -62546432, 7017.9686, 11.694082
37365, -52458240, 7017.8219, 11.693837
37366, -41898752, 7017.6752, 11.693593
37367, -32684288, 7017.5285, 11.693348
37368, -26266112, 7017.3817, 11.693104
37369, -23369728, 7017.2350, 11.692859
37370, -23782144, 7017.0883, 11.692615
37371, -26403840, 7016.9416, 11.692370
37372, -29574656, 7016.7949, 11.692126
37373, -31591424, 7016.6481, 11.691882
37374, -31232256, 7016.5014, 11.691637
37375, -28097024, 7016.3547, 11.691393
37376, -22648576, 7016.2080, 11.691148
37377, -15969792, 7016.0613, 11.690904
37378, -9368832, 7015.9145, 11.690659
37379, -4012800, 7015.7678, 11.690415
37380, -725760, 7015.6211, 11.690170
37381, 29440, 7015.4744, 11.689926
37382, -1920512, 7015.3277, 11.689681
37383, -6494208, 7015.1809, 11.689437
37384, -13272320, 7015.0342, 11.689192
37385, -21338880, 7014.8875, 11.688948
37386, -29201152, 7014.7408, 11.688703
37387, -34952704, 7014.5941, 11.688459
37388, -36747520, 7014.4474, 11.688214
37389, -33477120, 7014.3006, 11.687970
37390, -25367040, 7014.1539, 11.687725
37391, -14184448, 7014.0072, 11.687481
37392, -2857984, 7013.8605, 11.687236
37393, 5424896, 7013.7138, 11.686992
37394, 8321024, 7013.5670, 11.686747
37395, 5175552, 7013.4203, 11.686503
37396, -2768896, 7013.2736, 11.686259
37397, -12912128, 7013.1269, 11.686014
37398, -22348544, 7012.9802, 11.685770
37399, -28963072, 7012.8334, 11.685525
37400, -32080896, 7012.6867, 11.685281
37401, -32407552, 7012.5400, 11.685036
37402, -31342848, 7012.3933, 11.684792
37403, -30073856, 7012.2466, 11.684547
37404, -28930560, 7012.0998, 11.684303
37405, -27338752, 7011.9531, 11.684058
37406, -24361472, 7011.8064, 11.683814
37407, -19486464, 7011.6597, 11.683569
37408, -13177344, 7011.5130, 11.683325
37409, -6831872, 7011.3663, 11.683080
37410, -2129664, 7011.2195, 11.682836
37411, -103680, 7011.0728, 11.682591
37412, -472576, 7010.9261, 11.682347
37413, -1646592, 7010.7794, 11.682102
37414, -1486848, 7010.6327, 11.681858
37415, 1527296, 7010.4859, 11.681613
37416, 7329536, 7010.3392, 11.681369
37417, 14043136, 7010.1925, 11.681124
37418, 18703872, 7010.0458, 11.680880
37419, 18637056, 7009.8991, 11.680635
37420, 12845312, 7009.7523, 11.680391
37421, 2698496, 7009.6056, 11.680147
37422, -8453632, 7009.4589, 11.679902
37423, -16622080, 7009.3122, 11.679658
37424, -18862848, 7009.1655, 11.679413
37425, -14528256, 7009.0187, 11.679169
37426, -5494528, 7008.8720, 11.678924
37427, 4726016, 7008.7253, 11.678680
37428, 12538112, 7008.5786, 11.678435
37429, 15740160, 7008.4319, 11.678191
37430, 14229760, 7008.2851, 11.677946
37431, 9662720, 7008.1384, 11.677702
37432, 4308224, 7007.9917, 11.677457
37433, -246272, 7007.8450, 11.677213
37434, -3858944, 7007.6983, 11.676968
37435, -7668224, 7007.5516, 11.676724
37436, -13123840, 7007.4048, 11.676479
37437, -20749312, 7007.2581, 11.676235
37438, -29347328, 7007.1114, 11.675990
37439, -36121344, 7006.9647, 11.675746
37440, -37740544, 7006.8180, 11.675501
37441, -31882752, 7006.6712, 11.675257
37442, -18532608, 7006.5245, 11.675012
37443, -404480, 7006.3778, 11.674768
37444, 17762048, 7006.2311, 11.674524
37445, 30771456, 7006.0844, 11.674279
37446, 34775808, 7005.9376, 11.674035
37447, 28587520, 7005.7909, 11.673790
37448, 14002432, 7005.6442, 11.673546
37449, -4943104, 7005.4975, 11.673301
37450, -23427584, 7005.3508, 11.673057
37451, -37413888, 7005.2040, 11.672812
37452, -44761600, 7005.0573, 11.672568
37453, -45544192, 7004.9106, 11.672323
37454, -41585920, 7004.7639, 11.672079
37455, -35518464, 7004.6172, 11.671834
37456, -29790720, 7004.4705, 11.671590
37457, -25996288, 7004.3237, 11.671345
37458, -24703744, 7004.1770, 11.671101
37459, -25729792, 7004.0303, 11.670856
37460, -28633344, 7003.8836, 11.670612
37461, -33146368, 7003.7369, 11.670367
37462, -39326976, 7003.5901, 11.670123
37463, -47374592, 7003.4434, 11.669878
37464, -57212672, 7003.2967, 11.669634
37465, -68075520, 7003.1500, 11.669389
37466, -78351104, 7003.0033, 11.669145
37467, -85838336, 7002.8565, 11.668901
37468, -88394752, 7002.7098, 11.668656
37469, -84758016, 7002.5631, 11.668412
37470, -75183360, 7002.4164, 11.668167
37471, -61572096, 7002.2697, 11.667923
37472, -46941184, 7002.1229, 11.667678
37473, -34365440, 7001.9762, 11.667434
37474, -25799680, 7001.8295, 11.667189
37475, -21297408, 7001.6828, 11.666945
37476, -19029248, 7001.5361, 11.666700
37477, -16167936, 7001.3894, 11.666456
37478, -10291968, 7001.2426, 11.666211
37479, -690944, 7001.0959, 11.665967
37480, 11092224, 7000.9492, 11.665722
37481, 21796096, 7000.8025, 11.665478
37482, 27895808, 7000.6558, 11.665233
37483, 27327488, 7000.5090, 11.664989
37484, 20644352, 7000.3623, 11.664744
37485, 10987520, 7000.2156, 11.664500
37486, 2785536, 7000.0689, 11.664255
37487, -260608, 6999.9222, 11.664011
37488, 3034368, 6999.7754, 11.663766
37489, 10682112, 6999.6287, 11.663522
37490, 18374144, 6999.4820, 11.663277
37491, 21524224, 6999.3353, 11.663033
37492, 17543168, 6999.1886, 11.662789
37493, 7249920, 6999.0418, 11.662544
37494, -5306880, 6998.8951, 11.662300
37495, -14590720, 6998.7484, 11.662055
37496, -16082944, 6998.6017, 11.661811
37497, -8377088, 6998.4550, 11.661566
37498, 6145024, 6998.3082, 11.661322
37499, 22372864, 6998.1615, 11.661077
37500, 34737152, 6998.0148, 11.660833
37501, 39601920, 6997.8681, 11.660588
37502, 36638464, 6997.7214, 11.660344
37503, 28577024, 6997.5747, 11.660099
37504, 19560960, 6997.4279, 11.659855
37505, 12990208, 6997.2812, 11.659610
37506, 9978112, 6997.1345, 11.659366
37507, 9145344, 6996.9878, 11.659121
37508, 7772928, 6996.8411, 11.658877
37509, 3590144, 6996.6943, 11.658632
37510, -3814400, 6996.5476, 11.658388
37511, -12741120, 6996.4009, 11.658143
37512, -20392448, 6996.2542, 11.657899
37513, -24559616, 6996.1075, 11.657654
37514, -24998656, 6995.9607, 11.657410
37515, -23682816, 6995.8140, 11.657166
37516, -23746304, 6995.6673, 11.656921
37517, -27659520, 6995.5206, 11.656677
37518, -35632128, 6995.3739, 11.656432
37519, -45160448, 6995.2271, 11.656188
37520, -52040704, 6995.0804, 11.655943
37521, -52391680, 6994.9337, 11.655699
37522, -44682752, 6994.7870, 11.655454
37523, -30704896, 6994.6403, 11.655210
37524, -14958592, 6994.4936, 11.654965
37525, -2706432, 6994.3468, 11.654721
37526, 2370560, 6994.2001, 11.654476
37527, -216064, 6994.0534, 11.654232
37528, -7644928, 6993.9067, 11.653987
37529, -15178240, 6993.7600, 11.653743
37530, -18360064, 6993.6132, 11.653498
37531, -14952448, 6993.4665, 11.653254
37532, -5740544, 6993.3198, 11.653009
37533, 6063616, 6993.1731, 11.652765
37534, 16396032, 6993.0264, 11.652520
37535, 22052608, 6992.8796, 11.652276
37536, 21742080, 6992.7329, 11.652031
37537, 16126720, 6992.5862, 11.651787
37538, 7061504, 6992.4395, 11.651542
37539, -3373568, 6992.2928, 11.651298
37540, -13479680, 6992.1460, 11.651054
37541, -21946112, 6991.9993, 11.650809
37542, -27487744, 6991.8526, 11.650565
37543, -28603392, 6991.7059, 11.650320
37544, -23850240, 6991.5592, 11.650076
37545, -12653568, 6991.4124, 11.649831
37546, 3788288, 6991.2657, 11.649587
37547, 22149376, 6991.1190, 11.649342
37548, 37625600, 6990.9723, 11.649098
37549, 45539584, 6990.8256, 11.648853
37550, 43266304, 6990.6789, 11.648609
37551, 31546880, 6990.5321, 11.648364
37552, 14447872, 6990.3854, 11.648120
37553, -2171392, 6990.2387, 11.647875
37554, -13074944, 6990.0920, 11.647631
37555, -15843840, 6989.9453, 11.647386
37556, -11787776, 6989.7985, 11.647142
37557, -5106944, 6989.6518, 11.646897
37558, -679424, 6989.5051, 11.646653
37559, -1558272, 6989.3584, 11.646408
37560, -7418624, 6989.2117, 11.646164
37561, -14752000, 6989.0649, 11.645919
37562, -18721792, 6988.9182, 11.645675
37563, -15761664, 6988.7715, 11.645431
37564, -5590784, 6988.6248, 11.645186
37565, 8396288, 6988.4781, 11.644942
37566, 20615424, 6988.3313, 11.644697
37567, 25954048, 6988.1846, 11.644453
37568, 22302976, 6988.0379, 11.644208
37569, 11691520, 6987.8912, 11.643964
37570, -571392, 6987.7445, 11.643719
37571, -8375040, 6987.5978, 11.643475
37572, -7728640, 6987.4510, 11.643230
37573, 1279232, 6987.3043, 11.642986
37574, 14433792, 6987.1576, 11.642741
37575, 25291776, 6987.0109, 11.642497
37576, 28150016, 6986.8642, 11.642252
37577, 20687872, 6986.7174, 11.642008
37578, 5060608, 6986.5707, 11.641763
37579, -13036032, 6986.4240, 11.641519
37580, -26880768, 6986.2773, 11.641274
37581, -31641344, 6986.1306, 11.641030
37582, -26382848, 6985.9838, 11.640785
37583, -14305792, 6985.8371, 11.640541
37584, -1194240, 6985.6904, 11.640296
37585, 7153152, 6985.5437, 11.640052
37586, 7321856, 6985.3970, 11.639808
37587, -522496, 6985.2502, 11.639563
37588, -13066240, 6985.1035, 11.639319
37589, -25586688, 6984.9568, 11.639074
37590, -34126080, 6984.8101, 11.638830
37591, -37105152, 6984.6634, 11.638585
37592, -35729152, 6984.5167, 11.638341
37593, -33124608, 6984.3699, 11.638096
37594, -32716544, 6984.2232, 11.637852
37595, -36640512, 6984.0765, 11.637607
37596, -44879872, 6983.9298, 11.637363
37597, -55436544, 6983.7831, 11.637118
37598, -65342464, 6983.6363, 11.636874
37599, -71983360, 6983.4896, 11.636629
37600, -74124288, 6983.3429, 11.636385
37601, -72233984, 6983.1962, 11.636140
37602, -68053504, 6983.0495, 11.635896
37603, -63690240, 6982.9027, 11.635651
37604, -60687104, 6982.7560, 11.635407
37605, -59461632, 6982.6093, 11.635162
37606, -59301376, 6982.4626, 11.634918
37607, -58846976, 6982.3159, 11.634673
37608, -56793088, 6982.1691, 11.634429
37609, -52496640, 6982.0224, 11.634184
37610, -46259968, 6981.8757, 11.633940
37611, -39219456, 6981.7290, 11.633696
37612, -32923904, 6981.5823, 11.633451
37613, -28789760, 6981.4355, 11.633207
37614, -27624960, 6981.2888, 11.632962
37615, -29370112, 6981.1421, 11.632718
37616, -33115648, 6980.9954, 11.632473
37617, -37377792, 6980.8487, 11.632229
37618, -40560896, 6980.7020, 11.631984
37619, -41472512, 6980.5552, 11.631740
37620, -39755264, 6980.4085, 11.631495
37621, -36087296, 6980.2618, 11.631251
37622, -32050176, 6980.1151, 11.631006
37623, -29654016, 6979.9684, 11.630762
37624, -30621440, 6979.8216, 11.630517
37625, -35660544, 6979.6749, 11.630273
37626, -44006912, 6979.5282, 11.630028
37627, -53463040, 6979.3815, 11.629784
37628, -61004544, 6979.2348, 11.629539
37629, -63802368, 6979.0880, 11.629295
37630, -60298240, 6978.9413, 11.629050
37631, -50905088, 6978.7946, 11.628806
37632, -38003456, 6978.6479, 11.628561
37633, -25172992, 6978.5012, 11.628317
37634, -15909120, 6978.3544, 11.628073
37635, -12330240, 6978.2077, 11.627828
37636, -14407936, 6978.0610, 11.627584
37637, -20063744, 6977.9143, 11.627339
37638, -26100480, 6977.7676, 11.627095
37639, -29579520, 6977.6209, 11.626850
37640, -29033984, 6977.4741, 11.626606
37641, -24979200, 6977.3274, 11.626361
37642, -19500544, 6977.1807, 11.626117
37643, -15122688, 6977.0340, 11.625872
37644, -13511168, 6976.8873, 11.625628
37645, -14641408, 6976.7405, 11.625383
37646, -16841472, 6976.5938, 11.625139
37647, -17694464, 6976.4471, 11.624894
37648, -15348736, 6976.3004, 11.624650
37649, -9569280, 6976.1537, 11.624405
37650, -1987328, 6976.0069, 11.624161
37651, 4619008, 6975.8602, 11.623916
37652, 7665408, 6975.7135, 11.623672
37653, 6071040, 6975.5668, 11.623427
37654, 848384, 6975.4201, 11.623183
37655, -5351168, 6975.2733, 11.622938
37656, -9556736, 6975.1266, 11.622694
37657, -10016000, 6974.9799, 11.622450
37658, -7172352, 6974.8332, 11.622205
37659, -3553280, 6974.6865, 11.621961
37660, -2555136, 6974.5397, 11.621716
37661, -6690048, 6974.3930, 11.621472
37662, -16139264, 6974.2463, 11.621227
37663, -28352768, 6974.0996, 11.620983
37664, -38968064, 6973.9529, 11.620738
37665, -43658496, 6973.8062, 11.620494
37666, -40087296, 6973.6594, 11.620249
37667, -29050112, 6973.5127, 11.620005
37668, -14258176, 6973.3660, 11.619760
37669, -840448, 6973.2193, 11.619516
37670, 6762752, 6973.0726, 11.619271
37671, 6568704, 6972.9258, 11.619027
37672, -294400, 6972.7791, 11.618782
37673, -10288384, 6972.6324, 11.618538
37674, -19142144, 6972.4857, 11.618293
37675, -23696640, 6972.3390, 11.618049
37676, -23077120, 6972.1922, 11.617804
37677, -18726656, 6972.0455, 11.617560
37678, -13392896, 6971.8988, 11.617315
37679, -9646592, 6971.7521, 11.617071
37680, -8683520, 6971.6054, 11.616826
37681, -9949952, 6971.4586, 11.616582
37682, -11691520, 6971.3119, 11.616338
37683, -12043520, 6971.1652, 11.616093
37684, -10051584, 6971.0185, 11.615849
37685, -6096896, 6970.8718, 11.615604
37686, -1544192, 6970.7251, 11.615360
37687, 2127872, 6970.5783, 11.615115
37688, 4219392, 6970.4316, 11.614871
37689, 5215744, 6970.2849, 11.614626
37690, 6502656, 6970.1382, 11.614382
37691, 9554688, 6969.9915, 11.614137
37692, 15044352, 6969.8447, 11.613893
37693, 22360064, 6969.6980, 11.613648
37694, 29797632, 6969.5513, 11.613404
37695, 35329536, 6969.4046, 11.613159
37696, 37561600, 6969.2579, 11.612915
37697, 36387328, 6969.1111, 11.612670
37698, 33011456, 6968.9644, 11.612426
37699, 29337600, 6968.8177, 11.612181
37700, 27036928, 6968.6710, 11.611937
37701, 26764288, 6968.5243, 11.611692
37702, 27907584, 6968.3775, 11.611448
37703, 28974592, 6968.2308, 11.611203
37704, 28407040, 6968.0841, 11.610959
37705, 25396736, 6967.9374, 11.610715
37706, 20300288, 6967.7907, 11.610470
37707, 14456320, 6967.6440, 11.610226
37708, 9515264, 6967.4972, 11.609981
37709, 6641408, 6967.3505, 11.609737
37710, 5996032, 6967.2038, 11.609492
37711, 6760448, 6967.0571, 11.609248
37712, 7683584, 6966.9104, 11.609003
37713, 7845632, 6966.7636, 11.608759
37714, 7238400, 6966.6169, 11.608514
37715, 6816000, 6966.4702, 11.608270
37716, 7961600, 6966.3235, 11.608025
37717, 11610368, 6966.1768, 11.607781
37718, 17465856, 6966.0300, 11.607536
37719, 23759872, 6965.8833, 11.607292
37720, 27750656, 6965.7366, 11.607047
37721, 26832896, 6965.5899, 11.606803
37722, 19790080, 6965.4432, 11.606558
37723, 7613696, 6965.2964, 11.606314
37724, -6550272, 6965.1497, 11.606069
37725, -18418688, 6965.0030, 11.605825
37726, -24194560, 6964.8563, 11.605580
37727, -22148608, 6964.7096, 11.605336
37728, -13459456, 6964.5628, 11.605092
37729, -1890560, 6964.4161, 11.604847
37730, 7630592, 6964.2694, 11.604603
37731, 10979328, 6964.1227, 11.604358
37732, 6528512, 6963.9760, 11.604114
37733, -4174592, 6963.8293, 11.603869
37734, -17069312, 6963.6825, 11.603625
37735, -27324416, 6963.5358, 11.603380
37736, -31407360, 6963.3891, 11.603136
37737, -28568576, 6963.2424, 11.602891
37738, -21067776, 6963.0957, 11.602647
37739, -13033216, 6962.9489, 11.602402
37740, -8480000, 6962.8022, 11.602158
37741, -9404160, 6962.6555, 11.601913
37742, -14849792, 6962.5088, 11.601669
37743, -21397760, 6962.3621, 11.601424
37744, -24855296, 6962.2153, 11.601180
37745, -22340608, 6962.0686, 11.600935
37746, -13762304, 6961.9219, 11.600691
37747, -1968384, 6961.7752, 11.600446
37748, 8531456, 6961.6285, 11.600202
37749, 13664768, 6961.4817, 11.599957
37750, 11717120, 6961.3350, 11.599713
37751, 4150528, 6961.1883, 11.599468
37752, -5084928, 6961.0416, 11.599224
37753, -11408896, 6960.8949, 11.598980
37754, -11740416, 6960.7482, 11.598735
37755, -5878784, 6960.6014, 11.598491
37756, 3512576, 6960.4547, 11.598246
37757, 12275968, 6960.3080, 11.598002
37758, 16766976, 6960.1613, 11.597757
37759, 15503616, 6960.0146, 11.597513
37760, 9655552, 6959.8678, 11.597268
37761, 2190080, 6959.7211, 11.597024
37762, -3817984, 6959.5744, 11.596779
37763, -6794752, 6959.4277, 11.596535
37764, -7331328, 6959.2810, 11.596290
37765, -7575552, 6959.1342, 11.596046
37766, -9707776, 6958.9875, 11.595801
37767, -14358272, 6958.8408, 11.595557
37768, -19875584, 6958.6941, 11.595312
37769, -22906112, 6958.5474, 11.595068
37770, -20051200, 6958.4006, 11.594823
37771, -9764352, 6958.2539, 11.594579
37772, 6510336, 6958.1072, 11.594334
37773, 24616448, 6957.9605, 11.594090
37774, 39319552, 6957.8138, 11.593845
37775, 46559488, 6957.6671, 11.593601
37776, 45225728, 6957.5203, 11.593357
37777, 37587712, 6957.3736, 11.593112
37778, 28156160, 6957.2269, 11.592868
37779, 21518592, 6957.0802, 11.592623
37780, 20206336, 6956.9335, 11.592379
37781, 23617792, 6956.7867, 11.592134
37782, 28501248, 6956.6400, 11.591890
37783, 30724608, 6956.4933, 11.591645
37784, 27424512, 6956.3466, 11.591401
37785, 18468608, 6956.1999, 11.591156
37786, 6511104, 6956.0531, 11.590912
37787, -4352768, 6955.9064, 11.590667
37788, -10643456, 6955.7597, 11.590423
37789, -11215616, 6955.6130, 11.590178
37790, -7793408, 6955.4663, 11.589934
37791, -4058624, 6955.3195, 11.589689
37792, -3756032, 6955.1728, 11.589445
37793, -8756992, 6955.0261, 11.589200
37794, -18024960, 6954.8794, 11.588956
37795, -27986432, 6954.7327, 11.588711
37796, -34125312, 6954.5859, 11.588467
37797, -33045504, 6954.4392, 11.588222
37798, -24046848, 6954.2925, 11.587978
37799, -9513984, 6954.1458, 11.587733
37800, 6023424, 6953.9991, 11.587489
37801, 17693184, 6953.8524, 11.587245
37802, 22133504, 6953.7056, 11.587000
37803, 18623232, 6953.5589, 11.586756
37804, 9090304, 6953.4122, 11.586511
37805, -2885120, 6953.2655, 11.586267
37806, -13543680, 6953.1188, 11.586022
37807, -20241152, 6952.9720, 11.585778
37808, -22093056, 6952.8253, 11.585533
37809, -19847680, 6952.6786, 11.585289
37810, -15217152, 6952.5319, 11.585044
37811, -10077952, 6952.3852, 11.584800
37812, -5900032, 6952.2384, 11.584555
37813, -3556352, 6952.0917, 11.584311
37814, -3433216, 6951.9450, 11.584066
37815, -5610496, 6951.7983, 11.583822
37816, -9924608, 6951.6516, 11.583577
37817, -15854848, 6951.5048, 11.583333
37818, -22359808, 6951.3581, 11.583088
37819, -27866112, 6951.2114, 11.582844
37820, -30557696, 6951.0647, 11.582599
37821, -28952576, 6950.9180, 11.582355
37822, -22564096, 6950.7713, 11.582110
37823, -12338944, 6950.6245, 11.581866
37824, -610560, 6950.4778, 11.581622
37825, 9509888, 6950.3311, 11.581377
37826, 15133440, 6950.1844, 11.581133
37827, 14623488, 6950.0377, 11.580888
37828, 8243968, 6949.8909, 11.580644
37829, -1864448, 6949.7442, 11.580399
37830, -12408832, 6949.5975, 11.580155
37831, -20116992, 6949.4508, 11.579910
37832, -22919680, 6949.3041, 11.579666
37833, -20684800, 6949.1573, 11.579421
37834, -15213824, 6949.0106, 11.579177
37835, -9498880, 6948.8639, 11.578932
37836, -6532864, 6948.7172, 11.578688
37837, -8141056, 6948.5705, 11.578443
37838, -14287104, 6948.4237, 11.578199
37839, -23120896, 6948.2770, 11.577954
37840, -31726336, 6948.1303, 11.577710
37841, -37249280, 6947.9836, 11.577465
37842, -37948928, 6947.8369, 11.577221
37843, -33747968, 6947.6901, 11.576976
37844, -26105344, 6947.5434, 11.576732
37845, -17305088, 6947.3967, 11.576487
37846, -9511424, 6947.2500, 11.576243
37847, -4007936, 6947.1033, 11.575999
37848, -922112, 6946.9566, 11.575754
37849, 496640, 6946.8098, 11.575510
37850, 1260288, 6946.6631, 11.575265
37851, 2022400, 6946.5164, 11.575021
37852, 2780928, 6946.3697, 11.574776
37853, 3027200, 6946.2230, 11.574532
37854, 2211072, 6946.0762, 11.574287
37855, 227072, 6945.9295, 11.574043
37856, -2394112, 6945.7828, 11.573798
37857, -4734208, 6945.6361, 11.573554
37858, -6064384, 6945.4894, 11.573309
37859, -6431488, 6945.3426, 11.573065
37860, -6881536, 6945.1959, 11.572820
37861, -9111808, 6945.0492, 11.572576
37862, -14633216, 6944.9025, 11.572331
37863, -23805952, 6944.7558, 11.572087
37864, -35241216, 6944.6090, 11.571842
37865, -45942528, 6944.4623, 11.571598
37866, -52248320, 6944.3156, 11.571353
37867, -51256320, 6944.1689, 11.571109
37868, -42139392, 6944.0222, 11.570864
37869, -26761216, 6943.8755, 11.570620
37870, -9257984, 6943.7287, 11.570375
37871, 5323520, 6943.5820, 11.570131
37872, 12823552, 6943.4353, 11.569887
37873, 11490816, 6943.2886, 11.569642
37874, 2620672, 6943.1419, 11.569398
37875, -9949696, 6942.9951, 11.569153
37876, -21289472, 6942.8484, 11.568909
37877, -27170816, 6942.7017, 11.568664
37878, -25524992, 6942.5550, 11.568420
37879, -17008896, 6942.4083, 11.568175
37880, -4528384, 6942.2615, 11.567931
37881, 8027136, 6942.1148, 11.567686
37882, 17280000, 6941.9681, 11.567442
37883, 21504768, 6941.8214, 11.567197
37884, 21012736, 6941.6747, 11.566953
37885, 17726464, 6941.5279, 11.566708
37886, 14208256, 6941.3812, 11.566464
37887, 12598784, 6941.2345, 11.566219
37888, 13888000, 6941.0878, 11.565975
37889, 17756928, 6940.9411, 11.565730
37890, 22948864, 6940.7944, 11.565486
37891, 27930368, 6940.6476, 11.565241
37892, 31506432, 6940.5009, 11.564997
37893, 33139712, 6940.3542, 11.564752
37894, 32897024, 6940.2075, 11.564508
37895, 31137024, 6940.0608, 11.564264
37896, 28161280, 6939.9140, 11.564019
37897, 24038144, 6939.7673, 11.563775
37898, 18694656, 6939.6206, 11.563530
37899, 12201216, 6939.4739, 11.563286
37900, 5060864, 6939.3272, 11.563041
37901, -1702400, 6939.1804, 11.562797
37902, -6769920, 6939.0337, 11.562552
37903, -9008896, 6938.8870, 11.562308
37904, -8001024, 6938.7403, 11.562063
37905, -4355072, 6938.5936, 11.561819
37906, 392960, 6938.4468, 11.561574
37907, 4308736, 6938.3001, 11.561330
37908, 5828096, 6938.1534, 11.561085
37909, 4438528, 6938.0067, 11.560841
37910, 958464, 6937.8600, 11.560596
37911, -2743552, 6937.7132, 11.560352
37912, -4509952, 6937.5665, 11.560107
37913, -2815488, 6937.4198, 11.559863
37914, 2545408, 6937.2731, 11.559618
37915, 10334720, 6937.1264, 11.559374
37916, 18372864, 6936.9797, 11.559129
37917, 24480256, 6936.8329, 11.558885
37918, 27430912, 6936.6862, 11.558641
37919, 27495936, 6936.5395, 11.558396
37920, 26313984, 6936.3928, 11.558152
37921, 26125824, 6936.2461, 11.557907
37922, 28693248, 6936.0993, 11.557663
37923, 34378240, 6935.9526, 11.557418
37924, 41786368, 6935.8059, 11.557174
37925, 48157696, 6935.6592, 11.556929
37926, 50359296, 6935.5125, 11.556685
37927, 46092032, 6935.3657, 11.556440
37928, 34841344, 6935.2190, 11.556196
37929, 18195200, 6935.0723, 11.555951
37930, -580352, 6934.9256, 11.555707
37931, -17556736, 6934.7789, 11.555462
37932, -29376768, 6934.6321, 11.555218
37933, -34290944, 6934.4854, 11.554973
37934, -32660992, 6934.3387, 11.554729
37935, -26777856, 6934.1920, 11.554484
37936, -20070144, 6934.0453, 11.554240
37937, -15946752, 6933.8986, 11.553995
37938, -16630528, 6933.7518, 11.553751
37939, -22336256, 6933.6051, 11.553506
37940, -31076096, 6933.4584, 11.553262
37941, -39197696, 6933.3117, 11.553017
37942, -42554368, 6933.1650, 11.552773
37943, -37976320, 6933.0182, 11.552529
37944, -24563456, 6932.8715, 11.552284
37945, -4314112, 6932.7248, 11.552040
37946, 18229248, 6932.5781, 11.551795
37947, 37303040, 6932.4314, 11.551551
37948, 47817984, 6932.2846, 11.551306
37949, 47161344, 6932.1379, 11.551062
37950, 36190464, 6931.9912, 11.550817
37951, 18978560, 6931.8445, 11.550573
37952, 1335552, 6931.6978, 11.550328
37953, -11343616, 6931.5510, 11.550084
37954, -16057600, 6931.4043, 11.549839
37955, -13178112, 6931.2576, 11.549595
37956, -6027776, 6931.1109, 11.549350
37957, 759040, 6930.9642, 11.549106
37958, 3372288, 6930.8174, 11.548861
37959, 509696, 6930.6707, 11.548617
37960, -6114304, 6930.5240, 11.548372
37961, -12640256, 6930.3773, 11.548128
37962, -14872064, 6930.2306, 11.547883
37963, -10176256, 6930.0839, 11.547639
37964, 1384960, 6929.9371, 11.547394
37965, 17168896, 6929.7904, 11.547150
37966, 33172480, 6929.6437, 11.546906
37967, 45733888, 6929.4970, 11.546661
37968, 52885760, 6929.3503, 11.546417
37969, 54776064, 6929.2035, 11.546172
37970, 53056000, 6929.0568, 11.545928
37971, 49662464, 6928.9101, 11.545683
37972, 45684224, 6928.7634, 11.545439
37973, 40895744, 6928.6167, 11.545194
37974, 34151680, 6928.4699, 11.544950
37975, 24363008, 6928.3232, 11.544705
37976, 11463680, 6928.1765, 11.544461
37977, -3166720, 6928.0298, 11.544216
37978, -17073408, 6927.8831, 11.543972
37979, -27673088, 6927.7363, 11.543727
37980, -33279744, 6927.5896, 11.543483
37981, -33678848, 6927.4429, 11.543238
37982, -29983488, 6927.2962, 11.542994
37983, -23896832, 6927.1495, 11.542749
37984, -16809984, 6927.0028, 11.542505
37985, -9229312, 6926.8560, 11.542260
37986, -807680, 6926.7093, 11.542016
37987, 9077248, 6926.5626, 11.541771
37988, 20564736, 6926.4159, 11.541527
37989, 32806912, 6926.2692, 11.541283
37990, 44008448, 6926.1224, 11.541038
37991, 51986944, 6925.9757, 11.540794
37992, 54967552, 6925.8290, 11.540549
37993, 52226560, 6925.6823, 11.540305
37994, 44315648, 6925.5356, 11.540060
37995, 32835840, 6925.3888, 11.539816
37996, 19947008, 6925.2421, 11.539571
37997, 7878400, 6925.0954, 11.539327
37998, -1387776, 6924.9487, 11.539082
37999, -6262784, 6924.8020, 11.538838
38000, -5660160, 6924.6552, 11.538593
38001, 800000, 6924.5085, 11.538349
38002, 12496384, 6924.3618, 11.538104
38003, 27593216, 6924.2151, 11.537860
38004, 43157760, 6924.0684, 11.537615
38005, 55750912, 6923.9217, 11.537371
38006, 62388480, 6923.7749, 11.537126
38007, 61532416, 6923.6282, 11.536882
38008, 53664768, 6923.4815, 11.536637
38009, 41134080, 6923.3348, 11.536393
38010, 27291648, 6923.1881, 11.536148
38011, 15280896, 6923.0413, 11.535904
38012, 7024384, 6922.8946, 11.535659
38013, 2851584, 6922.7479, 11.535415
38014, 1880064, 6922.6012, 11.535171
38015, 2862848, 6922.4545, 11.534926
38016, 4981760, 6922.3077, 11.534682
38017, 8127232, 6922.1610, 11.534437
38018, 12537344, 6922.0143, 11.534193
38019, 18071296, 6921.8676, 11.533948
38020, 23651584, 6921.7209, 11.533704
38021, 27331328, 6921.5741, 11.533459
38022, 27086080, 6921.4274, 11.533215
38023, 21961984, 6921.2807, 11.532970
38024, 12919808, 6921.1340, 11.532726
38025, 2803456, 6920.9873, 11.532481
38026, -4722944, 6920.8405, 11.532237
38027, -6848256, 6920.6938, 11.531992
38028, -3076608, 6920.5471, 11.531748
38029, 4314112, 6920.4004, 11.531503
38030, 11158784, 6920.2537, 11.531259
38031, 13290496, 6920.1070, 11.531014
38032, 8540416, 6919.9602, 11.530770
38033, -2151168, 6919.8135, 11.530525
38034, -15111424, 6919.6668, 11.530281
38035, -25645568, 6919.5201, 11.530036
38036, -30247936, 6919.3734, 11.529792
38037, -28205824, 6919.2266, 11.529548
38038, -21775104, 6919.0799, 11.529303
38039, -14847744, 6918.9332, 11.529059
38040, -10802944, 6918.7865, 11.528814
38041, -10674176, 6918.6398, 11.528570
38042, -12601344, 6918.4930, 11.528325
38043, -12865792, 6918.3463, 11.528081
38044, -7979520, 6918.1996, 11.527836
38045, 3268608, 6918.0529, 11.527592
38046, 18894336, 6917.9062, 11.527347
38047, 34426368, 6917.7594, 11.527103
38048, 44912384, 6917.6127, 11.526858
38049, 47203584, 6917.4660, 11.526614
38050, 41374976, 6917.3193, 11.526369
38051, 30582784, 6917.1726, 11.526125
38052, 19467008, 6917.0259, 11.525880
38053, 11955200, 6916.8791, 11.525636
38054, 9587456, 6916.7324, 11.525391
38055, 11175680, 6916.5857, 11.525147
38056, 13883904, 6916.4390, 11.524902
38057, 15060992, 6916.2923, 11.524658
38058, 13792256, 6916.1455, 11.524413
38059, 11333120, 6915.9988, 11.524169
38060, 10230528, 6915.8521, 11.523924
38061, 12667392, 6915.7054, 11.523680
38062, 18990592, 6915.5587, 11.523436
38063, 27270144, 6915.4119, 11.523191
38064, 34158592, 6915.2652, 11.522947
38065, 36592128, 6915.1185, 11.522702
38066, 33411584, 6914.9718, 11.522458
38067, 26001664, 6914.8251, 11.522213
38068, 17583872, 6914.6783, 11.521969
38069, 11520256, 6914.5316, 11.521724
38070, 9524224, 6914.3849, 11.521480
38071, 10736128, 6914.2382, 11.521235
38072, 12173824, 6914.0915, 11.520991
38073, 10336512, 6913.9448, 11.520746
38074, 3144448, 6913.7980, 11.520502
38075, -8796416, 6913.6513, 11.520257
38076, -22263808, 6913.5046, 11.520013
38077, -32793344, 6913.3579, 11.519768
38078, -36693248, 6913.2112, 11.519524
38079, -32696576, 6913.0644, 11.519279
38080, -22479104, 6912.9177, 11.519035
38081, -9834240, 6912.7710, 11.518790
38082, 1034752, 6912.6243, 11.518546
38083, 7247360, 6912.4776, 11.518301
38084, 8201984, 6912.3308, 11.518057
38085, 5391616, 6912.1841, 11.517813
38086, 1313536, 6912.0374, 11.517568
38087, -1883136, 6911.8907, 11.517324
38088, -3304192, 6911.7440, 11.517079
38089, -3379200, 6911.5972, 11.516835
38090, -3197184, 6911.4505, 11.516590
38091, -3582720, 6911.3038, 11.516346
38092, -4487680, 6911.1571, 11.516101
38093, -5039360, 6911.0104, 11.515857
38094, -4170240, 6910.8636, 11.515612
38095, -1426944, 6910.7169, 11.515368
38096, 2548480, 6910.5702, 11.515123
38097, 6166784, 6910.4235, 11.514879
38098, 7605504, 6910.2768, 11.514634
38099, 5716736, 6910.1301, 11.514390
38100, 633344, 6909.9833, 11.514145
38101, -6239744, 6909.8366, 11.513901
38102, -12840448, 6909.6899, 11.513656
38103, -17333248, 6909.5432, 11.513412
38104, -18818048, 6909.3965, 11.513167
38105, -17520896, 6909.2497, 11.512923
38106, -14432256, 6909.1030, 11.512678
38107, -10642688, 6908.9563, 11.512434
38108, -6765312, 6908.8096, 11.512190
38109, -2761216, 6908.6629, 11.511945
38110, 1788928, 6908.5161, 11.511701
38111, 7171840, 6908.3694, 11.511456
38112, 13130240, 6908.2227, 11.511212
38113, 18823424, 6908.0760, 11.510967
38114, 23191296, 6907.9293, 11.510723
38115, 25507328, 6907.7825, 11.510478
38116, 25775360, 6907.6358, 11.510234
38117, 24704512, 6907.4891, 11.509989
38118, 23234048, 6907.3424, 11.509745
38119, 21859840, 6907.1957, 11.509500
38120, 20150016, 6907.0490, 11.509256
38121, 16789760, 6906.9022, 11.509011
38122, 10212864, 6906.7555, 11.508767
38123, -420352, 6906.6088, 11.508522
38124, -14385152, 6906.4621, 11.508278
38125, -29152768, 6906.3154, 11.508033
38126, -40977152, 6906.1686, 11.507789
38127, -46150400, 6906.0219, 11.507544
38128, -42444800, 6905.8752, 11.507300
38129, -30118144, 6905.7285, 11.507055
38130, -12029952, 6905.5818, 11.506811
38131, 7235840, 6905.4350, 11.506566
38132, 22923008, 6905.2883, 11.506322
38133, 31707904, 6905.1416, 11.506078
38134, 32736256, 6904.9949, 11.505833
38135, 27687424, 6904.8482, 11.505589
38136, 19887104, 6904.7014, 11.505344
38137, 12879360, 6904.5547, 11.505100
38138, 9070336, 6904.4080, 11.504855
38139, 8992256, 6904.2613, 11.504611
38140, 11440640, 6904.1146, 11.504366
38141, 14343424, 6903.9678, 11.504122
38142, 15911936, 6903.8211, 11.503877
38143, 15524864, 6903.6744, 11.503633
38144, 13960192, 6903.5277, 11.503388
38145, 12910848, 6903.3810, 11.503144
38146, 14049536, 6903.2343, 11.502899
38147, 18127360, 6903.0875, 11.502655
38148, 24536320, 6902.9408, 11.502410
38149, 31543296, 6902.7941, 11.502166
38150, 37070080, 6902.6474, 11.501921
38151, 39635712, 6902.5007, 11.501677
38152, 39006464, 6902.3539, 11.501432
38153, 36250880, 6902.2072, 11.501188
38154, 33180672, 6902.0605, 11.500943
38155, 31458304, 6901.9138, 11.500699
38156, 31796480, 6901.7671, 11.500455
38157, 33620736, 6901.6203, 11.500210
38158, 35337216, 6901.4736, 11.499966
38159, 35053568, 6901.3269, 11.499721
38160, 31412480, 6901.1802, 11.499477
38161, 24150272, 6901.0335, 11.499232
38162, 14167808, 6900.8867, 11.498988
38163, 3131648, 6900.7400, 11.498743
38164, -7155456, 6900.5933, 11.498499
38165, -15313664, 6900.4466, 11.498254
38166, -20640512, 6900.2999, 11.498010
38167, -23045888, 6900.1532, 11.497765
38168, -22786816, 6900.0064, 11.497521
38169, -20228864, 6899.8597, 11.497276
38170, -15766528, 6899.7130, 11.497032
38171, -9911296, 6899.5663, 11.496787
38172, -3408128, 6899.4196, 11.496543
38173, 2784256, 6899.2728, 11.496298
38174, 7723520, 6899.1261, 11.496054
38175, 10846208, 6898.9794, 11.495809
38176, 12265472, 6898.8327, 11.495565
38177, 12794368, 6898.6860, 11.495320
38178, 13616128, 6898.5392, 11.495076
38179, 15715840, 6898.3925, 11.494832
38180, 19338496, 6898.2458, 11.494587
38181, 23758592, 6898.0991, 11.494343
38182, 27496448, 6897.9524, 11.494098
38183, 28901632, 6897.8056, 11.493854
38184, 26827264, 6897.6589, 11.493609
38185, 21079296, 6897.5122, 11.493365
38186, 12436736, 6897.3655, 11.493120
38187, 2284544, 6897.2188, 11.492876
38188, -7920896, 6897.0721, 11.492631
38189, -17051392, 6896.9253, 11.492387
38190, -24388608, 6896.7786, 11.492142
38191, -29425920, 6896.6319, 11.491898
38192, -31608320, 6896.4852, 11.491653
38193, -30272768, 6896.3385, 11.491409
38194, -24915712, 6896.1917, 11.491164
38195, -15673088, 6896.0450, 11.490920
38196, -3709440, 6895.8983, 11.490675
38197, 8810240, 6895.7516, 11.490431
38198, 19290624, 6895.6049, 11.490186
38199, 25641472, 6895.4581, 11.489942
38200, 27155968, 6895.3114, 11.489697
38201, 24854016, 6895.1647, 11.489453
38202, 21063424, 6895.0180, 11.489208
38203, 18377472, 6894.8713, 11.488964
38204, 18473728, 6894.7245, 11.488720
38205, 21384704, 6894.5778, 11.488475
38206, 25600256, 6894.4311, 11.488231
38207, 28956672, 6894.2844, 11.487986
38208, 29846016, 6894.1377, 11.487742
38209, 28098304, 6893.9909, 11.487497
38210, 25056768, 6893.8442, 11.487253
38211, 22791680, 6893.6975, 11.487008
38212, 22892032, 6893.5508, 11.486764
38213, 25501184, 6893.4041, 11.486519
38214, 29166080, 6893.2574, 11.486275
38215, 31604736, 6893.1106, 11.486030
38216, 30993664, 6892.9639, 11.485786
38217, 27049728, 6892.8172, 11.485541
38218, 21271552, 6892.6705, 11.485297
38219, 16148992, 6892.5238, 11.485052
38220, 13735936, 6892.3770, 11.484808
38221, 14369024, 6892.2303, 11.484563
38222, 16283136, 6892.0836, 11.484319
38223, 16424192, 6891.9369, 11.484074
38224, 12102912, 6891.7902, 11.483830
38225, 2636544, 6891.6434, 11.483585
38226, -9929728, 6891.4967, 11.483341
38227, -21496320, 6891.3500, 11.483097
38228, -27732736, 6891.2033, 11.482852
38229, -26195968, 6891.0566, 11.482608
38230, -17666816, 6890.9098, 11.482363
38231, -6004992, 6890.7631, 11.482119
38232, 3463680, 6890.6164, 11.481874
38233, 6275584, 6890.4697, 11.481630
38234, 745728, 6890.3230, 11.481385
38235, -11424256, 6890.1763, 11.481141
38236, -26104576, 6890.0295, 11.480896
38237, -38720512, 6889.8828, 11.480652
38238, -46250240, 6889.7361, 11.480407
38239, -48265984, 6889.5894, 11.480163
38240, -46585088, 6889.4427, 11.479918
38241, -43857152, 6889.2959, 11.479674
38242, -41929216, 6889.1492, 11.479429
38243, -40907520, 6889.0025, 11.479185
38244, -39383808, 6888.8558, 11.478940
38245, -35618816, 6888.7091, 11.478696
38246, -28935680, 6888.5623, 11.478451
38247, -20464640, 6888.4156, 11.478207
38248, -12767744, 6888.2689, 11.477962
38249, -8510208, 6888.1222, 11.477718
38250, -8916224, 6887.9755, 11.477473
38251, -12881408, 6887.8287, 11.477229
38252, -17293824, 6887.6820, 11.476985
38253, -18456320, 6887.5353, 11.476740
38254, -13916416, 6887.3886, 11.476496
38255, -3765760, 6887.2419, 11.476251
38256, 9257728, 6887.0951, 11.476007
38257, 20927488, 6886.9484, 11.475762
38258, 27373824, 6886.8017, 11.475518
38259, 26717696, 6886.6550, 11.475273
38260, 19734016, 6886.5083, 11.475029
38261, 9299456, 6886.3616, 11.474784
38262, -1003520, 6886.2148, 11.474540
38263, -8386816, 6886.0681, 11.474295
38264, -11738880, 6885.9214, 11.474051
38265, -11572992, 6885.7747, 11.473806
38266, -9235968, 6885.6280, 11.473562
38267, -5927936, 6885.4812, 11.473317
38268, -2107136, 6885.3345, 11.473073
38269, 2450688, 6885.1878, 11.472828
38270, 8094208, 6885.0411, 11.472584
38271, 14665728, 6884.8944, 11.472339
38272, 21248256, 6884.7476, 11.472095
38273, 26448640, 6884.6009, 11.471850
38274, 29038592, 6884.4542, 11.471606
38275, 28541696, 6884.3075, 11.471362
38276, 25393920, 6884.1608, 11.471117
38277, 20591360, 6884.0140, 11.470873
38278, 15060992, 6883.8673, 11.470628
38279, 9168896, 6883.7206, 11.470384
38280, 2704128, 6883.5739, 11.470139
38281, -4645376, 6883.4272, 11.469895
38282, -12627456, 6883.2805, 11.469650
38283, -20041216, 6883.1337, 11.469406
38284, -24957696, 6882.9870, 11.469161
38285, -25526272, 6882.8403, 11.468917
38286, -20958208, 6882.6936, 11.468672
38287, -12123648, 6882.5469, 11.468428
38288, -1358080, 6882.4001, 11.468183
38289, 8515072, 6882.2534, 11.467939
38290, 15486464, 6882.1067, 11.467694
38291, 19305984, 6881.9600, 11.467450
38292, 21536256, 6881.8133, 11.467205
38293, 24621312, 6881.6665, 11.466961
38294, 30409728, 6881.5198, 11.466716
38295, 38884096, 6881.3731, 11.466472
38296, 47788288, 6881.2264, 11.466227
38297, 53403136, 6881.0797, 11.465983
38298, 52148480, 6880.9329, 11.465739
38299, 42272256, 6880.7862, 11.465494
38300, 24814592, 6880.6395, 11.465250
38301, 3397632, 6880.4928, 11.465005
38302, -17064704, 6880.3461, 11.464761
38303, -32143616, 6880.1994, 11.464516
38304, -39368192, 6880.0526, 11.464272
38305, -38820096, 6879.9059, 11.464027
38306, -32700416, 6879.7592, 11.463783
38307, -24203008, 6879.6125, 11.463538
38308, -16270336, 6879.4658, 11.463294
38309, -10761984, 6879.3190, 11.463049
38310, -8258816, 6879.1723, 11.462805
38311, -8388864, 6879.0256, 11.462560
38312, -10350336, 6878.8789, 11.462316
38313, -13305088, 6878.7322, 11.462071
38314, -16520448, 6878.5854, 11.461827
38315, -19326208, 6878.4387, 11.461582
38316, -21079552, 6878.2920, 11.461338
38317, -21264384, 6878.1453, 11.461093
38318, -19697664, 6877.9986, 11.460849
38319, -16692224, 6877.8518, 11.460604
38320, -13002240, 6877.7051, 11.460360
38321, -9516800, 6877.5584, 11.460115
38322, -6839552, 6877.4117, 11.459871
38323, -4996608, 6877.2650, 11.459627
38324, -3469824, 6877.1182, 11.459382
38325, -1569280, 6876.9715, 11.459138
38326, 1074688, 6876.8248, 11.458893
38327, 4193536, 6876.6781, 11.458649
38328, 6962176, 6876.5314, 11.458404
38329, 8464640, 6876.3847, 11.458160
38330, 8272384, 6876.2379, 11.457915
38331, 6775296, 6876.0912, 11.457671
38332, 5019392, 6875.9445, 11.457426
38333, 4101632, 6875.7978, 11.457182
38334, 4460032, 6875.6511, 11.456937
38335, 5500416, 6875.5043, 11.456693
38336, 5851136, 6875.3576, 11.456448
38337, 4175360, 6875.2109, 11.456204
38338, 112384, 6875.0642, 11.455959
38339, -5202944, 6874.9175, 11.455715
38340, -9439744, 6874.7707, 11.455470
38341, -10123264, 6874.6240, 11.455226
38342, -5961472, 6874.4773, 11.454981
38343, 2267904, 6874.3306, 11.454737
38344, 11794432, 6874.1839, 11.454492
38345, 18960896, 6874.0371, 11.454248
38346, 20862208, 6873.8904, 11.454004
38347, 16706816, 6873.7437, 11.453759
38348, 8195072, 6873.5970, 11.453515
38349, -1304064, 6873.4503, 11.453270
38350, -8385536, 6873.3036, 11.453026
38351, -11216128, 6873.1568, 11.452781
38352, -10304512, 6873.0101, 11.452537
38353, -8039936, 6872.8634, 11.452292
38354, -7273728, 6872.7167, 11.452048
38355, -9709056, 6872.5700, 11.451803
38356, -14965760, 6872.4232, 11.451559
38357, -20813056, 6872.2765, 11.451314
38358, -24418816, 6872.1298, 11.451070
38359, -23909120, 6871.9831, 11.450825
38360, -19371520, 6871.8364, 11.450581
38361, -12741120, 6871.6896, 11.450336
38362, -6647808, 6871.5429, 11.450092
38363, -2872576, 6871.3962, 11.449847
38364, -1307904, 6871.2495, 11.449603
38365, -26880, 6871.1028, 11.449358
38366, 3538432, 6870.9560, 11.449114
38367, 10945280, 6870.8093, 11.448869
38368, 21534720, 6870.6626, 11.448625
38369, 32386304, 6870.5159, 11.448381
38370, 39526912, 6870.3692, 11.448136
38371, 39808256, 6870.2224, 11.447892
38372, 32494336, 6870.0757, 11.447647
38373, 19723008, 6869.9290, 11.447403
38374, 5588480, 6869.7823, 11.447158
38375, -5699072, 6869.6356, 11.446914
38376, -11650048, 6869.4889, 11.446669
38377, -12407040, 6869.3421, 11.446425
38378, -10326016, 6869.1954, 11.446180
38379, -8504064, 6869.0487, 11.445936
38380, -9073408, 6868.9020, 11.445691
38381, -12164096, 6868.7553, 11.445447
38382, -16044288, 6868.6085, 11.445202
38383, -18291968, 6868.4618, 11.444958
38384, -17303808, 6868.3151, 11.444713
38385, -13290240, 6868.1684, 11.444469
38386, -8209920, 6868.0217, 11.444224
38387, -4705536, 6867.8749, 11.443980
38388, -4645120, 6867.7282, 11.443735
38389, -8084480, 6867.5815, 11.443491
38390, -13224448, 6867.4348, 11.443246
38391, -17376512, 6867.2881, 11.443002
38392, -18411264, 6867.1413, 11.442757
38393, -15891200, 6866.9946, 11.442513
38394, -11281664, 6866.8479, 11.442269
38395, -7126016, 6866.7012, 11.442024
38396, -5639936, 6866.5545, 11.441780
38397, -7469824, 6866.4078, 11.441535
38398, -11291136, 6866.2610, 11.441291
38399, -14436864, 6866.1143, 11.441046
38400, -14243840, 6865.9676, 11.440802
38401, -9412096, 6865.8209, 11.440557
38402, -692992, 6865.6742, 11.440313
38403, 9417984, 6865.5274, 11.440068
38404, 17807616, 6865.3807, 11.439824
38405, 22110720, 6865.2340, 11.439579
38406, 21660672, 6865.0873, 11.439335
38407, 17609728, 6864.9406, 11.439090
38408, 12242432, 6864.7938, 11.438846
38409, 7885568, 6864.6471, 11.438601
38410, 5973248, 6864.5004, 11.438357
38411, 6675456, 6864.3537, 11.438112
38412, 9178624, 6864.2070, 11.437868
38413, 12362240, 6864.0602, 11.437623
38414, 15459584, 6863.9135, 11.437379
38415, 18351872, 6863.7668, 11.437134
38416, 21388800, 6863.6201, 11.436890
38417, 24902912, 6863.4734, 11.436646
38418, 28734464, 6863.3267, 11.436401
38419, 32059136, 6863.1799, 11.436157
38420, 33635840, 6863.0332, 11.435912
38421, 32356608, 6862.8865, 11.435668
38422, 27833088, 6862.7398, 11.435423
38423, 20731904, 6862.5931, 11.435179
38424, 12689920, 6862.4463, 11.434934
38425, 5824512, 6862.2996, 11.434690
38426, 2014720, 6862.1529, 11.434445
38427, 2218240, 6862.0062, 11.434201
38428, 6069504, 6861.8595, 11.433956
38429, 11907840, 6861.7127, 11.433712
38430, 17242368, 6861.5660, 11.433467
38431, 19518720, 6861.4193, 11.433223
38432, 16955136, 6861.2726, 11.432978
38433, 9172224, 6861.1259, 11.432734
38434, -2614016, 6860.9791, 11.432489
38435, -15933696, 6860.8324, 11.432245
38436, -27854592, 6860.6857, 11.432000
38437, -35950080, 6860.5390, 11.431756
38438, -39087104, 6860.3923, 11.431511
38439, -37701120, 6860.2455, 11.431267
38440, -33439744, 6860.0988, 11.431023
38441, -28317440, 6859.9521, 11.430778
38442, -23766784, 6859.8054, 11.430534
38443, -20037376, 6859.6587, 11.430289
38444, -16245760, 6859.5120, 11.430045
38445, -11066368, 6859.3652, 11.429800
38446, -3726336, 6859.2185, 11.429556
38447, 5229568, 6859.0718, 11.429311
38448, 13838592, 6858.9251, 11.429067
38449, 19417600, 6858.7784, 11.428822
38450, 19766784, 6858.6316, 11.428578
38451, 14299648, 6858.4849, 11.428333
38452, 4521984, 6858.3382, 11.428089
38453, -6444288, 6858.1915, 11.427844
38454, -15108352, 6858.0448, 11.427600
38455, -19059968, 6857.8980, 11.427355
38456, -17939200, 6857.7513, 11.427111
38457, -13451264, 6857.6046, 11.426866
38458, -8435456, 6857.4579, 11.426622
38459, -5458432, 6857.3112, 11.426377
38460, -5630208, 6857.1644, 11.426133
38461, -8217344, 6857.0177, 11.425888
38462, -11198208, 6856.8710, 11.425644
38463, -12424704, 6856.7243, 11.425399
38464, -10758144, 6856.5776, 11.425155
38465, -6587904, 6856.4309, 11.424911
38466, -1502464, 6856.2841, 11.424666
38467, 2653440, 6856.1374, 11.424422
38468, 4780032, 6855.9907, 11.424177
38469, 5019904, 6855.8440, 11.423933
38470, 4505856, 6855.6973, 11.423688
38471, 4541696, 6855.5505, 11.423444
38472, 5730048, 6855.4038, 11.423199
38473, 7577600, 6855.2571, 11.422955
38474, 8821760, 6855.1104, 11.422710
38475, 8288768, 6854.9637, 11.422466
38476, 5770496, 6854.8169, 11.422221
38477, 2362624, 6854.6702, 11.421977
38478, 18432, 6854.5235, 11.421732
38479, 495360, 6854.3768, 11.421488
38480, 4257024, 6854.2301, 11.421243
38481, 9946880, 6854.0833, 11.420999
38482, 14782208, 6853.9366, 11.420754
38483, 15738880, 6853.7899, 11.420510
38484, 10981120, 6853.6432, 11.420265
38485, 849152, 6853.4965, 11.420021
38486, -12078592, 6853.3498, 11.419776
38487, -23891712, 6853.2030, 11.419532
38488, -30787840, 6853.0563, 11.419288
38489, -30430208, 6852.9096, 11.419043
38490, -22660096, 6852.7629, 11.418799
38491, -9364992, 6852.6162, 11.418554
38492, 6299904, 6852.4694, 11.418310
38493, 20923904, 6852.3227, 11.418065
38494, 31660032, 6852.1760, 11.417821
38495, 36671232, 6852.0293, 11.417576
38496, 35249920, 6851.8826, 11.417332
38497, 27802880, 6851.7358, 11.417087
38498, 15828224, 6851.5891, 11.416843
38499, 1849088, 6851.4424, 11.416598
38500, -10874880, 6851.2957, 11.416354
38501, -19009792, 6851.1490, 11.416109
38502, -20118784, 6851.0022, 11.415865
38503, -13629184, 6850.8555, 11.415620
38504, -1315328, 6850.7088, 11.415376
38505, 13059328, 6850.5621, 11.415131
38506, 24945664, 6850.4154, 11.414887
38507, 30636288, 6850.2686, 11.414642
38508, 28619520, 6850.1219, 11.414398
38509, 20022784, 6849.9752, 11.414153
38510, 7922176, 6849.8285, 11.413909
38511, -4160512, 6849.6818, 11.413664
38512, -13832448, 6849.5351, 11.413420
38513, -20688384, 6849.3883, 11.413176
38514, -26048512, 6849.2416, 11.412931
38515, -31747072, 6849.0949, 11.412687
38516, -38681088, 6848.9482, 11.412442
38517, -45948416, 6848.8015, 11.412198
38518, -51107328, 6848.6547, 11.411953
38519, -51465728, 6848.5080, 11.411709
38520, -45712384, 6848.3613, 11.411464
38521, -34987264, 6848.2146, 11.411220
38522, -22726400, 6848.0679, 11.410975
38523, -13258240, 6847.9211, 11.410731
38524, -9796608, 6847.7744, 11.410486
38525, -12834304, 6847.6277, 11.410242
38526, -19775744, 6847.4810, 11.409997
38527, -26044416, 6847.3343, 11.409753
38528, -27166976, 6847.1875, 11.409508
38529, -20833280, 6847.0408, 11.409264
38530, -7949824, 6846.8941, 11.409019
38531, 7795456, 6846.7474, 11.408775
38532, 21610496, 6846.6007, 11.408530
38533, 29666048, 6846.4540, 11.408286
38534, 30576384, 6846.3072, 11.408041
38535, 25638912, 6846.1605, 11.407797
38536, 17844480, 6846.0138, 11.407553
38537, 10263040, 6845.8671, 11.407308
38538, 4661248, 6845.7204, 11.407064
38539, 1008384, 6845.5736, 11.406819
38540, -1991936, 6845.4269, 11.406575
38541, -5757440, 6845.2802, 11.406330
38542, -10758144, 6845.1335, 11.406086
38543, -16113152, 6844.9868, 11.405841
38544, -20025600, 6844.8400, 11.405597
38545, -20772608, 6844.6933, 11.405352
38546, -17677056, 6844.5466, 11.405108
38547, -11547392, 6844.3999, 11.404863
38548, -4385280, 6844.2532, 11.404619
38549, 1449472, 6844.1064, 11.404374
38550, 4174592, 6843.9597, 11.404130
38551, 3179264, 6843.8130, 11.403885
38552, -926464, 6843.6663, 11.403641
38553, -6729472, 6843.5196, 11.403396
38554, -12617216, 6843.3728, 11.403152
38555, -17276160, 6843.2261, 11.402907
38556, -19940608, 6843.0794, 11.402663
38557, -20419072, 6842.9327, 11.402418
38558, -19016960, 6842.7860, 11.402174
38559, -16437504, 6842.6393, 11.401930
38560, -13648128, 6842.4925, 11.401685
38561, -11635200, 6842.3458, 11.401441
38562, -11021568, 6842.1991, 11.401196
38563, -11668736, 6842.0524, 11.400952
38564, -12505600, 6841.9057, 11.400707
38565, -11816704, 6841.7589, 11.400463
38566, -8017920, 6841.6122, 11.400218
38567, -646144, 6841.4655, 11.399974
38568, 8951040, 6841.3188, 11.399729
38569, 17709056, 6841.1721, 11.399485
38570, 21897472, 6841.0253, 11.399240
38571, 18797568, 6840.8786, 11.398996
38572, 8249856, 6840.7319, 11.398751
38573, -6763008, 6840.5852, 11.398507
38574, -20970496, 6840.4385, 11.398262
38575, -28897280, 6840.2917, 11.398018
38576, -27317248, 6840.1450, 11.397773
38577, -16907264, 6839.9983, 11.397529
38578, -2217216, 6839.8516, 11.397284
38579, 10175232, 6839.7049, 11.397040
38580, 14564864, 6839.5582, 11.396795
38581, 8747520, 6839.4114, 11.396551
38582, -4887296, 6839.2647, 11.396306
38583, -20377344, 6839.1180, 11.396062
38584, -30874624, 6838.9713, 11.395818
38585, -31746048, 6838.8246, 11.395573
38586, -22611456, 6838.6778, 11.395329
38587, -7350016, 6838.5311, 11.395084
38588, 7890688, 6838.3844, 11.394840
38589, 17680896, 6838.2377, 11.394595
38590, 19808512, 6838.0910, 11.394351
38591, 16092416, 6837.9442, 11.394106
38592, 11168512, 6837.7975, 11.393862
38593, 9926144, 6837.6508, 11.393617
38594, 14929408, 6837.5041, 11.393373
38595, 25112064, 6837.3574, 11.393128
38596, 36344832, 6837.2106, 11.392884
38597, 43511296, 6837.0639, 11.392639
38598, 42977536, 6836.9172, 11.392395
38599, 34210560, 6836.7705, 11.392150
38600, 19793152, 6836.6238, 11.391906
38601, 3955200, 6836.4771, 11.391661
38602, -9507072, 6836.3303, 11.391417
38603, -18806016, 6836.1836, 11.391172
38604, -24453632, 6836.0369, 11.390928
38605, -28258304, 6835.8902, 11.390683
38606, -31715584, 6835.7435, 11.390439
38607, -34793728, 6835.5967, 11.390195
38608, -35829504, 6835.4500, 11.389950
38609, -32594944, 6835.3033, 11.389706
38610, -23897600, 6835.1566, 11.389461
38611, -10748416, 6835.0099, 11.389217
38612, 3636224, 6834.8631, 11.388972
38613, 15101184, 6834.7164, 11.388728
38614, 20468992, 6834.5697, 11.388483
38615, 19116032, 6834.4230, 11.388239
38616, 13350912, 6834.2763, 11.387994
38617, 7348736, 6834.1295, 11.387750
38618, 5146112, 6833.9828, 11.387505
38619, 8686336, 6833.8361, 11.387261
38620, 16885248, 6833.6894, 11.387016
38621, 26179584, 6833.5427, 11.386772
38622, 32270336, 6833.3959, 11.386527
38623, 32191744, 6833.2492, 11.386283
38624, 25699840, 6833.1025, 11.386038
38625, 15338496, 6832.9558, 11.385794
38626, 5202688, 6832.8091, 11.385549
38627, -942848, 6832.6624, 11.385305
38628, -1274112, 6832.5156, 11.385060
38629, 3495168, 6832.3689, 11.384816
38630, 10722816, 6832.2222, 11.384572
38631, 17253120, 6832.0755, 11.384327
38632, 20899840, 6831.9288, 11.384083
38633, 21270272, 6831.7820, 11.383838
38634, 19606528, 6831.6353, 11.383594
38635, 17820160, 6831.4886, 11.383349
38636, 17280512, 6831.3419, 11.383105
38637, 17991680, 6831.1952, 11.382860
38638, 18551808, 6831.0484, 11.382616
38639, 16880640, 6830.9017, 11.382371
38640, 11329792, 6830.7550, 11.382127
38641, 1635328, 6830.6083, 11.381882
38642, -10733824, 6830.4616, 11.381638
38643, -22979584, 6830.3148, 11.381393
38644, -31942656, 6830.1681, 11.381149
38645, -35238912, 6830.0214, 11.380904
38646, -32112128, 6829.8747, 11.380660
38647, -23696128, 6829.7280, 11.380415
38648, -12616192, 6829.5813, 11.380171
38649, -2094848, 6829.4345, 11.379926
38650, 5115648, 6829.2878, 11.379682
38651, 7609344, 6829.1411, 11.379437
38652, 5721856, 6828.9944, 11.379193
38653, 1322496, 6828.8477, 11.378948
38654, -2929152, 6828.7009, 11.378704
38655, -4608256, 6828.5542, 11.378460
38656, -2458112, 6828.4075, 11.378215
38657, 3104512, 6828.2608, 11.377971
38658, 10140160, 6828.1141, 11.377726
38659, 15942400, 6827.9673, 11.377482
38660, 18131456, 6827.8206, 11.377237
38661, 15635968, 6827.6739, 11.376993
38662, 9145088, 6827.5272, 11.376748
38663, 820480, 6827.3805, 11.376504
38664, -6624768, 6827.2337, 11.376259
38665, -11089664, 6827.0870, 11.376015
38666, -11962880, 6826.9403, 11.375770
38667, -10322176, 6826.7936, 11.375526
38668, -8357632, 6826.6469, 11.375281
38669, -8289792, 6826.5001, 11.375037
38670, -11291648, 6826.3534, 11.374792
38671, -16926720, 6826.2067, 11.374548
38672, -23361024, 6826.0600, 11.374303
38673, -28237824, 6825.9133, 11.374059
38674, -29787904, 6825.7666, 11.373814
38675, -27637760, 6825.6198, 11.373570
38676, -22945792, 6825.4731, 11.373325
38677, -17822208, 6825.3264, 11.373081
38678, -14336768, 6825.1797, 11.372837
38679, -13594624, 6825.0330, 11.372592
38680, -15299328, 6824.8862, 11.372348
38681, -17958400, 6824.7395, 11.372103
38682, -19572480, 6824.5928, 11.371859
38683, -18444032, 6824.4461, 11.371614
38684, -13731072, 6824.2994, 11.371370
38685, -5562880, 6824.1526, 11.371125
38686, 5227776, 6824.0059, 11.370881
38687, 17514240, 6823.8592, 11.370636
38688, 30173184, 6823.7125, 11.370392
38689, 42149888, 6823.5658, 11.370147
38690, 52368128, 6823.4190, 11.369903
38691, 59667968, 6823.2723, 11.369658
38692, 62953984, 6823.1256, 11.369414
38693, 61562112, 6822.9789, 11.369169
38694, 55686912, 6822.8322, 11.368925
38695, 46595840, 6822.6855, 11.368680
38696, 36438784, 6822.5387, 11.368436
38697, 27632128, 6822.3920, 11.368191
38698, 22046720, 6822.2453, 11.367947
38699, 20347136, 6822.0986, 11.367702
38700, 21792000, 6821.9519, 11.367458
38701, 24596736, 6821.8051, 11.367213
38702, 26700800, 6821.6584, 11.366969
38703, 26593792, 6821.5117, 11.366725
38704, 23836928, 6821.3650, 11.366480
38705, 19086848, 6821.2183, 11.366236
38706, 13659392, 6821.0715, 11.365991
38707, 8897536, 6820.9248, 11.365747
38708, 5653504, 6820.7781, 11.365502
38709, 4103936, 6820.6314, 11.365258
38710, 3917312, 6820.4847, 11.365013
38711, 4615424, 6820.3379, 11.364769
38712, 5885952, 6820.1912, 11.364524
38713, 7678720, 6820.0445, 11.364280
38714, 10057728, 6819.8978, 11.364035
38715, 12938496, 6819.7511, 11.363791
38716, 15887872, 6819.6044, 11.363546
38717, 18123264, 6819.4576, 11.363302
38718, 18726912, 6819.3109, 11.363057
38719, 16964352, 6819.1642, 11.362813
38720, 12561408, 6819.0175, 11.362568
38721, 5821184, 6818.8708, 11.362324
38722, -2439680, 6818.7240, 11.362079
38723, -11080704, 6818.5773, 11.361835
38724, -18858496, 6818.4306, 11.361590
38725, -24625920, 6818.2839, 11.361346
38726, -27504128, 6818.1372, 11.361102
38727, -27043584, 6817.9904, 11.360857
38728, -23376640, 6817.8437, 11.360613
38729, -17297664, 6817.6970, 11.360368
38730, -10182144, 6817.5503, 11.360124
38731, -3673088, 6817.4036, 11.359879
38732, 825600, 6817.2568, 11.359635
38733, 2679040, 6817.1101, 11.359390
38734, 2341376, 6816.9634, 11.359146
38735, 1253632, 6816.8167, 11.358901
38736, 1287168, 6816.6700, 11.358657
38737, 3913472, 6816.5232, 11.358412
38738, 9449728, 6816.3765, 11.358168
38739, 16739072, 6816.2298, 11.357923
38740, 23467008, 6816.0831, 11.357679
38741, 27020800, 6815.9364, 11.357434
38742, 25547008, 6815.7897, 11.357190
38743, 18741248, 6815.6429, 11.356945
38744, 8016896, 6815.4962, 11.356701
38745, -4026624, 6815.3495, 11.356456
38746, -14594816, 6815.2028, 11.356212
38747, -21698304, 6815.0561, 11.355967
38748, -24722688, 6814.9093, 11.355723
38749, -24353280, 6814.7626, 11.355479
38750, -21948416, 6814.6159, 11.355234
38751, -18715904, 6814.4692, 11.354990
38752, -15122176, 6814.3225, 11.354745
38753, -10813184, 6814.1757, 11.354501
38754, -5058816, 6814.0290, 11.354256
38755, 2552576, 6813.8823, 11.354012
38756, 11552512, 6813.7356, 11.353767
38757, 20484352, 6813.5889, 11.353523
38758, 27338240, 6813.4421, 11.353278
38759, 30336256, 6813.2954, 11.353034
38760, 28720128, 6813.1487, 11.352789
38761, 23172352, 6813.0020, 11.352545
38762, 15678208, 6812.8553, 11.352300
38763, 8878080, 6812.7086, 11.352056
38764, 5163008, 6812.5618, 11.351811
38765, 5867008, 6812.4151, 11.351567
38766, 10843648, 6812.2684, 11.351322
38767, 18555136, 6812.1217, 11.351078
38768, 26609408, 6811.9750, 11.350833
38769, 32536832, 6811.8282, 11.350589
38770, 34539008, 6811.6815, 11.350344
38771, 31985152, 6811.5348, 11.350100
38772, 25526784, 6811.3881, 11.349855
38773, 16828160, 6811.2414, 11.349611
38774, 8019968, 6811.0946, 11.349367
38775, 1054720, 6810.9479, 11.349122
38776, -2831616, 6810.8012, 11.348878
38777, -3390464, 6810.6545, 11.348633
38778, -1286656, 6810.5078, 11.348389
38779, 2263296, 6810.3610, 11.348144
38780, 5991424, 6810.2143, 11.347900
38781, 8996864, 6810.0676, 11.347655
38782, 10923776, 6809.9209, 11.347411
38783, 11832832, 6809.7742, 11.347166
38784, 11877632, 6809.6275, 11.346922
38785, 10984448, 6809.4807, 11.346677
38786, 8756736, 6809.3340, 11.346433
38787, 4682752, 6809.1873, 11.346188
38788, -1432320, 6809.0406, 11.345944
38789, -9070336, 6808.8939, 11.345699
38790, -16909312, 6808.7471, 11.345455
38791, -23189504, 6808.6004, 11.345210
38792, -26444544, 6808.4537, 11.344966
38793, -26272768, 6808.3070, 11.344721
38794, -23741440, 6808.1603, 11.344477
38795, -21140992, 6808.0135, 11.344232
38796, -21102080, 6807.8668, 11.343988
38797, -25422592, 6807.7201, 11.343744
38798, -34140928, 6807.5734, 11.343499
38799, -45331200, 6807.4267, 11.343255
38800, -55784448, 6807.2799, 11.343010
38801, -62314496, 6807.1332, 11.342766
38802, -63111168, 6806.9865, 11.342521
38803, -58504704, 6806.8398, 11.342277
38804, -50764800, 6806.6931, 11.342032
38805, -43014656, 6806.5463, 11.341788
38806, -37777152, 6806.3996, 11.341543
38807, -35849472, 6806.2529, 11.341299
38808, -36064256, 6806.1062, 11.341054
38809, -36045824, 6805.9595, 11.340810
38810, -33588224, 6805.8128, 11.340565
38811, -27962368, 6805.6660, 11.340321
38812, -20480000, 6805.5193, 11.340076
38813, -14023936, 6805.3726, 11.339832
38814, -11740672, 6805.2259, 11.339587
38815, -15529472, 6805.0792, 11.339343
38816, -25047040, 6804.9324, 11.339098
38817, -37715712, 6804.7857, 11.338854
38818, -49727488, 6804.6390, 11.338609
38819, -57582336, 6804.4923, 11.338365
38820, -59447552, 6804.3456, 11.338121
38821, -55749632, 6804.1988, 11.337876
38822, -48780800, 6804.0521, 11.337632
38823, -41563904, 6803.9054, 11.337387
38824, -36540160, 6803.7587, 11.337143
38825, -34662144, 6803.6120, 11.336898
38826, -35237120, 6803.4652, 11.336654
38827, -36481536, 6803.3185, 11.336409
38828, -36434944, 6803.1718, 11.336165
38829, -33771776, 6803.0251, 11.335920
38830, -28183040, 6802.8784, 11.335676
38831, -20257024, 6802.7317, 11.335431
38832, -11054336, 6802.5849, 11.335187
38833, -1662720, 6802.4382, 11.334942
38834, 7036416, 6802.2915, 11.334698
38835, 14362112, 6802.1448, 11.334453
38836, 19709952, 6801.9981, 11.334209
38837, 22521600, 6801.8513, 11.333964
38838, 22441472, 6801.7046, 11.333720
38839, 19615744, 6801.5579, 11.333475
38840, 14925824, 6801.4112, 11.333231
38841, 9945600, 6801.2645, 11.332986
38842, 6525440, 6801.1177, 11.332742
38843, 6114304, 6800.9710, 11.332497
38844, 9102848, 6800.8243, 11.332253
38845, 14510848, 6800.6776, 11.332009
38846, 20219136, 6800.5309, 11.331764
38847, 23700224, 6800.3841, 11.331520
38848, 22973952, 6800.2374, 11.331275
38849, 17396992, 6800.0907, 11.331031
38850, 7937536, 6799.9440, 11.330786
38851, -3177984, 6799.7973, 11.330542
38852, -13312512, 6799.6505, 11.330297
38853, -20405504, 6799.5038, 11.330053
38854, -23702272, 6799.3571, 11.329808
38855, -23937792, 6799.2104, 11.329564
38856, -22918400, 6799.0637, 11.329319
38857, -22694912, 6798.9170, 11.329075
38858, -24670208, 6798.7702, 11.328830
38859, -29003008, 6798.6235, 11.328586
38860, -34536448, 6798.4768, 11.328341
38861, -39267328, 6798.3301, 11.328097
38862, -41158912, 6798.1834, 11.327852
38863, -38967296, 6798.0366, 11.327608
38864, -32764416, 6797.8899, 11.327363
38865, -23941120, 6797.7432, 11.327119
38866, -14700032, 6797.5965, 11.326874
38867, -7227904, 6797.4498, 11.326630
38868, -2870784, 6797.3030, 11.326386
38869, -1635072, 6797.1563, 11.326141
38870, -2208512, 6797.0096, 11.325897
38871, -2491904, 6796.8629, 11.325652
38872, -432128, 6796.7162, 11.325408
38873, 5170688, 6796.5694, 11.325163
38874, 14186752, 6796.4227, 11.324919
38875, 25176576, 6796.2760, 11.324674
38876, 35863808, 6796.1293, 11.324430
38877, 43847168, 6795.9826, 11.324185
38878, 47260928, 6795.8359, 11.323941
38879, 45172480, 6795.6891, 11.323696
38880, 37641728, 6795.5424, 11.323452
38881, 25547264, 6795.3957, 11.323207
38882, 10339328, 6795.2490, 11.322963
38883, -6138368, 6795.1023, 11.322718
38884, -21756672, 6794.9555, 11.322474
38885, -34235648, 6794.8088, 11.322229
38886, -41460480, 6794.6621, 11.321985
38887, -42002688, 6794.5154, 11.321740
38888, -35719680, 6794.3687, 11.321496
38889, -24135680, 6794.2219, 11.321251
38890, -10306304, 6794.0752, 11.321007
38891, 1964544, 6793.9285, 11.320763
38892, 9383424, 6793.7818, 11.320518
38893, 10428416, 6793.6351, 11.320274
38894, 6059776, 6793.4883, 11.320029
38895, -537600, 6793.3416, 11.319785
38896, -5181184, 6793.1949, 11.319540
38897, -4444160, 6793.0482, 11.319296
38898, 2799104, 6792.9015, 11.319051
38899, 14750976, 6792.7548, 11.318807
38900, 27316992, 6792.6080, 11.318562
38901, 35762688, 6792.4613, 11.318318
38902, 36707840, 6792.3146, 11.318073
38903, 29573632, 6792.1679, 11.317829
38904, 16851456, 6792.0212, 11.317584
38905, 3079168, 6791.8744, 11.317340
38906, -7001856, 6791.7277, 11.317095
38907, -10284544, 6791.5810, 11.316851
38908, -6330112, 6791.4343, 11.316606
38909, 2773248, 6791.2876, 11.316362
38910, 13556736, 6791.1408, 11.316117
38911, 22698240, 6790.9941, 11.315873
38912, 28204800, 6790.8474, 11.315628
38913, 29760256, 6790.7007, 11.315384
38914, 28235520, 6790.5540, 11.315139
38915, 24771584, 6790.4072, 11.314895
38916, 20020992, 6790.2605, 11.314651
38917, 13968896, 6790.1138, 11.314406
38918, 6365440, 6789.9671, 11.314162
38919, -2565120, 6789.8204, 11.313917
38920, -11656960, 6789.6736, 11.313673
38921, -18934528, 6789.5269, 11.313428
38922, -22351360, 6789.3802, 11.313184
38923, -20779264, 6789.2335, 11.312939
38924, -14703872, 6789.0868, 11.312695
38925, -6220032, 6788.9401, 11.312450
38926, 1721344, 6788.7933, 11.312206
38927, 6477056, 6788.6466, 11.311961
38928, 6732032, 6788.4999, 11.311717
38929, 2904320, 6788.3532, 11.311472
38930, -3212288, 6788.2065, 11.311228
38931, -9332992, 6788.0597, 11.310983
38932, -13606400, 6787.9130, 11.310739
38933, -15122176, 6787.7663, 11.310494
38934, -13839104, 6787.6196, 11.310250
38935, -10093568, 6787.4729, 11.310005
38936, -4096768, 6787.3261, 11.309761
38937, 4202752, 6787.1794, 11.309516
38938, 14785792, 6787.0327, 11.309272
38939, 26975488, 6786.8860, 11.309028
38940, 39037952, 6786.7393, 11.308783
38941, 48345344, 6786.5925, 11.308539
38942, 52184064, 6786.4458, 11.308294
38943, 48906496, 6786.2991, 11.308050
38944, 38867968, 6786.1524, 11.307805
38945, 24629760, 6786.0057, 11.307561
38946, 10228480, 6785.8590, 11.307316
38947, -238848, 6785.7122, 11.307072
38948, -4109312, 6785.5655, 11.306827
38949, -1070336, 6785.4188, 11.306583
38950, 6901248, 6785.2721, 11.306338
38951, 16514560, 6785.1254, 11.306094
38952, 24568320, 6784.9786, 11.305849
38953, 29134592, 6784.8319, 11.305605
38954, 30018560, 6784.6852, 11.305360
38955, 28385280, 6784.5385, 11.305116
38956, 25856768, 6784.3918, 11.304871
38957, 23620352, 6784.2450, 11.304627
38958, 21998336, 6784.0983, 11.304382
38959, 20648704, 6783.9516, 11.304138
38960, 19171328, 6783.8049, 11.303893
38961, 17690880, 6783.6582, 11.303649
38962, 17010176, 6783.5114, 11.303404
38963, 18209280, 6783.3647, 11.303160
38964, 21899008, 6783.2180, 11.302916
38965, 27574784, 6783.0713, 11.302671
38966, 33483008, 6782.9246, 11.302427
38967, 37160704, 6782.7778, 11.302182
38968, 36441856, 6782.6311, 11.301938
38969, 30464256, 6782.4844, 11.301693
38970, 20181248, 6782.3377, 11.301449
38971, 8099072, 6782.1910, 11.301204
38972, -2657280, 6782.0443, 11.300960
38973, -9547264, 6781.8975, 11.300715
38974, -11545856, 6781.7508, 11.300471
38975, -9409792, 6781.6041, 11.300226
38976, -5198848, 6781.4574, 11.299982
38977, -1304576, 6781.3107, 11.299737
38978, 545024, 6781.1639, 11.299493
38979, -115456, 6781.0172, 11.299248
38980, -2522880, 6780.8705, 11.299004
38981, -5253888, 6780.7238, 11.298759
38982, -7036672, 6780.5771, 11.298515
38983, -7406336, 6780.4303, 11.298270
38984, -6939136, 6780.2836, 11.298026
38985, -6991104, 6780.1369, 11.297781
38986, -9088000, 6779.9902, 11.297537
38987, -14242816, 6779.8435, 11.297293
38988, -22466304, 6779.6967, 11.297048
38989, -32647680, 6779.5500, 11.296804
38990, -42817280, 6779.4033, 11.296559
38991, -50687488, 6779.2566, 11.296315
38992, -54287360, 6779.1099, 11.296070
38993, -52500736, 6778.9632, 11.295826
38994, -45369856, 6778.8164, 11.295581
38995, -34092800, 6778.6697, 11.295337
38996, -20730880, 6778.5230, 11.295092
38997, -7713792, 6778.3763, 11.294848
38998, 2719232, 6778.2296, 11.294603
38999, 8999424, 6778.0828, 11.294359
39000, 10487552, 6777.9361, 11.294114
39001, 7484416, 6777.7894, 11.293870
39002, 1006336, 6777.6427, 11.293625
39003, -7556096, 6777.4960, 11.293381
39004, -16772096, 6777.3492, 11.293136
39005, -25386752, 6777.2025, 11.292892
39006, -32399872, 6777.0558, 11.292647
39007, -37045504, 6776.9091, 11.292403
39008, -38757120, 6776.7624, 11.292158
39009, -37187328, 6776.6156, 11.291914
39010, -32288000, 6776.4689, 11.291670
39011, -24405760, 6776.3222, 11.291425
39012, -14309120, 6776.1755, 11.291181
39013, -3102976, 6776.0288, 11.290936
39014, 7956736, 6775.8821, 11.290692
39015, 17677568, 6775.7353, 11.290447
39016, 25084416, 6775.5886, 11.290203
39017, 29482496, 6775.4419, 11.289958
39018, 30450944, 6775.2952, 11.289714
39019, 27851008, 6775.1485, 11.289469
39020, 21920256, 6775.0017, 11.289225
39021, 13433344, 6774.8550, 11.288980
39022, 3823616, 6774.7083, 11.288736
39023, -4897792, 6774.5616, 11.288491
39024, -10541056, 6774.4149, 11.288247
39025, -11403520, 6774.2681, 11.288002
39026, -6984704, 6774.1214, 11.287758
39027, 1582080, 6773.9747, 11.287513
39028, 11672064, 6773.8280, 11.287269
39029, 19955200, 6773.6813, 11.287024
39030, 23604992, 6773.5345, 11.286780
39031, 21465600, 6773.3878, 11.286535
39032, 14660864, 6773.2411, 11.286291
39033, 6321152, 6773.0944, 11.286046
39034, 467200, 6772.9477, 11.285802
39035, 458240, 6772.8009, 11.285558
39036, 7636736, 6772.6542, 11.285313
39037, 20730880, 6772.5075, 11.285069
39038, 36264448, 6772.3608, 11.284824
39039, 49800448, 6772.2141, 11.284580
39040, 57494016, 6772.0674, 11.284335
39041, 57337600, 6771.9206, 11.284091
39042, 49648128, 6771.7739, 11.283846
39043, 36698112, 6771.6272, 11.283602
39044, 21759488, 6771.4805, 11.283357
39045, 8020224, 6771.3338, 11.283113
39046, -2208512, 6771.1870, 11.282868
39047, -7792128, 6771.0403, 11.282624
39048, -8651008, 6770.8936, 11.282379
39049, -5456640, 6770.7469, 11.282135
39050, 626944, 6770.6002, 11.281890
39051, 8069632, 6770.4534, 11.281646
39052, 15066624, 6770.3067, 11.281401
39053, 19755520, 6770.1600, 11.281157
39054, 20648960, 6770.0133, 11.280912
39055, 17184512, 6769.8666, 11.280668
39056, 10126848, 6769.7198, 11.280423
39057, 1531904, 6769.5731, 11.280179
39058, -5853440, 6769.4264, 11.279935
39059, -9606400, 6769.2797, 11.279690
39060, -8636672, 6769.1330, 11.279446
39061, -3712256, 6768.9863, 11.279201
39062, 2815744, 6768.8395, 11.278957
39063, 8036096, 6768.6928, 11.278712
39064, 9812480, 6768.5461, 11.278468
39065, 7816704, 6768.3994, 11.278223
39066, 3720704, 6768.2527, 11.277979
39067, 403968, 6768.1059, 11.277734
39068, 492032, 6767.9592, 11.277490
39069, 4892416, 6767.8125, 11.277245
39070, 12046336, 6767.6658, 11.277001
39071, 18309632, 6767.5191, 11.276756
39072, 19381504, 6767.3723, 11.276512
39073, 12210176, 6767.2256, 11.276267
39074, -3445760, 6767.0789, 11.276023
39075, -24490496, 6766.9322, 11.275778
39076, -45289216, 6766.7855, 11.275534
39077, -59513856, 6766.6387, 11.275289
39078, -62347776, 6766.4920, 11.275045
39079, -52211712, 6766.3453, 11.274800
39080, -31366656, 6766.1986, 11.274556
39081, -5206272, 6766.0519, 11.274312
39082, 19479552, 6765.9052, 11.274067
39083, 36624896, 6765.7584, 11.273823
39084, 42659072, 6765.6117, 11.273578
39085, 37388288, 6765.4650, 11.273334
39086, 23773440, 6765.3183, 11.273089
39087, 6788096, 6765.1716, 11.272845
39088, -8201472, 6765.0248, 11.272600
39089, -16986880, 6764.8781, 11.272356
39090, -17545216, 6764.7314, 11.272111
39091, -10308352, 6764.5847, 11.271867
39092, 2306816, 6764.4380, 11.271622
39093, 16873472, 6764.2912, 11.271378
39094, 30067712, 6764.1445, 11.271133
39095, 39575040, 6763.9978, 11.270889
39096, 44536320, 6763.8511, 11.270644
39097, 45477376, 6763.7044, 11.270400
39098, 43827968, 6763.5576, 11.270155
39099, 41268992, 6763.4109, 11.269911
39100, 39161600, 6763.2642, 11.269666
39101, 38229504, 6763.1175, 11.269422
39102, 38543104, 6762.9708, 11.269177
39103, 39707136, 6762.8240, 11.268933
39104, 41104128, 6762.6773, 11.268688
39105, 42060288, 6762.5306, 11.268444
39106, 41907200, 6762.3839, 11.268200
39107, 40006400, 6762.2372, 11.267955
39108, 35842560, 6762.0905, 11.267711
39109, 29247744, 6761.9437, 11.267466
39110, 20695552, 6761.7970, 11.267222
39111, 11496960, 6761.6503, 11.266977
39112, 3700480, 6761.5036, 11.266733
39113, -401920, 6761.3569, 11.266488
39114, 928256, 6761.2101, 11.266244
39115, 8065536, 6761.0634, 11.265999
39116, 19564544, 6760.9167, 11.265755
39117, 32346880, 6760.7700, 11.265510
39118, 42559488, 6760.6233, 11.265266
39119, 46838272, 6760.4765, 11.265021
39120, 43495936, 6760.3298, 11.264777
39121, 33144064, 6760.1831, 11.264532
39122, 18481152, 6760.0364, 11.264288
39123, 3313920, 6759.8897, 11.264043
39124, -8780288, 6759.7429, 11.263799
39125, -15620352, 6759.5962, 11.263554
39126, -16958720, 6759.4495, 11.263310
39127, -14248448, 6759.3028, 11.263065
39128, -9817856, 6759.1561, 11.262821
39129, -5869312, 6759.0094, 11.262577
39130, -3735552, 6758.8626, 11.262332
39131, -3642368, 6758.7159, 11.262088
39132, -4956672, 6758.5692, 11.261843
39133, -6681856, 6758.4225, 11.261599
39134, -7911680, 6758.2758, 11.261354
39135, -8050432, 6758.1290, 11.261110
39136, -6807296, 6757.9823, 11.260865
39137, -4109312, 6757.8356, 11.260621
39138, -94464, 6757.6889, 11.260376
39139, 4764416, 6757.5422, 11.260132
39140, 9525504, 6757.3954, 11.259887
39141, 12822528, 6757.2487, 11.259643
39142, 13238528, 6757.1020, 11.259398
39143, 9942784, 6756.9553, 11.259154
39144, 3330048, 6756.8086, 11.258909
39145, -4713984, 6756.6618, 11.258665
39146, -11187456, 6756.5151, 11.258420
39147, -12972032, 6756.3684, 11.258176
39148, -8111872, 6756.2217, 11.257931
39149, 3187968, 6756.0750, 11.257687
39150, 18355200, 6755.9282, 11.257442
39151, 33221888, 6755.7815, 11.257198
39152, 43544576, 6755.6348, 11.256953
39153, 46650112, 6755.4881, 11.256709
39154, 42503168, 6755.3414, 11.256465
39155, 33706496, 6755.1947, 11.256220
39156, 24414720, 6755.0479, 11.255976
39157, 18626560, 6754.9012, 11.255731
39158, 18589184, 6754.7545, 11.255487
39159, 24008448, 6754.6078, 11.255242
39160, 32371200, 6754.4611, 11.254998
39161, 40191232, 6754.3143, 11.254753
39162, 44586240, 6754.1676, 11.254509
39163, 44467200, 6754.0209, 11.254264
39164, 40835328, 6753.8742, 11.254020
39165, 36115968, 6753.7275, 11.253775
39166, 32888576, 6753.5807, 11.253531
39167, 32636160, 6753.4340, 11.253286
39168, 35074048, 6753.2873, 11.253042
39169, 38334976, 6753.1406, 11.252797
39170, 39863296, 6752.9939, 11.252553
39171, 37579520, 6752.8471, 11.252308
39172, 30778368, 6752.7004, 11.252064
39173, 20385792, 6752.5537, 11.251819
39174, 8523520, 6752.4070, 11.251575
39175, -2370816, 6752.2603, 11.251330
39176, -10445056, 6752.1136, 11.251086
39177, -14969600, 6751.9668, 11.250842
39178, -16335360, 6751.8201, 11.250597
39179, -15594240, 6751.6734, 11.250353
39180, -13822208, 6751.5267, 11.250108
39181, -11628032, 6751.3800, 11.249864
39182, -9017088, 6751.2332, 11.249619
39183, -5630976, 6751.0865, 11.249375
39184, -1183232, 6750.9398, 11.249130
39185, 4161536, 6750.7931, 11.248886
39186, 9689856, 6750.6464, 11.248641
39187, 14377728, 6750.4996, 11.248397
39188, 17356544, 6750.3529, 11.248152
39189, 18369536, 6750.2062, 11.247908
39190, 17979392, 6750.0595, 11.247663
39191, 17396480, 6749.9128, 11.247419
39192, 17978624, 6749.7660, 11.247174
39193, 20616192, 6749.6193, 11.246930
39194, 25278208, 6749.4726, 11.246685
39195, 30937088, 6749.3259, 11.246441
39196, 35919872, 6749.1792, 11.246196
39197, 38541824, 6749.0325, 11.245952
39198, 37733376, 6748.8857, 11.245707
39199, 33394944, 6748.7390, 11.245463
39200, 26319360, 6748.5923, 11.245219
39201, 17762560, 6748.4456, 11.244974
39202, 8901632, 6748.2989, 11.244730
39203, 475392, 6748.1521, 11.244485
39204, -7198464, 6748.0054, 11.244241
39205, -13877760, 6747.8587, 11.243996
39206, -18955264, 6747.7120, 11.243752
39207, -21282560, 6747.5653, 11.243507
39208, -19471872, 6747.4185, 11.243263
39209, -12637184, 6747.2718, 11.243018
39210, -1241600, 6747.1251, 11.242774
39211, 12451328, 6746.9784, 11.242529
39212, 24707840, 6746.8317, 11.242285
39213, 31492608, 6746.6849, 11.242040
39214, 30088960, 6746.5382, 11.241796
39215, 20468480, 6746.3915, 11.241551
39216, 5712384, 6746.2448, 11.241307
39217, -8867584, 6746.0981, 11.241062
39218, -17674752, 6745.9513, 11.240818
39219, -17070848, 6745.8046, 11.240573
39220, -6942976, 6745.6579, 11.240329
39221, 9165824, 6745.5112, 11.240084
39222, 25494272, 6745.3645, 11.239840
39223, 36483328, 6745.2178, 11.239595
39224, 39117056, 6745.0710, 11.239351
39225, 34116352, 6744.9243, 11.239107
39226, 25426432, 6744.7776, 11.238862
39227, 18238208, 6744.6309, 11.238618
39228, 16463104, 6744.4842, 11.238373
39229, 20860160, 6744.3374, 11.238129
39230, 28697344, 6744.1907, 11.237884
39231, 35093760, 6744.0440, 11.237640
39232, 35396864, 6743.8973, 11.237395
39233, 27438592, 6743.7506, 11.237151
39234, 12606464, 6743.6038, 11.236906
39235, -4761088, 6743.4571, 11.236662
39236, -19330816, 6743.3104, 11.236417
39237, -27108096, 6743.1637, 11.236173
39238, -27053312, 6743.0170, 11.235928
39239, -21257984, 6742.8702, 11.235684
39240, -13701888, 6742.7235, 11.235439
39241, -8291328, 6742.5768, 11.235195
39242, -7181312, 6742.4301, 11.234950
39243, -10159872, 6742.2834, 11.234706
39244, -15279616, 6742.1367, 11.234461
39245, -20257536, 6741.9899, 11.234217
39246, -23802368, 6741.8432, 11.233972
39247, -26132224, 6741.6965, 11.233728
39248, -28447488, 6741.5498, 11.233484
39249, -31731712, 6741.4031, 11.233239
39250, -35643392, 6741.2563, 11.232995
39251, -38214656, 6741.1096, 11.232750
39252, -36616704, 6740.9629, 11.232506
39253, -28655360, 6740.8162, 11.232261
39254, -14210304, 6740.6695, 11.232017
39255, 4178432, 6740.5227, 11.231772
39256, 21977344, 6740.3760, 11.231528
39257, 34342400, 6740.2293, 11.231283
39258, 38068224, 6740.0826, 11.231039
39259, 32895232, 6739.9359, 11.230794
39260, 21566720, 6739.7891, 11.230550
39261, 8623104, 6739.6424, 11.230305
39262, -1494016, 6739.4957, 11.230061
39263, -6161408, 6739.3490, 11.229816
39264, -5372928, 6739.2023, 11.229572
39265, -1348352, 6739.0555, 11.229327
39266, 2752768, 6738.9088, 11.229083
39267, 4338432, 6738.7621, 11.228838
39268, 2413824, 6738.6154, 11.228594
39269, -2267648, 6738.4687, 11.228349
39270, -7865856, 6738.3220, 11.228105
39271, -12496640, 6738.1752, 11.227861
39272, -15094784, 6738.0285, 11.227616
39273, -15714816, 6737.8818, 11.227372
39274, -15212800, 6737.7351, 11.227127
39275, -14567168, 6737.5884, 11.226883
39276, -14239232, 6737.4416, 11.226638
39277, -13896704, 6737.2949, 11.226394
39278, -12599040, 6737.1482, 11.226149
39279, -9303808, 6737.0015, 11.225905
39280, -3418112, 6736.8548, 11.225660
39281, 4858368, 6736.7080, 11.225416
39282, 14521856, 6736.5613, 11.225171
39283, 24053248, 6736.4146, 11.224927
39284, 31863296, 6736.2679, 11.224682
39285, 36734208, 6736.1212, 11.224438
39286, 38137344, 6735.9744, 11.224193
39287, 36363264, 6735.8277, 11.223949
39288, 32452864, 6735.6810, 11.223704
39289, 27931648, 6735.5343, 11.223460
39290, 24382720, 6735.3876, 11.223215
39291, 22946304, 6735.2409, 11.222971
39292, 23891968, 6735.0941, 11.222726
39293, 26437888, 6734.9474, 11.222482
39294, 28949760, 6734.8007, 11.222237
39295, 29512192, 6734.6540, 11.221993
39296, 26699776, 6734.5073, 11.221749
39297, 20241664, 6734.3605, 11.221504
39298, 11268864, 6734.2138, 11.221260
39299, 1995520, 6734.0671, 11.221015
39300, -5073152, 6733.9204, 11.220771
39301, -8088320, 6733.7737, 11.220526
39302, -6540544, 6733.6269, 11.220282
39303, -1393408, 6733.4802, 11.220037
39304, 5378560, 6733.3335, 11.219793
39305, 11595520, 6733.1868, 11.219548
39306, 15639296, 6733.0401, 11.219304
39307, 16839680, 6732.8933, 11.219059
39308, 15375360, 6732.7466, 11.218815
39309, 11854336, 6732.5999, 11.218570
39310, 6895616, 6732.4532, 11.218326
39311, 987904, 6732.3065, 11.218081
39312, -5321728, 6732.1598, 11.217837
39313, -11118336, 6732.0130, 11.217592
39314, -15008000, 6731.8663, 11.217348
39315, -15458560, 6731.7196, 11.217103
39316, -11534592, 6731.5729, 11.216859
39317, -3678208, 6731.4262, 11.216614
39318, 5953280, 6731.2794, 11.216370
39319, 13944832, 6731.1327, 11.216126
39320, 16834816, 6730.9860, 11.215881
39321, 12617216, 6730.8393, 11.215637
39322, 1824512, 6730.6926, 11.215392
39323, -12410368, 6730.5458, 11.215148
39324, -25473536, 6730.3991, 11.214903
39325, -33147136, 6730.2524, 11.214659
39326, -33430272, 6730.1057, 11.214414
39327, -27446784, 6729.9590, 11.214170
39328, -18985728, 6729.8122, 11.213925
39329, -12861696, 6729.6655, 11.213681
39330, -12837888, 6729.5188, 11.213436
39331, -20067584, 6729.3721, 11.213192
39332, -32749312, 6729.2254, 11.212947
39333, -47087872, 6729.0786, 11.212703
39334, -59041024, 6728.9319, 11.212458
39335, -65969408, 6728.7852, 11.212214
39336, -67430656, 6728.6385, 11.211969
39337, -64827392, 6728.4918, 11.211725
39338, -60241408, 6728.3451, 11.211480
39339, -55161344, 6728.1983, 11.211236
39340, -49820416, 6728.0516, 11.210991
39341, -43449344, 6727.9049, 11.210747
39342, -35220224, 6727.7582, 11.210503
39343, -25247232, 6727.6115, 11.210258
39344, -14992128, 6727.4647, 11.210014
39345, -6785280, 6727.3180, 11.209769
39346, -2681600, 6727.1713, 11.209525
39347, -3305472, 6727.0246, 11.209280
39348, -7346432, 6726.8779, 11.209036
39349, -12061696, 6726.7311, 11.208791
39350, -14568192, 6726.5844, 11.208547
39351, -13275904, 6726.4377, 11.208302
39352, -8700672, 6726.2910, 11.208058
39353, -3213056, 6726.1443, 11.207813
39354, 168448, 6725.9975, 11.207569
39355, -676352, 6725.8508, 11.207324
39356, -5885952, 6725.7041, 11.207080
39357, -13545216, 6725.5574, 11.206835
39358, -20656896, 6725.4107, 11.206591
39359, -24630016, 6725.2640, 11.206346
39360, -24504064, 6725.1172, 11.206102
39361, -21284352, 6724.9705, 11.205857
39362, -17245952, 6724.8238, 11.205613
39363, -14622208, 6724.6771, 11.205368
39364, -14398720, 6724.5304, 11.205124
39365, -15871488, 6724.3836, 11.204879
39366, -17184768, 6724.2369, 11.204635
39367, -16528128, 6724.0902, 11.204391
39368, -13313024, 6723.9435, 11.204146
39369, -8656896, 6723.7968, 11.203902
39370, -4884992, 6723.6500, 11.203657
39371, -4289536, 6723.5033, 11.203413
39372, -7803392, 6723.3566, 11.203168
39373, -14299648, 6723.2099, 11.202924
39374, -20920832, 6723.0632, 11.202679
39375, -24316928, 6722.9164, 11.202435
39376, -22204416, 6722.7697, 11.202190
39377, -14498560, 6722.6230, 11.201946
39378, -3473408, 6722.4763, 11.201701
39379, 7127040, 6722.3296, 11.201457
39380, 13605120, 6722.1828, 11.201212
39381, 13775872, 6722.0361, 11.200968
39382, 7754240, 6721.8894, 11.200723
39383, -2214912, 6721.7427, 11.200479
39384, -12726016, 6721.5960, 11.200234
39385, -20502784, 6721.4493, 11.199990
39386, -23460352, 6721.3025, 11.199745
39387, -21180672, 6721.1558, 11.199501
39388, -14734336, 6721.0091, 11.199256
39389, -6068224, 6720.8624, 11.199012
39390, 2723072, 6720.7157, 11.198768
39391, 9964800, 6720.5689, 11.198523
39392, 14699520, 6720.4222, 11.198279
39393, 16753152, 6720.2755, 11.198034
39394, 16658432, 6720.1288, 11.197790
39395, 15510016, 6719.9821, 11.197545
39396, 14745088, 6719.8353, 11.197301
39397, 15825664, 6719.6886, 11.197056
39398, 19822080, 6719.5419, 11.196812
39399, 26997504, 6719.3952, 11.196567
39400, 36549120, 6719.2485, 11.196323
39401, 46668800, 6719.1017, 11.196078
39402, 54963968, 6718.9550, 11.195834
39403, 59144192, 6718.8083, 11.195589
39404, 57732096, 6718.6616, 11.195345
39405, 50543872, 6718.5149, 11.195100
39406, 38766080, 6718.3682, 11.194856
39407, 24614912, 6718.2214, 11.194611
39408, 10727936, 6718.0747, 11.194367
39409, -492544, 6717.9280, 11.194122
39410, -7389184, 6717.7813, 11.193878
39411, -9314560, 6717.6346, 11.193633
39412, -6658816, 6717.4878, 11.193389
39413, -706048, 6717.3411, 11.193144
39414, 6625280, 6717.1944, 11.192900
39415, 13140224, 6717.0477, 11.192656
39416, 16812800, 6716.9010, 11.192411
39417, 16288000, 6716.7542, 11.192167
39418, 11318272, 6716.6075, 11.191922
39419, 2970112, 6716.4608, 11.191678
39420, -6550272, 6716.3141, 11.191433
39421, -14492416, 6716.1674, 11.191189
39422, -18416384, 6716.0206, 11.190944
39423, -17033216, 6715.8739, 11.190700
39424, -10683136, 6715.7272, 11.190455
39425, -1240064, 6715.5805, 11.190211
39426, 8537344, 6715.4338, 11.189966
39427, 15966720, 6715.2871, 11.189722
39428, 19325184, 6715.1403, 11.189477
39429, 18311936, 6714.9936, 11.189233
39430, 13942528, 6714.8469, 11.188988
39431, 7975680, 6714.7002, 11.188744
39432, 2159616, 6714.5535, 11.188499
39433, -2363648, 6714.4067, 11.188255
39434, -5292288, 6714.2600, 11.188010
39435, -7004928, 6714.1133, 11.187766
39436, -8182272, 6713.9666, 11.187521
39437, -9416960, 6713.8199, 11.187277
39438, -10995712, 6713.6731, 11.187033
39439, -12883968, 6713.5264, 11.186788
39440, -14840064, 6713.3797, 11.186544
39441, -16547840, 6713.2330, 11.186299
39442, -17687296, 6713.0863, 11.186055
39443, -17957888, 6712.9395, 11.185810
39444, -17109760, 6712.7928, 11.185566
39445, -15025664, 6712.6461, 11.185321
39446, -11832576, 6712.4994, 11.185077
39447, -7950848, 6712.3527, 11.184832
39448, -3992064, 6712.2059, 11.184588
39449, -494848, 6712.0592, 11.184343
39450, 2391040, 6711.9125, 11.184099
39451, 5090560, 6711.7658, 11.183854
39452, 8489984, 6711.6191, 11.183610
39453, 13518848, 6711.4724, 11.183365
39454, 20584192, 6711.3256, 11.183121
39455, 29154048, 6711.1789, 11.182876
39456, 37746432, 6711.0322, 11.182632
39457, 44399872, 6710.8855, 11.182387
39458, 47444224, 6710.7388, 11.182143
39459, 46206976, 6710.5920, 11.181898
39460, 41294080, 6710.4453, 11.181654
39461, 34283520, 6710.2986, 11.181410
39462, 26980608, 6710.1519, 11.181165
39463, 20626944, 6710.0052, 11.180921
39464, 15486464, 6709.8584, 11.180676
39465, 11027712, 6709.7117, 11.180432
39466, 6581504, 6709.5650, 11.180187
39467, 2058496, 6709.4183, 11.179943
39468, -1740544, 6709.2716, 11.179698
39469, -3477760, 6709.1248, 11.179454
39470, -2146816, 6708.9781, 11.179209
39471, 2025472, 6708.8314, 11.178965
39472, 7222272, 6708.6847, 11.178720
39473, 10548992, 6708.5380, 11.178476
39474, 9284608, 6708.3913, 11.178231
39475, 2272512, 6708.2445, 11.177987
39476, -9285888, 6708.0978, 11.177742
39477, -22152704, 6707.9511, 11.177498
39478, -32433408, 6707.8044, 11.177253
39479, -37409792, 6707.6577, 11.177009
39480, -36897792, 6707.5109, 11.176764
39481, -33394944, 6707.3642, 11.176520
39482, -30856960, 6707.2175, 11.176275
39483, -32646912, 6707.0708, 11.176031
39484, -39667712, 6706.9241, 11.175786
39485, -49646848, 6706.7773, 11.175542
39486, -57998848, 6706.6306, 11.175298
39487, -59904512, 6706.4839, 11.175053
39488, -52619520, 6706.3372, 11.174809
39489, -36880896, 6706.1905, 11.174564
39490, -16713984, 6706.0437, 11.174320
39491, 2276096, 6705.8970, 11.174075
39492, 15302912, 6705.7503, 11.173831
39493, 20324352, 6705.6036, 11.173586
39494, 18620928, 6705.4569, 11.173342
39495, 13825536, 6705.3102, 11.173097
39496, 9990912, 6705.1634, 11.172853
39497, 9708032, 6705.0167, 11.172608
39498, 13189120, 6704.8700, 11.172364
39499, 18646272, 6704.7233, 11.172119
39500, 23595008, 6704.5766, 11.171875
39501, 26250240, 6704.4298, 11.171630
39502, 26216704, 6704.2831, 11.171386
39503, 24165888, 6704.1364, 11.171141
39504, 20835584, 6703.9897, 11.170897
39505, 16107264, 6703.8430, 11.170652
39506, 8856832, 6703.6962, 11.170408
39507, -2212096, 6703.5495, 11.170163
39508, -17214720, 6703.4028, 11.169919
39509, -34069504, 6703.2561, 11.169675
39510, -48609792, 6703.1094, 11.169430
39511, -56017152, 6702.9626, 11.169186
39512, -53011456, 6702.8159, 11.168941
39513, -39707904, 6702.6692, 11.168697
39514, -20092672, 6702.5225, 11.168452
39515, -694528, 6702.3758, 11.168208
39516, 12061440, 6702.2290, 11.167963
39517, 14602752, 6702.0823, 11.167719
39518, 7729408, 6701.9356, 11.167474
39519, -3877632, 6701.7889, 11.167230
39520, -13959936, 6701.6422, 11.166985
39521, -17682176, 6701.4955, 11.166741
39522, -13857024, 6701.3487, 11.166496
39523, -5310976, 6701.2020, 11.166252
39524, 2763520, 6701.0553, 11.166007
39525, 5591296, 6700.9086, 11.165763
39526, 1292800, 6700.7619, 11.165518
39527, -8207104, 6700.6151, 11.165274
39528, -18289408, 6700.4684, 11.165029
39529, -24153856, 6700.3217, 11.164785
39530, -23416832, 6700.1750, 11.164540
39531, -17426432, 6700.0283, 11.164296
39532, -10607360, 6699.8815, 11.164052
39533, -8179712, 6699.7348, 11.163807
39534, -13418240, 6699.5881, 11.163563
39535, -25856768, 6699.4414, 11.163318
39536, -41338624, 6699.2947, 11.163074
39537, -53874176, 6699.1479, 11.162829
39538, -58361088, 6699.0012, 11.162585
39539, -52833024, 6698.8545, 11.162340
39540, -39174912, 6698.7078, 11.162096
39541, -22052096, 6698.5611, 11.161851
39542, -6683904, 6698.4144, 11.161607
39543, 3399168, 6698.2676, 11.161362
39544, 7556096, 6698.1209, 11.161118
39545, 7751936, 6697.9742, 11.160873
39546, 7121920, 6697.8275, 11.160629
39547, 8248832, 6697.6808, 11.160384
39548, 12050176, 6697.5340, 11.160140
39549, 17732096, 6697.3873, 11.159895
39550, 23633920, 6697.2406, 11.159651
39551, 28331264, 6697.0939, 11.159406
39552, 31308032, 6696.9472, 11.159162
39553, 32867584, 6696.8004, 11.158917
39554, 33467136, 6696.6537, 11.158673
39555, 33023744, 6696.5070, 11.158428
39556, 30736128, 6696.3603, 11.158184
39557, 25604864, 6696.2136, 11.157940
39558, 17350912, 6696.0668, 11.157695
39559, 7120128, 6695.9201, 11.157451
39560, -2573056, 6695.7734, 11.157206
39561, -8779520, 6695.6267, 11.156962
39562, -9524480, 6695.4800, 11.156717
39563, -4939520, 6695.3332, 11.156473
39564, 2549504, 6695.1865, 11.156228
39565, 9174784, 6695.0398, 11.155984
39566, 11514112, 6694.8931, 11.155739
39567, 8078080, 6694.7464, 11.155495
39568, -20992, 6694.5997, 11.155250
39569, -9668096, 6694.4529, 11.155006
39570, -17310464, 6694.3062, 11.154761
39571, -20673280, 6694.1595, 11.154517
39572, -19730432, 6694.0128, 11.154272
39573, -16451072, 6693.8661, 11.154028
39574, -13496832, 6693.7193, 11.153783
39575, -12618496, 6693.5726, 11.153539
39576, -13658624, 6693.4259, 11.153294
39577, -14718464, 6693.2792, 11.153050
39578, -13389312, 6693.1325, 11.152805
39579, -8346880, 6692.9857, 11.152561
39580, -382976, 6692.8390, 11.152317
39581, 7767808, 6692.6923, 11.152072
39582, 12764416, 6692.5456, 11.151828
39583, 12476416, 6692.3989, 11.151583
39584, 7281408, 6692.2521, 11.151339
39585, 81664, 6692.1054, 11.151094
39586, -5056256, 6691.9587, 11.150850
39587, -4995328, 6691.8120, 11.150605
39588, 724992, 6691.6653, 11.150361
39589, 9419776, 6691.5186, 11.150116
39590, 16385792, 6691.3718, 11.149872
39591, 17115648, 6691.2251, 11.149627
39592, 9529088, 6691.0784, 11.149383
39593, -4898304, 6690.9317, 11.149138
39594, -21681664, 6690.7850, 11.148894
39595, -35306752, 6690.6382, 11.148649
39596, -41693696, 6690.4915, 11.148405
39597, -39963136, 6690.3448, 11.148160
39598, -32682240, 6690.1981, 11.147916
39599, -24509696, 6690.0514, 11.147671
39600, -19936768, 6689.9046, 11.147427
39601, -21213696, 6689.7579, 11.147182
39602, -27423232, 6689.6112, 11.146938
39603, -35054080, 6689.4645, 11.146693
39604, -39724288, 6689.3178, 11.146449
39605, -38168832, 6689.1710, 11.146205
39606, -29587456, 6689.0243, 11.145960
39607, -15812096, 6688.8776, 11.145716
39608, -361472, 6688.7309, 11.145471
39609, 13052416, 6688.5842, 11.145227
39610, 21838848, 6688.4375, 11.144982
39611, 25145856, 6688.2907, 11.144738
39612, 23679488, 6688.1440, 11.144493
39613, 19013376, 6687.9973, 11.144249
39614, 12847616, 6687.8506, 11.144004
39615, 6551552, 6687.7039, 11.143760
39616, 1072128, 6687.5571, 11.143515
39617, -2973184, 6687.4104, 11.143271
39618, -5250560, 6687.2637, 11.143026
39619, -5829120, 6687.1170, 11.142782
39620, -5360896, 6686.9703, 11.142537
39621, -5082368, 6686.8235, 11.142293
39622, -6453504, 6686.6768, 11.142048
39623, -10475264, 6686.5301, 11.141804
39624, -16983808, 6686.3834, 11.141559
39625, -24343296, 6686.2367, 11.141315
39626, -29829632, 6686.0899, 11.141070
39627, -30649856, 6685.9432, 11.140826
39628, -25190912, 6685.7965, 11.140582
39629, -13881344, 6685.6498, 11.140337
39630, 810240, 6685.5031, 11.140093
39631, 15326976, 6685.3563, 11.139848
39632, 26508800, 6685.2096, 11.139604
39633, 32908032, 6685.0629, 11.139359
39634, 35263488, 6684.9162, 11.139115
39635, 35870464, 6684.7695, 11.138870
39636, 37153536, 6684.6228, 11.138626
39637, 40174592, 6684.4760, 11.138381
39638, 43881984, 6684.3293, 11.138137
39639, 45540864, 6684.1826, 11.137892
39640, 42180352, 6684.0359, 11.137648
39641, 32341504, 6683.8892, 11.137403
39642, 17212672, 6683.7424, 11.137159
39643, 501760, 6683.5957, 11.136914
39644, -12978432, 6683.4490, 11.136670
39645, -19389696, 6683.3023, 11.136425
39646, -17608192, 6683.1556, 11.136181
39647, -9775360, 6683.0088, 11.135936
39648, -346112, 6682.8621, 11.135692
39649, 5936896, 6682.7154, 11.135447
39650, 6184960, 6682.5687, 11.135203
39651, 608256, 6682.4220, 11.134959
39652, -7719936, 6682.2752, 11.134714
39653, -14451968, 6682.1285, 11.134470
39654, -16105984, 6681.9818, 11.134225
39655, -11736576, 6681.8351, 11.133981
39656, -3330048, 6681.6884, 11.133736
39657, 5228800, 6681.5417, 11.133492
39658, 10072576, 6681.3949, 11.133247
39659, 9200128, 6681.2482, 11.133003
39660, 3359232, 6681.1015, 11.132758
39661, -4442880, 6680.9548, 11.132514
39662, -10514176, 6680.8081, 11.132269
39663, -12351232, 6680.6613, 11.132025
39664, -9875712, 6680.5146, 11.131780
39665, -5454080, 6680.3679, 11.131536
39666, -2706176, 6680.2212, 11.131291
39667, -4701440, 6680.0745, 11.131047
39668, -12403712, 6679.9277, 11.130802
39669, -24098816, 6679.7810, 11.130558
39670, -36042240, 6679.6343, 11.130313
39671, -44004352, 6679.4876, 11.130069
39672, -44999168, 6679.3409, 11.129824
39673, -38423808, 6679.1941, 11.129580
39674, -26165760, 6679.0474, 11.129335
39675, -11700992, 6678.9007, 11.129091
39676, 1344000, 6678.7540, 11.128847
39677, 10514176, 6678.6073, 11.128602
39678, 15187200, 6678.4605, 11.128358
39679, 16398848, 6678.3138, 11.128113
39680, 16012544, 6678.1671, 11.127869
39681, 15711488, 6678.0204, 11.127624
39682, 16278016, 6677.8737, 11.127380
39683, 17455104, 6677.7270, 11.127135
39684, 18369536, 6677.5802, 11.126891
39685, 18237184, 6677.4335, 11.126646
39686, 16968704, 6677.2868, 11.126402
39687, 15359488, 6677.1401, 11.126157
39688, 14779392, 6676.9934, 11.125913
39689, 16492544, 6676.8466, 11.125668
39690, 20931072, 6676.6999, 11.125424
39691, 27260160, 6676.5532, 11.125179
39692, 33449984, 6676.4065, 11.124935
39693, 36881408, 6676.2598, 11.124690
39694, 35270912, 6676.1130, 11.124446
39695, 27580672, 6675.9663, 11.124201
39696, 14545152, 6675.8196, 11.123957
39697, -1409792, 6675.6729, 11.123712
39698, -16872960, 6675.5262, 11.123468
39699, -28546560, 6675.3794, 11.123224
39700, -34343168, 6675.2327, 11.122979
39701, -34064128, 6675.0860, 11.122735
39702, -29386240, 6674.9393, 11.122490
39703, -23150848, 6674.7926, 11.122246
39704, -18230784, 6674.6459, 11.122001
39705, -16429056, 6674.4991, 11.121757
39706, -17864448, 6674.3524, 11.121512
39707, -21086208, 6674.2057, 11.121268
39708, -23848192, 6674.0590, 11.121023
39709, -24174080, 6673.9123, 11.120779
39710, -21221632, 6673.7655, 11.120534
39711, -15561984, 6673.6188, 11.120290
39712, -8769536, 6673.4721, 11.120045
39713, -2573056, 6673.3254, 11.119801
39714, 1974272, 6673.1787, 11.119556
39715, 4873472, 6673.0319, 11.119312
39716, 6915584, 6672.8852, 11.119067
39717, 8964608, 6672.7385, 11.118823
39718, 11229952, 6672.5918, 11.118578
39719, 13003520, 6672.4451, 11.118334
39720, 13089024, 6672.2983, 11.118089
39721, 10734848, 6672.1516, 11.117845
39722, 6553344, 6672.0049, 11.117601
39723, 2815232, 6671.8582, 11.117356
39724, 2783232, 6671.7115, 11.117112
39725, 9238528, 6671.5648, 11.116867
39726, 22839040, 6671.4180, 11.116623
39727, 41152768, 6671.2713, 11.116378
39728, 58992896, 6671.1246, 11.116134
39729, 70112000, 6670.9779, 11.115889
39730, 69639680, 6670.8312, 11.115645
39731, 56221184, 6670.6844, 11.115400
39732, 32858368, 6670.5377, 11.115156
39733, 5980160, 6670.3910, 11.114911
39734, -16929536, 6670.2443, 11.114667
39735, -30159616, 6670.0976, 11.114422
39736, -31818496, 6669.9508, 11.114178
39737, -24232960, 6669.8041, 11.113933
39738, -12567040, 6669.6574, 11.113689
39739, -2361856, 6669.5107, 11.113444
39740, 2834432, 6669.3640, 11.113200
39741, 2674688, 6669.2172, 11.112955
39742, -413440, 6669.0705, 11.112711
39743, -2939136, 6668.9238, 11.112466
39744, -2385408, 6668.7771, 11.112222
39745, 1488128, 6668.6304, 11.111977
39746, 6710272, 6668.4836, 11.111733
39747, 10405888, 6668.3369, 11.111489
39748, 10582016, 6668.1902, 11.111244
39749, 7373312, 6668.0435, 11.111000
39750, 3063296, 6667.8968, 11.110755
39751, 854784, 6667.7501, 11.110511
39752, 3063296, 6667.6033, 11.110266
39753, 9715968, 6667.4566, 11.110022
39754, 18342400, 6667.3099, 11.109777
39755, 25097472, 6667.1632, 11.109533
39756, 26663680, 6667.0165, 11.109288
39757, 21938688, 6666.8697, 11.109044
39758, 12635904, 6666.7230, 11.108799
39759, 2468608, 6666.5763, 11.108555
39760, -4659712, 6666.4296, 11.108310
39761, -6538752, 6666.2829, 11.108066
39762, -3649536, 6666.1361, 11.107821
39763, 1201408, 6665.9894, 11.107577
39764, 4387840, 6665.8427, 11.107332
39765, 3299328, 6665.6960, 11.107088
39766, -2437376, 6665.5493, 11.106843
39767, -10940416, 6665.4025, 11.106599
39768, -19188992, 6665.2558, 11.106354
39769, -24611584, 6665.1091, 11.106110
39770, -26263040, 6664.9624, 11.105866
39771, -24992768, 6664.8157, 11.105621
39772, -22578176, 6664.6690, 11.105377
39773, -20411904, 6664.5222, 11.105132
39774, -18546176, 6664.3755, 11.104888
39775, -15697152, 6664.2288, 11.104643
39776, -10213376, 6664.0821, 11.104399
39777, -1440512, 6663.9354, 11.104154
39778, 9373440, 6663.7886, 11.103910
39779, 19253760, 6663.6419, 11.103665
39780, 24791552, 6663.4952, 11.103421
39781, 23930368, 6663.3485, 11.103176
39782, 17277184, 6663.2018, 11.102932
39783, 8145408, 6663.0550, 11.102687
39784, 1173248, 6662.9083, 11.102443
39785, 114688, 6662.7616, 11.102198
39786, 5890560, 6662.6149, 11.101954
39787, 15928320, 6662.4682, 11.101709
39788, 25205760, 6662.3214, 11.101465
39789, 28579328, 6662.1747, 11.101220
39790, 23292672, 6662.0280, 11.100976
39791, 10443776, 6661.8813, 11.100731
39792, -5337344, 6661.7346, 11.100487
39793, -17889536, 6661.5879, 11.100243
39794, -22259968, 6661.4411, 11.099998
39795, -16902144, 6661.2944, 11.099754
39796, -4303872, 6661.1477, 11.099509
39797, 10213632, 6661.0010, 11.099265
39798, 20909824, 6660.8543, 11.099020
39799, 24096256, 6660.7075, 11.098776
39800, 19531264, 6660.5608, 11.098531
39801, 10174976, 6660.4141, 11.098287
39802, 554752, 6660.2674, 11.098042
39803, -5378304, 6660.1207, 11.097798
39804, -5850368, 6659.9739, 11.097553
39805, -1635072, 6659.8272, 11.097309
39806, 4824064, 6659.6805, 11.097064
39807, 10942464, 6659.5338, 11.096820
39808, 15316480, 6659.3871, 11.096575
39809, 18174464, 6659.2403, 11.096331
39810, 20830976, 6659.0936, 11.096086
39811, 24546048, 6658.9469, 11.095842
39812, 29503744, 6658.8002, 11.095597
39813, 34483712, 6658.6535, 11.095353
39814, 37404928, 6658.5067, 11.095108
39815, 36413696, 6658.3600, 11.094864
39816, 30915584, 6658.2133, 11.094619
39817, 21989120, 6658.0666, 11.094375
39818, 11981824, 6657.9199, 11.094131
39819, 3503360, 6657.7732, 11.093886
39820, -1652736, 6657.6264, 11.093642
39821, -3144960, 6657.4797, 11.093397
39822, -2011648, 6657.3330, 11.093153
39823, -18688, 6657.1863, 11.092908
39824, 1190400, 6657.0396, 11.092664
39825, 696064, 6656.8928, 11.092419
39826, -1581312, 6656.7461, 11.092175
39827, -5197056, 6656.5994, 11.091930
39828, -9650176, 6656.4527, 11.091686
39829, -14679552, 6656.3060, 11.091441
39830, -20232192, 6656.1592, 11.091197
39831, -26178304, 6656.0125, 11.090952
39832, -32022528, 6655.8658, 11.090708
39833, -36864768, 6655.7191, 11.090463
39834, -39701504, 6655.5724, 11.090219
39835, -39926784, 6655.4256, 11.089974
39836, -37744896, 6655.2789, 11.089730
39837, -34233600, 6655.1322, 11.089485
39838, -30964992, 6654.9855, 11.089241
39839, -29351424, 6654.8388, 11.088996
39840, -30029824, 6654.6921, 11.088752
39841, -32595712, 6654.5453, 11.088508
39842, -35817728, 6654.3986, 11.088263
39843, -38215168, 6654.2519, 11.088019
39844, -38703872, 6654.1052, 11.087774
39845, -36988416, 6653.9585, 11.087530
39846, -33538560, 6653.8117, 11.087285
39847, -29204480, 6653.6650, 11.087041
39848, -24711168, 6653.5183, 11.086796
39849, -20313600, 6653.3716, 11.086552
39850, -15775232, 6653.2249, 11.086307
39851, -10642944, 6653.0781, 11.086063
39852, -4637440, 6652.9314, 11.085818
39853, 2080256, 6652.7847, 11.085574
39854, 8886784, 6652.6380, 11.085329
39855, 14915840, 6652.4913, 11.085085
39856, 19363328, 6652.3445, 11.084840
39857, 21711872, 6652.1978, 11.084596
39858, 21786624, 6652.0511, 11.084351
39859, 19678720, 6651.9044, 11.084107
39860, 15654656, 6651.7577, 11.083862
39861, 10160128, 6651.6109, 11.083618
39862, 3918336, 6651.4642, 11.083373
39863, -1982976, 6651.3175, 11.083129
39864, -6172928, 6651.1708, 11.082884
39865, -7323392, 6651.0241, 11.082640
39866, -4647424, 6650.8774, 11.082396
39867, 1654784, 6650.7306, 11.082151
39868, 10267904, 6650.5839, 11.081907
39869, 19097600, 6650.4372, 11.081662
39870, 26001920, 6650.2905, 11.081418
39871, 29617152, 6650.1438, 11.081173
39872, 29896192, 6649.9970, 11.080929
39873, 28076544, 6649.8503, 11.080684
39874, 26059008, 6649.7036, 11.080440
39875, 25477632, 6649.5569, 11.080195
39876, 26893568, 6649.4102, 11.079951
39877, 29518336, 6649.2634, 11.079706
39878, 31595008, 6649.1167, 11.079462
39879, 31258624, 6648.9700, 11.079217
39880, 27437568, 6648.8233, 11.078973
39881, 20356096, 6648.6766, 11.078728
39882, 11389952, 6648.5298, 11.078484
39883, 2373376, 6648.3831, 11.078239
39884, -5277184, 6648.2364, 11.077995
39885, -11161600, 6648.0897, 11.077750
39886, -15915520, 6647.9430, 11.077506
39887, -20664576, 6647.7963, 11.077261
39888, -26220288, 6647.6495, 11.077017
39889, -32470272, 6647.5028, 11.076773
39890, -38298880, 6647.3561, 11.076528
39891, -42096896, 6647.2094, 11.076284
39892, -42601472, 6647.0627, 11.076039
39893, -39618560, 6646.9159, 11.075795
39894, -34243584, 6646.7692, 11.075550
39895, -28438528, 6646.6225, 11.075306
39896, -24157440, 6646.4758, 11.075061
39897, -22440448, 6646.3291, 11.074817
39898, -22925568, 6646.1823, 11.074572
39899, -24022016, 6646.0356, 11.074328
39900, -23677696, 6645.8889, 11.074083
39901, -20386560, 6645.7422, 11.073839
39902, -13968384, 6645.5955, 11.073594
39903, -5768192, 6645.4487, 11.073350
39904, 1827840, 6645.3020, 11.073105
39905, 6351616, 6645.1553, 11.072861
39906, 6280192, 6645.0086, 11.072616
39907, 1713920, 6644.8619, 11.072372
39908, -5574144, 6644.7152, 11.072127
39909, -12731648, 6644.5684, 11.071883
39910, -16839680, 6644.4217, 11.071638
39911, -15969792, 6644.2750, 11.071394
39912, -9912832, 6644.1283, 11.071150
39913, -321280, 6643.9816, 11.070905
39914, 9790720, 6643.8348, 11.070661
39915, 17029376, 6643.6881, 11.070416
39916, 18776832, 6643.5414, 11.070172
39917, 14131968, 6643.3947, 11.069927
39918, 4309248, 6643.2480, 11.069683
39919, -7672832, 6643.1012, 11.069438
39920, -17955072, 6642.9545, 11.069194
39921, -23144448, 6642.8078, 11.068949
39922, -21515776, 6642.6611, 11.068705
39923, -13658880, 6642.5144, 11.068460
39924, -2286080, 6642.3676, 11.068216
39925, 8759552, 6642.2209, 11.067971
39926, 15941888, 6642.0742, 11.067727
39927, 17360640, 6641.9275, 11.067482
39928, 13429504, 6641.7808, 11.067238
39929, 6619392, 6641.6340, 11.066993
39930, 367104, 6641.4873, 11.066749
39931, -2391040, 6641.3406, 11.066504
39932, -430592, 6641.1939, 11.066260
39933, 5321984, 6641.0472, 11.066015
39934, 12293120, 6640.9005, 11.065771
39935, 17468416, 6640.7537, 11.065526
39936, 18745600, 6640.6070, 11.065282
39937, 15834368, 6640.4603, 11.065038
39938, 10327296, 6640.3136, 11.064793
39939, 4949760, 6640.1669, 11.064549
39940, 2371072, 6640.0201, 11.064304
39941, 4116992, 6639.8734, 11.064060
39942, 10037760, 6639.7267, 11.063815
39943, 18496000, 6639.5800, 11.063571
39944, 27099392, 6639.4333, 11.063326
39945, 33592576, 6639.2865, 11.063082
39946, 36526848, 6639.1398, 11.062837
39947, 35492864, 6638.9931, 11.062593
39948, 30972416, 6638.8464, 11.062348
39949, 24008704, 6638.6997, 11.062104
39950, 15925248, 6638.5529, 11.061859
39951, 8181504, 6638.4062, 11.061615
39952, 2292736, 6638.2595, 11.061370
39953, -343808, 6638.1128, 11.061126
39954, 1186560, 6637.9661, 11.060881
39955, 6842624, 6637.8194, 11.060637
39956, 15283712, 6637.6726, 11.060392
39957, 23944448, 6637.5259, 11.060148
39958, 29668864, 6637.3792, 11.059903
39959, 29762560, 6637.2325, 11.059659
39960, 23071488, 6637.0858, 11.059415
39961, 10594816, 6636.9390, 11.059170
39962, -4716288, 6636.7923, 11.058926
39963, -18964992, 6636.6456, 11.058681
39964, -28738304, 6636.4989, 11.058437
39965, -32357632, 6636.3522, 11.058192
39966, -30401792, 6636.2054, 11.057948
39967, -25275648, 6636.0587, 11.057703
39968, -20043520, 6635.9120, 11.057459
39969, -17070080, 6635.7653, 11.057214
39970, -17094912, 6635.6186, 11.056970
39971, -19131904, 6635.4718, 11.056725
39972, -21183232, 6635.3251, 11.056481
39973, -21373184, 6635.1784, 11.056236
39974, -18925568, 6635.0317, 11.055992
39975, -14534656, 6634.8850, 11.055747
39976, -9993216, 6634.7382, 11.055503
39977, -7322880, 6634.5915, 11.055258
39978, -7863552, 6634.4448, 11.055014
39979, -11754240, 6634.2981, 11.054769
39980, -18013184, 6634.1514, 11.054525
39981, -25092352, 6634.0047, 11.054280
39982, -31588608, 6633.8579, 11.054036
39983, -36746752, 6633.7112, 11.053792
39984, -40562688, 6633.5645, 11.053547
39985, -43530240, 6633.4178, 11.053303
39986, -46235136, 6633.2711, 11.053058
39987, -49041152, 6633.1243, 11.052814
39988, -51990272, 6632.9776, 11.052569
39989, -54875648, 6632.8309, 11.052325
39990, -57347328, 6632.6842, 11.052080
39991, -58932992, 6632.5375, 11.051836
39992, -58980096, 6632.3907, 11.051591
39993, -56643840, 6632.2440, 11.051347
39994, -51077888, 6632.0973, 11.051102
39995, -41865728, 6631.9506, 11.050858
39996, -29539840, 6631.8039, 11.050613
39997, -15887360, 6631.6571, 11.050369
39998, -3736576, 6631.5104, 11.050124
39999, 3855872, 6631.3637, 11.049880
40000, 4795136, 6631.2170, 11.049635
40001, -983552, 6631.0703, 11.049391
40002, -11115520, 6630.9236, 11.049146
40003, -21392896, 6630.7768, 11.048902
40004, -27227392, 6630.6301, 11.048657
40005, -25439744, 6630.4834, 11.048413
40006, -15612928, 6630.3367, 11.048168
40007, -390144, 6630.1900, 11.047924
40008, 15476480, 6630.0432, 11.047680
40009, 26951424, 6629.8965, 11.047435
40010, 30643456, 6629.7498, 11.047191
40011, 26016512, 6629.6031, 11.046946
40012, 15383552, 6629.4564, 11.046702
40013, 2736128, 6629.3096, 11.046457
40014, -8003328, 6629.1629, 11.046213
40015, -14513152, 6629.0162, 11.045968
40016, -16712704, 6628.8695, 11.045724
40017, -16318976, 6628.7228, 11.045479
40018, -15634432, 6628.5760, 11.045235
40019, -16219648, 6628.4293, 11.044990
40020, -18114816, 6628.2826, 11.044746
40021, -19942656, 6628.1359, 11.044501
40022, -19770624, 6627.9892, 11.044257
40023, -16241408, 6627.8425, 11.044012
40024, -9376512, 6627.6957, 11.043768
40025, -670464, 6627.5490, 11.043523
40026, 7540480, 6627.4023, 11.043279
40027, 13077504, 6627.2556, 11.043034
40028, 14799104, 6627.1089, 11.042790
40029, 12960768, 6626.9621, 11.042545
40030, 8947200, 6626.8154, 11.042301
40031, 4582656, 6626.6687, 11.042057
40032, 1378560, 6626.5220, 11.041812
40033, 56576, 6626.3753, 11.041568
40034, 478464, 6626.2285, 11.041323
40035, 1898752, 6626.0818, 11.041079
40036, 3325952, 6625.9351, 11.040834
40037, 3799808, 6625.7884, 11.040590
40038, 2523904, 6625.6417, 11.040345
40039, -1072384, 6625.4949, 11.040101
40040, -7225344, 6625.3482, 11.039856
40041, -15644928, 6625.2015, 11.039612
40042, -25337344, 6625.0548, 11.039367
40043, -34637824, 6624.9081, 11.039123
40044, -41595392, 6624.7613, 11.038878
40045, -44672768, 6624.6146, 11.038634
40046, -43494400, 6624.4679, 11.038389
40047, -39242752, 6624.3212, 11.038145
40048, -34387456, 6624.1745, 11.037900
40049, -31712768, 6624.0278, 11.037656
40050, -32984832, 6623.8810, 11.037411
40051, -37859840, 6623.7343, 11.037167
40052, -43631360, 6623.5876, 11.036922
40053, -46086912, 6623.4409, 11.036678
40054, -41232896, 6623.2942, 11.036434
40055, -27194624, 6623.1474, 11.036189
40056, -5420288, 6623.0007, 11.035945
40057, 19443968, 6622.8540, 11.035700
40058, 41082368, 6622.7073, 11.035456
40059, 53870592, 6622.5606, 11.035211
40060, 55089664, 6622.4138, 11.034967
40061, 46015488, 6622.2671, 11.034722
40062, 31388416, 6622.1204, 11.034478
40063, 17461504, 6621.9737, 11.034233
40064, 9467392, 6621.8270, 11.033989
40065, 9592832, 6621.6802, 11.033744
40066, 16314112, 6621.5335, 11.033500
40067, 25317632, 6621.3868, 11.033255
40068, 31522304, 6621.2401, 11.033011
40069, 31256064, 6621.0934, 11.032766
40070, 23621888, 6620.9467, 11.032522
40071, 10525696, 6620.7999, 11.032277
40072, -4494080, 6620.6532, 11.032033
40073, -17971200, 6620.5065, 11.031788
40074, -27866112, 6620.3598, 11.031544
40075, -33971712, 6620.2131, 11.031299
40076, -37298176, 6620.0663, 11.031055
40077, -38915328, 6619.9196, 11.030810
40078, -38990848, 6619.7729, 11.030566
40079, -36610304, 6619.6262, 11.030322
40080, -30495232, 6619.4795, 11.030077
40081, -20196864, 6619.3327, 11.029833
40082, -7036160, 6619.1860, 11.029588
40083, 5849088, 6619.0393, 11.029344
40084, 14526720, 6618.8926, 11.029099
40085, 15965696, 6618.7459, 11.028855
40086, 9583616, 6618.5991, 11.028610
40087, -2159360, 6618.4524, 11.028366
40088, -14522368, 6618.3057, 11.028121
40089, -22340352, 6618.1590, 11.027877
40090, -22168064, 6618.0123, 11.027632
40091, -13727488, 6617.8655, 11.027388
40092, 28672, 6617.7188, 11.027143
40093, 14274816, 6617.5721, 11.026899
40094, 24455680, 6617.4254, 11.026654
40095, 28214272, 6617.2787, 11.026410
40096, 26207744, 6617.1320, 11.026165
40097, 21467392, 6616.9852, 11.025921
40098, 17666304, 6616.8385, 11.025676
40099, 17177856, 6616.6918, 11.025432
40100, 19899392, 6616.5451, 11.025187
40101, 23401984, 6616.3984, 11.024943
40102, 24300032, 6616.2516, 11.024699
40103, 20126208, 6616.1049, 11.024454
40104, 10743040, 6615.9582, 11.024210
40105, -1421056, 6615.8115, 11.023965
40106, -12432640, 6615.6648, 11.023721
40107, -18666496, 6615.5180, 11.023476
40108, -18459904, 6615.3713, 11.023232
40109, -12783360, 6615.2246, 11.022987
40110, -4605440, 6615.0779, 11.022743
40111, 2697728, 6614.9312, 11.022498
40112, 7068416, 6614.7844, 11.022254
40113, 8733440, 6614.6377, 11.022009
40114, 9927168, 6614.4910, 11.021765
40115, 13515520, 6614.3443, 11.021520
40116, 21232384, 6614.1976, 11.021276
40117, 32449280, 6614.0509, 11.021031
40118, 44129792, 6613.9041, 11.020787
40119, 52033024, 6613.7574, 11.020542
40120, 52603392, 6613.6107, 11.020298
40121, 44644096, 6613.4640, 11.020053
40122, 29965056, 6613.3173, 11.019809
40123, 12698880, 6613.1705, 11.019564
40124, -2388224, 6613.0238, 11.019320
40125, -11796736, 6612.8771, 11.019075
40126, -14530048, 6612.7304, 11.018831
40127, -12147456, 6612.5837, 11.018587
40128, -7684608, 6612.4369, 11.018342
40129, -4033536, 6612.2902, 11.018098
40130, -2582528, 6612.1435, 11.017853
40131, -2759680, 6611.9968, 11.017609
40132, -2629120, 6611.8501, 11.017364
40133, -179968, 6611.7033, 11.017120
40134, 5378304, 6611.5566, 11.016875
40135, 12969472, 6611.4099, 11.016631
40136, 19973120, 6611.2632, 11.016386
40137, 23344896, 6611.1165, 11.016142
40138, 21001728, 6610.9698, 11.015897
40139, 12824320, 6610.8230, 11.015653
40140, 838144, 6610.6763, 11.015408
40141, -11490816, 6610.5296, 11.015164
40142, -20511232, 6610.3829, 11.014919
40143, -23660288, 6610.2362, 11.014675
40144, -20265728, 6610.0894, 11.014430
40145, -11619840, 6609.9427, 11.014186
40146, -390400, 6609.7960, 11.013941
40147, 10337536, 6609.6493, 11.013697
40148, 17997312, 6609.5026, 11.013452
40149, 21167616, 6609.3558, 11.013208
40150, 19751680, 6609.2091, 11.012964
40151, 14764544, 6609.0624, 11.012719
40152, 7874304, 6608.9157, 11.012475
40153, 885248, 6608.7690, 11.012230
40154, -4709888, 6608.6222, 11.011986
40155, -8009472, 6608.4755, 11.011741
40156, -8793344, 6608.3288, 11.011497
40157, -7418880, 6608.1821, 11.011252
40158, -4576512, 6608.0354, 11.011008
40159, -982528, 6607.8886, 11.010763
40160, 2876160, 6607.7419, 11.010519
40161, 6840064, 6607.5952, 11.010274
40162, 10969856, 6607.4485, 11.010030
40163, 15278336, 6607.3018, 11.009785
40164, 19447808, 6607.1551, 11.009541
40165, 22707200, 6607.0083, 11.009296
40166, 23991552, 6606.8616, 11.009052
40167, 22369280, 6606.7149, 11.008807
40168, 17571328, 6606.5682, 11.008563
40169, 10355712, 6606.4215, 11.008318
40170, 2484736, 6606.2747, 11.008074
40171, -3762944, 6606.1280, 11.007829
40172, -6390528, 6605.9813, 11.007585
40173, -4478208, 6605.8346, 11.007341
40174, 1388032, 6605.6879, 11.007096
40175, 9259264, 6605.5411, 11.006852
40176, 16520704, 6605.3944, 11.006607
40177, 20856832, 6605.2477, 11.006363
40178, 21079808, 6605.1010, 11.006118
40179, 17481728, 6604.9543, 11.005874
40180, 11577856, 6604.8075, 11.005629
40181, 5393664, 6604.6608, 11.005385
40182, 638208, 6604.5141, 11.005140
40183, -1866240, 6604.3674, 11.004896
40184, -2274560, 6604.2207, 11.004651
40185, -1353728, 6604.0740, 11.004407
40186, 89088, 6603.9272, 11.004162
40187, 1674496, 6603.7805, 11.003918
40188, 3560704, 6603.6338, 11.003673
40189, 6186240, 6603.4871, 11.003429
40190, 9808896, 6603.3404, 11.003184
40191, 14127616, 6603.1936, 11.002940
40192, 18228224, 6603.0469, 11.002695
40193, 20902656, 6602.9002, 11.002451
40194, 21192960, 6602.7535, 11.002206
40195, 18884608, 6602.6068, 11.001962
40196, 14675200, 6602.4600, 11.001717
40197, 9920000, 6602.3133, 11.001473
40198, 6039808, 6602.1666, 11.001229
40199, 3873792, 6602.0199, 11.000984
40200, 3280640, 6601.8732, 11.000740
40201, 3187712, 6601.7264, 11.000495
40202, 2089728, 6601.5797, 11.000251
40203, -1218048, 6601.4330, 11.000006
40204, -6998784, 6601.2863, 10.999762
40205, -14314496, 6601.1396, 10.999517
40206, -21286144, 6600.9929, 10.999273
40207, -25790208, 6600.8461, 10.999028
40208, -26311680, 6600.6994, 10.998784
40209, -22612736, 6600.5527, 10.998539
40210, -15934976, 6600.4060, 10.998295
40211, -8634624, 6600.2593, 10.998050
40212, -3383552, 6600.1125, 10.997806
40213, -2231040, 6599.9658, 10.997561
40214, -5883392, 6599.8191, 10.997317
40215, -13472000, 6599.6724, 10.997072
40216, -22884864, 6599.5257, 10.996828
40217, -31510272, 6599.3789, 10.996583
40218, -37081344, 6599.2322, 10.996339
40219, -38286336, 6599.0855, 10.996094
40220, -34921984, 6598.9388, 10.995850
40221, -27582464, 6598.7921, 10.995606
40222, -17104896, 6598.6453, 10.995361
40223, -4093696, 6598.4986, 10.995117
40224, 11195648, 6598.3519, 10.994872
40225, 28531456, 6598.2052, 10.994628
40226, 47118080, 6598.0585, 10.994383
40227, 65108480, 6597.9117, 10.994139
40228, 79589120, 6597.7650, 10.993894
40229, 87215616, 6597.6183, 10.993650
40230, 85351168, 6597.4716, 10.993405
40231, 73264896, 6597.3249, 10.993161
40232, 52823040, 6597.1782, 10.992916
40233, 28258560, 6597.0314, 10.992672
40234, 4970240, 6596.8847, 10.992427
40235, -12253696, 6596.7380, 10.992183
40236, -20891904, 6596.5913, 10.991938
40237, -21517568, 6596.4446, 10.991694
40238, -17425408, 6596.2978, 10.991449
40239, -13165824, 6596.1511, 10.991205
40240, -12597248, 6596.0044, 10.990960
40241, -17278720, 6595.8577, 10.990716
40242, -25875456, 6595.7110, 10.990471
40243, -34822144, 6595.5642, 10.990227
40244, -39917056, 6595.4175, 10.989983
40245, -38140672, 6595.2708, 10.989738
40246, -28908800, 6595.1241, 10.989494
40247, -14258176, 6594.9774, 10.989249
40248, 2039296, 6594.8306, 10.989005
40249, 15993088, 6594.6839, 10.988760
40250, 24837120, 6594.5372, 10.988516
40251, 27834112, 6594.3905, 10.988271
40252, 26176256, 6594.2438, 10.988027
40253, 22166016, 6594.0971, 10.987782
40254, 18128128, 6593.9503, 10.987538
40255, 15544832, 6593.8036, 10.987293
40256, 14726912, 6593.6569, 10.987049
40257, 15025664, 6593.5102, 10.986804
40258, 15373056, 6593.3635, 10.986560
40259, 14839040, 6593.2167, 10.986315
40260, 12988416, 6593.0700, 10.986071
40261, 9975808, 6592.9233, 10.985826
40262, 6441728, 6592.7766, 10.985582
40263, 3321344, 6592.6299, 10.985337
40264, 1623296, 6592.4831, 10.985093
40265, 2173952, 6592.3364, 10.984848
40266, 5322240, 6592.1897, 10.984604
40267, 10659840, 6592.0430, 10.984359
40268, 16902400, 6591.8963, 10.984115
40269, 22093056, 6591.7495, 10.983871
40270, 24197888, 6591.6028, 10.983626
40271, 21942016, 6591.4561, 10.983382
40272, 15548160, 6591.3094, 10.983137
40273, 6972160, 6591.1627, 10.982893
40274, -616192, 6591.0159, 10.982648
40275, -4017152, 6590.8692, 10.982404
40276, -1393152, 6590.7225, 10.982159
40277, 6770688, 6590.5758, 10.981915
40278, 17662976, 6590.4291, 10.981670
40279, 27212032, 6590.2824, 10.981426
40280, 31818496, 6590.1356, 10.981181
40281, 29971968, 6589.9889, 10.980937
40282, 22969344, 6589.8422, 10.980692
40283, 14341888, 6589.6955, 10.980448
40284, 8206336, 6589.5488, 10.980203
40285, 7308544, 6589.4020, 10.979959
40286, 11700480, 6589.2553, 10.979714
40287, 18716416, 6589.1086, 10.979470
40288, 24277248, 6588.9619, 10.979225
40289, 24900096, 6588.8152, 10.978981
40290, 19426048, 6588.6684, 10.978736
40291, 9615872, 6588.5217, 10.978492
40292, -668928, 6588.3750, 10.978248
40293, -7289088, 6588.2283, 10.978003
40294, -7728640, 6588.0816, 10.977759
40295, -2150656, 6587.9348, 10.977514
40296, 6885120, 6587.7881, 10.977270
40297, 15829248, 6587.6414, 10.977025
40298, 21909248, 6587.4947, 10.976781
40299, 24330752, 6587.3480, 10.976536
40300, 24327936, 6587.2013, 10.976292
40301, 24109568, 6587.0545, 10.976047
40302, 25330944, 6586.9078, 10.975803
40303, 27966720, 6586.7611, 10.975558
40304, 30205440, 6586.6144, 10.975314
40305, 29426432, 6586.4677, 10.975069
40306, 23719424, 6586.3209, 10.974825
40307, 13112576, 6586.1742, 10.974580
40308, -165120, 6586.0275, 10.974336
40309, -12544768, 6585.8808, 10.974091
40310, -20677120, 6585.7341, 10.973847
40311, -22892032, 6585.5873, 10.973602
40312, -19853568, 6585.4406, 10.973358
40313, -14108160, 6585.2939, 10.973113
40314, -8819200, 6585.1472, 10.972869
40315, -6339328, 6585.0005, 10.972624
40316, -7309568, 6584.8537, 10.972380
40317, -10644736, 6584.7070, 10.972136
40318, -14275840, 6584.5603, 10.971891
40319, -16173312, 6584.4136, 10.971647
40320, -15103232, 6584.2669, 10.971402
40321, -10834176, 6584.1202, 10.971158
40322, -3855104, 6583.9734, 10.970913
40323, 5036032, 6583.8267, 10.970669
40324, 14939392, 6583.6800, 10.970424
40325, 24727040, 6583.5333, 10.970180
40326, 32803072, 6583.3866, 10.969935
40327, 37103360, 6583.2398, 10.969691
40328, 35603456, 6583.0931, 10.969446
40329, 27254528, 6582.9464, 10.969202
40330, 12914944, 6582.7997, 10.968957
40331, -4313344, 6582.6530, 10.968713
40332, -19734784, 6582.5062, 10.968468
40333, -28614144, 6582.3595, 10.968224
40334, -28042240, 6582.2128, 10.967979
40335, -18264576, 6582.0661, 10.967735
40336, -2774272, 6581.9194, 10.967490
40337, 12973056, 6581.7726, 10.967246
40338, 23721472, 6581.6259, 10.967001
40339, 26490624, 6581.4792, 10.966757
40340, 21637120, 6581.3325, 10.966513
40341, 12422656, 6581.1858, 10.966268
40342, 3338240, 6581.0390, 10.966024
40343, -1994752, 6580.8923, 10.965779
40344, -2353408, 6580.7456, 10.965535
40345, 814080, 6580.5989, 10.965290
40346, 4399104, 6580.4522, 10.965046
40347, 5345024, 6580.3055, 10.964801
40348, 2186240, 6580.1587, 10.964557
40349, -4320256, 6580.0120, 10.964312
40350, -11672832, 6579.8653, 10.964068
40351, -16872960, 6579.7186, 10.963823
40352, -17736960, 6579.5719, 10.963579
40353, -13656320, 6579.4251, 10.963334
40354, -5534208, 6579.2784, 10.963090
40355, 4891136, 6579.1317, 10.962845
40356, 15839488, 6578.9850, 10.962601
40357, 25937920, 6578.8383, 10.962356
40358, 34164224, 6578.6915, 10.962112
40359, 39494656, 6578.5448, 10.961867
40360, 40667136, 6578.3981, 10.961623
40361, 36388608, 6578.2514, 10.961378
40362, 25999872, 6578.1047, 10.961134
40363, 10240512, 6577.9579, 10.960890
40364, -8381440, 6577.8112, 10.960645
40365, -25992704, 6577.6645, 10.960401
40366, -38501376, 6577.5178, 10.960156
40367, -43053568, 6577.3711, 10.959912
40368, -39139584, 6577.2244, 10.959667
40369, -28816384, 6577.0776, 10.959423
40370, -15907328, 6576.9309, 10.959178
40371, -4526848, 6576.7842, 10.958934
40372, 2418432, 6576.6375, 10.958689
40373, 4113152, 6576.4908, 10.958445
40374, 1782272, 6576.3440, 10.958200
40375, -2157056, 6576.1973, 10.957956
40376, -5268736, 6576.0506, 10.957711
40377, -6035968, 6575.9039, 10.957467
40378, -4216320, 6575.7572, 10.957222
40379, -596224, 6575.6104, 10.956978
40380, 3584000, 6575.4637, 10.956733
40381, 7183872, 6575.3170, 10.956489
40382, 9454080, 6575.1703, 10.956244
40383, 10073856, 6575.0236, 10.956000
40384, 9074432, 6574.8768, 10.955755
40385, 6823936, 6574.7301, 10.955511
40386, 4104192, 6574.5834, 10.955266
40387, 2138368, 6574.4367, 10.955022
40388, 2391040, 6574.2900, 10.954778
40389, 6060288, 6574.1432, 10.954533
40390, 13417984, 6573.9965, 10.954289
40391, 23328512, 6573.8498, 10.954044
40392, 33304576, 6573.7031, 10.953800
40393, 40223232, 6573.5564, 10.953555
40394, 41494528, 6573.4097, 10.953311
40395, 36177152, 6573.2629, 10.953066
40396, 25491712, 6573.1162, 10.952822
40397, 12427008, 6572.9695, 10.952577
40398, 567296, 6572.8228, 10.952333
40399, -7332864, 6572.6761, 10.952088
40400, -10357504, 6572.5293, 10.951844
40401, -9543424, 6572.3826, 10.951599
40402, -7095040, 6572.2359, 10.951355
40403, -5127168, 6572.0892, 10.951110
40404, -4614912, 6571.9425, 10.950866
40405, -5083904, 6571.7957, 10.950621
40406, -5156096, 6571.6490, 10.950377
40407, -3595776, 6571.5023, 10.950132
40408, -230656, 6571.3556, 10.949888
40409, 3795456, 6571.2089, 10.949643
40410, 6586368, 6571.0621, 10.949399
40411, 6555392, 6570.9154, 10.949155
40412, 3382272, 6570.7687, 10.948910
40413, -1688832, 6570.6220, 10.948666
40414, -6391040, 6570.4753, 10.948421
40415, -8525056, 6570.3286, 10.948177
40416, -7013632, 6570.1818, 10.947932
40417, -2351104, 6570.0351, 10.947688
40418, 3757568, 6569.8884, 10.947443
40419, 9338112, 6569.7417, 10.947199
40420, 13108736, 6569.5950, 10.946954
40421, 14935552, 6569.4482, 10.946710
40422, 15566848, 6569.3015, 10.946465
40423, 15871232, 6569.1548, 10.946221
40424, 16094464, 6569.0081, 10.945976
40425, 15621632, 6568.8614, 10.945732
40426, 13410048, 6568.7146, 10.945487
40427, 8815616, 6568.5679, 10.945243
40428, 2279936, 6568.4212, 10.944998
40429, -4604928, 6568.2745, 10.944754
40430, -9772544, 6568.1278, 10.944509
40431, -11753472, 6567.9810, 10.944265
40432, -10527232, 6567.8343, 10.944020
40433, -7621120, 6567.6876, 10.943776
40434, -5334784, 6567.5409, 10.943532
40435, -5477888, 6567.3942, 10.943287
40436, -8327424, 6567.2475, 10.943043
40437, -12420864, 6567.1007, 10.942798
40438, -15344896, 6566.9540, 10.942554
40439, -15126528, 6566.8073, 10.942309
40440, -11437824, 6566.6606, 10.942065
40441, -5915136, 6566.5139, 10.941820
40442, -1358080, 6566.3671, 10.941576
40443, -212736, 6566.2204, 10.941331
40444, -3178752, 6566.0737, 10.941087
40445, -8741120, 6565.9270, 10.940842
40446, -13940992, 6565.7803, 10.940598
40447, -15992832, 6565.6335, 10.940353
40448, -13859072, 6565.4868, 10.940109
40449, -8869632, 6565.3401, 10.939864
40450, -3985664, 6565.1934, 10.939620
40451, -2068224, 6565.0467, 10.939375
40452, -4108800, 6564.8999, 10.939131
40453, -8449792, 6564.7532, 10.938886
40454, -11523584, 6564.6065, 10.938642
40455, -9787904, 6564.4598, 10.938397
40456, -1843712, 6564.3131, 10.938153
40457, 10463232, 6564.1663, 10.937908
40458, 22659584, 6564.0196, 10.937664
40459, 29771520, 6563.8729, 10.937420
40460, 28906752, 6563.7262, 10.937175
40461, 20921600, 6563.5795, 10.936931
40462, 10208512, 6563.4328, 10.936686
40463, 2620416, 6563.2860, 10.936442
40464, 2516736, 6563.1393, 10.936197
40465, 10443264, 6562.9926, 10.935953
40466, 22679552, 6562.8459, 10.935708
40467, 32944128, 6562.6992, 10.935464
40468, 35446272, 6562.5524, 10.935219
40469, 27756032, 6562.4057, 10.934975
40470, 12025856, 6562.2590, 10.934730
40471, -6054144, 6562.1123, 10.934486
40472, -20052992, 6561.9656, 10.934241
40473, -25912576, 6561.8188, 10.933997
40474, -23811072, 6561.6721, 10.933752
40475, -17852672, 6561.5254, 10.933508
40476, -13775616, 6561.3787, 10.933263
40477, -15891712, 6561.2320, 10.933019
40478, -24831232, 6561.0852, 10.932774
40479, -37220096, 6560.9385, 10.932530
40480, -47416832, 6560.7918, 10.932285
40481, -50369792, 6560.6451, 10.932041
40482, -44129792, 6560.4984, 10.931797
40483, -30774528, 6560.3517, 10.931552
40484, -15351296, 6560.2049, 10.931308
40485, -3465984, 6560.0582, 10.931063
40486, 1218304, 6559.9115, 10.930819
40487, -1660416, 6559.7648, 10.930574
40488, -9511168, 6559.6181, 10.930330
40489, -18494464, 6559.4713, 10.930085
40490, -25563904, 6559.3246, 10.929841
40491, -29749760, 6559.1779, 10.929596
40492, -32086016, 6559.0312, 10.929352
40493, -34378240, 6558.8845, 10.929107
40494, -37649920, 6558.7377, 10.928863
40495, -41220608, 6558.5910, 10.928618
40496, -42972160, 6558.4443, 10.928374
40497, -40630272, 6558.2976, 10.928129
40498, -33302528, 6558.1509, 10.927885
40499, -22345216, 6558.0041, 10.927640
40500, -11003648, 6557.8574, 10.927396
40501, -2960128, 6557.7107, 10.927151
40502, -526336, 6557.5640, 10.926907
40503, -3447296, 6557.4173, 10.926662
40504, -8969216, 6557.2706, 10.926418
40505, -13177088, 6557.1238, 10.926174
40506, -12934912, 6556.9771, 10.925929
40507, -7463680, 6556.8304, 10.925685
40508, 1244928, 6556.6837, 10.925440
40509, 9377792, 6556.5370, 10.925196
40510, 13138176, 6556.3902, 10.924951
40511, 10577152, 6556.2435, 10.924707
40512, 2538240, 6556.0968, 10.924462
40513, -7711232, 6555.9501, 10.924218
40514, -15956736, 6555.8034, 10.923973
40515, -18894080, 6555.6566, 10.923729
40516, -15528448, 6555.5099, 10.923484
40517, -7500032, 6555.3632, 10.923240
40518, 1741312, 6555.2165, 10.922995
40519, 8489984, 6555.0698, 10.922751
40520, 10343424, 6554.9230, 10.922506
40521, 7123712, 6554.7763, 10.922262
40522, 810752, 6554.6296, 10.922017
40523, -5404416, 6554.4829, 10.921773
40524, -8512000, 6554.3362, 10.921528
40525, -6934784, 6554.1894, 10.921284
40526, -1161216, 6554.0427, 10.921039
40527, 6450176, 6553.8960, 10.920795
40528, 12595712, 6553.7493, 10.920550
40529, 14311936, 6553.6026, 10.920306
40530, 10157056, 6553.4559, 10.920062
40531, 835072, 6553.3091, 10.919817
40532, -10968576, 6553.1624, 10.919573
40533, -21519616, 6553.0157, 10.919328
40534, -27415296, 6552.8690, 10.919084
40535, -26911488, 6552.7223, 10.918839
40536, -20673280, 6552.5755, 10.918595
40537, -11610368, 6552.4288, 10.918350
40538, -3797760, 6552.2821, 10.918106
40539, -868352, 6552.1354, 10.917861
40540, -4506368, 6551.9887, 10.917617
40541, -13676032, 6551.8419, 10.917372
40542, -24944896, 6551.6952, 10.917128
40543, -33807360, 6551.5485, 10.916883
40544, -36475392, 6551.4018, 10.916639
40545, -31394560, 6551.2551, 10.916394
40546, -19842304, 6551.1083, 10.916150
40547, -5375488, 6550.9616, 10.915905
40548, 7610624, 6550.8149, 10.915661
40549, 15573760, 6550.6682, 10.915416
40550, 17058816, 6550.5215, 10.915172
40551, 13012480, 6550.3748, 10.914927
40552, 6157056, 6550.2280, 10.914683
40553, -194816, 6550.0813, 10.914439
40554, -3331328, 6549.9346, 10.914194
40555, -1875200, 6549.7879, 10.913950
40556, 4086272, 6549.6412, 10.913705
40557, 13327872, 6549.4944, 10.913461
40558, 23965952, 6549.3477, 10.913216
40559, 33856000, 6549.2010, 10.912972
40560, 40862208, 6549.0543, 10.912727
40561, 43134976, 6548.9076, 10.912483
40562, 39523072, 6548.7608, 10.912238
40563, 30105856, 6548.6141, 10.911994
40564, 16589312, 6548.4674, 10.911749
40565, 2213632, 6548.3207, 10.911505
40566, -9046016, 6548.1740, 10.911260
40567, -13860608, 6548.0272, 10.911016
40568, -10989312, 6547.8805, 10.910771
40569, -2094336, 6547.7338, 10.910527
40570, 8610048, 6547.5871, 10.910282
40571, 15891712, 6547.4404, 10.910038
40572, 15646208, 6547.2936, 10.909793
40573, 6707200, 6547.1469, 10.909549
40574, -8571648, 6547.0002, 10.909304
40575, -25304832, 6546.8535, 10.909060
40576, -38223360, 6546.7068, 10.908815
40577, -43983360, 6546.5601, 10.908571
40578, -42514688, 6546.4133, 10.908327
40579, -36741632, 6546.2666, 10.908082
40580, -30833920, 6546.1199, 10.907838
40581, -27890688, 6545.9732, 10.907593
40582, -28267776, 6545.8265, 10.907349
40583, -29436928, 6545.6797, 10.907104
40584, -27457536, 6545.5330, 10.906860
40585, -19297536, 6545.3863, 10.906615
40586, -4770816, 6545.2396, 10.906371
40587, 12963840, 6545.0929, 10.906126
40588, 28654080, 6544.9461, 10.905882
40589, 37344512, 6544.7994, 10.905637
40590, 36706816, 6544.6527, 10.905393
40591, 28115456, 6544.5060, 10.905148
40592, 15936256, 6544.3593, 10.904904
40593, 5407744, 6544.2125, 10.904659
40594, 219136, 6544.0658, 10.904415
40595, 1012736, 6543.9191, 10.904170
40596, 5514496, 6543.7724, 10.903926
40597, 10134272, 6543.6257, 10.903681
40598, 12083456, 6543.4790, 10.903437
40599, 10852864, 6543.3322, 10.903192
40600, 8264704, 6543.1855, 10.902948
40601, 7144448, 6543.0388, 10.902704
40602, 9423616, 6542.8921, 10.902459
40603, 14788864, 6542.7454, 10.902215
40604, 20668160, 6542.5986, 10.901970
40605, 23578880, 6542.4519, 10.901726
40606, 21082624, 6542.3052, 10.901481
40607, 13238272, 6542.1585, 10.901237
40608, 2711040, 6542.0118, 10.900992
40609, -6553856, 6541.8650, 10.900748
40610, -11394304, 6541.7183, 10.900503
40611, -11085824, 6541.5716, 10.900259
40612, -7682816, 6541.4249, 10.900014
40613, -4830464, 6541.2782, 10.899770
40614, -5688320, 6541.1314, 10.899525
40615, -11108096, 6540.9847, 10.899281
40616, -19066624, 6540.8380, 10.899036
40617, -25696768, 6540.6913, 10.898792
40618, -27375104, 6540.5446, 10.898547
40619, -22737408, 6540.3979, 10.898303
40620, -13530624, 6540.2511, 10.898058
40621, -3809024, 6540.1044, 10.897814
40622, 2115072, 6539.9577, 10.897569
40623, 1897728, 6539.8110, 10.897325
40624, -3615744, 6539.6643, 10.897081
40625, -10813184, 6539.5175, 10.896836
40626, -15168000, 6539.3708, 10.896592
40627, -13560576, 6539.2241, 10.896347
40628, -5870336, 6539.0774, 10.896103
40629, 4952832, 6538.9307, 10.895858
40630, 14335488, 6538.7839, 10.895614
40631, 18259968, 6538.6372, 10.895369
40632, 15067648, 6538.4905, 10.895125
40633, 6009088, 6538.3438, 10.894880
40634, -5630464, 6538.1971, 10.894636
40635, -16266240, 6538.0503, 10.894391
40636, -23643904, 6537.9036, 10.894147
40637, -27547904, 6537.7569, 10.893902
40638, -29325568, 6537.6102, 10.893658
40639, -30638592, 6537.4635, 10.893413
40640, -32246784, 6537.3167, 10.893169
40641, -33540352, 6537.1700, 10.892924
40642, -33049600, 6537.0233, 10.892680
40643, -29574144, 6536.8766, 10.892435
40644, -23197440, 6536.7299, 10.892191
40645, -15539200, 6536.5832, 10.891946
40646, -9049088, 6536.4364, 10.891702
40647, -5720320, 6536.2897, 10.891457
40648, -5952256, 6536.1430, 10.891213
40649, -8236544, 6535.9963, 10.890969
40650, -9879296, 6535.8496, 10.890724
40651, -8409856, 6535.7028, 10.890480
40652, -2928896, 6535.5561, 10.890235
40653, 5319424, 6535.4094, 10.889991
40654, 13466368, 6535.2627, 10.889746
40655, 18355712, 6535.1160, 10.889502
40656, 18009600, 6534.9692, 10.889257
40657, 12484352, 6534.8225, 10.889013
40658, 3718912, 6534.6758, 10.888768
40659, -5482240, 6534.5291, 10.888524
40660, -12751872, 6534.3824, 10.888279
40661, -17070592, 6534.2356, 10.888035
40662, -18862848, 6534.0889, 10.887790
40663, -19334912, 6533.9422, 10.887546
40664, -19507456, 6533.7955, 10.887301
40665, -19524864, 6533.6488, 10.887057
40666, -18614784, 6533.5021, 10.886812
40667, -15661056, 6533.3553, 10.886568
40668, -10012160, 6533.2086, 10.886323
40669, -2012160, 6533.0619, 10.886079
40670, 7045632, 6532.9152, 10.885834
40671, 15505408, 6532.7685, 10.885590
40672, 22107136, 6532.6217, 10.885346
40673, 26472192, 6532.4750, 10.885101
40674, 29051136, 6532.3283, 10.884857
40675, 30608896, 6532.1816, 10.884612
40676, 31602432, 6532.0349, 10.884368
40677, 31867648, 6531.8881, 10.884123
40678, 30828544, 6531.7414, 10.883879
40679, 28102400, 6531.5947, 10.883634
40680, 24105216, 6531.4480, 10.883390
40681, 20232960, 6531.3013, 10.883145
40682, 18422784, 6531.1545, 10.882901
40683, 20263936, 6531.0078, 10.882656
40684, 26120960, 6530.8611, 10.882412
40685, 34763008, 6530.7144, 10.882167
40686, 43748864, 6530.5677, 10.881923
40687, 50411776, 6530.4209, 10.881678
40688, 52962048, 6530.2742, 10.881434
40689, 51154688, 6530.1275, 10.881189
40690, 46193152, 6529.9808, 10.880945
40691, 39958528, 6529.8341, 10.880700
40692, 34002944, 6529.6874, 10.880456
40693, 28867584, 6529.5406, 10.880211
40694, 24076800, 6529.3939, 10.879967
40695, 18767360, 6529.2472, 10.879723
40696, 12549632, 6529.1005, 10.879478
40697, 6057472, 6528.9538, 10.879234
40698, 828672, 6528.8070, 10.878989
40699, -1448704, 6528.6603, 10.878745
40700, 93696, 6528.5136, 10.878500
40701, 4873984, 6528.3669, 10.878256
40702, 10964736, 6528.2202, 10.878011
40703, 15922944, 6528.0734, 10.877767
40704, 17926144, 6527.9267, 10.877522
40705, 16614144, 6527.7800, 10.877278
40706, 13175552, 6527.6333, 10.877033
40707, 9634304, 6527.4866, 10.876789
40708, 7716608, 6527.3398, 10.876544
40709, 7922944, 6527.1931, 10.876300
40710, 9318400, 6527.0464, 10.876055
40711, 10158592, 6526.8997, 10.875811
40712, 9006848, 6526.7530, 10.875566
40713, 5711616, 6526.6063, 10.875322
40714, 1679104, 6526.4595, 10.875077
40715, -752896, 6526.3128, 10.874833
40716, 457728, 6526.1661, 10.874588
40717, 5874688, 6526.0194, 10.874344
40718, 14077696, 6525.8727, 10.874099
40719, 22143232, 6525.7259, 10.873855
40720, 26892544, 6525.5792, 10.873611
40721, 26305536, 6525.4325, 10.873366
40722, 20385792, 6525.2858, 10.873122
40723, 11066880, 6525.1391, 10.872877
40724, 1226240, 6524.9923, 10.872633
40725, -6672640, 6524.8456, 10.872388
40726, -11616512, 6524.6989, 10.872144
40727, -14255360, 6524.5522, 10.871899
40728, -16248576, 6524.4055, 10.871655
40729, -19151104, 6524.2587, 10.871410
40730, -23474176, 6524.1120, 10.871166
40731, -28434944, 6523.9653, 10.870921
40732, -32512768, 6523.8186, 10.870677
40733, -34465280, 6523.6719, 10.870432
40734, -34208768, 6523.5252, 10.870188
40735, -33028096, 6523.3784, 10.869943
40736, -32958208, 6523.2317, 10.869699
40737, -35633152, 6523.0850, 10.869454
40738, -41222912, 6522.9383, 10.869210
40739, -48046848, 6522.7916, 10.868965
40740, -53123328, 6522.6448, 10.868721
40741, -53432832, 6522.4981, 10.868476
40742, -47290880, 6522.3514, 10.868232
40743, -35158016, 6522.2047, 10.867988
40744, -19486720, 6522.0580, 10.867743
40745, -3692800, 6521.9112, 10.867499
40746, 9233664, 6521.7645, 10.867254
40747, 17788160, 6521.6178, 10.867010
40748, 22182144, 6521.4711, 10.866765
40749, 23689728, 6521.3244, 10.866521
40750, 23519488, 6521.1776, 10.866276
40751, 21876224, 6521.0309, 10.866032
40752, 17767424, 6520.8842, 10.865787
40753, 9702912, 6520.7375, 10.865543
40754, -3060480, 6520.5908, 10.865298
40755, -19412224, 6520.4440, 10.865054
40756, -36088320, 6520.2973, 10.864809
40757, -48477184, 6520.1506, 10.864565
40758, -52283904, 6520.0039, 10.864320
40759, -45351424, 6519.8572, 10.864076
40760, -28796672, 6519.7105, 10.863831
40761, -6892544, 6519.5637, 10.863587
40762, 14334976, 6519.4170, 10.863342
40763, 29239808, 6519.2703, 10.863098
40764, 34540288, 6519.1236, 10.862853
40765, 30338560, 6518.9769, 10.862609
40766, 19795968, 6518.8301, 10.862364
40767, 7672064, 6518.6834, 10.862120
40768, -1581824, 6518.5367, 10.861876
40769, -5347328, 6518.3900, 10.861631
40770, -3397376, 6518.2433, 10.861387
40771, 2605056, 6518.0965, 10.861142
40772, 10264832, 6517.9498, 10.860898
40773, 17609472, 6517.8031, 10.860653
40774, 23677440, 6517.6564, 10.860409
40775, 28343552, 6517.5097, 10.860164
40776, 31642368, 6517.3629, 10.859920
40777, 33115136, 6517.2162, 10.859675
40778, 31679488, 6517.0695, 10.859431
40779, 26183680, 6516.9228, 10.859186
40780, 16373504, 6516.7761, 10.858942
40781, 3692288, 6516.6294, 10.858697
40782, -8654080, 6516.4826, 10.858453
40783, -16598016, 6516.3359, 10.858208
40784, -16784384, 6516.1892, 10.857964
40785, -8140032, 6516.0425, 10.857719
40786, 7358720, 6515.8958, 10.857475
40787, 25184512, 6515.7490, 10.857230
40788, 39915776, 6515.6023, 10.856986
40789, 47382016, 6515.4556, 10.856741
40790, 46335488, 6515.3089, 10.856497
40791, 38872832, 6515.1622, 10.856253
40792, 29385728, 6515.0154, 10.856008
40793, 22505984, 6514.8687, 10.855764
40794, 20988160, 6514.7220, 10.855519
40795, 24519168, 6514.5753, 10.855275
40796, 30004736, 6514.4286, 10.855030
40797, 33174272, 6514.2818, 10.854786
40798, 30735616, 6514.1351, 10.854541
40799, 22031872, 6513.9884, 10.854297
40800, 9422080, 6513.8417, 10.854052
40801, -2780928, 6513.6950, 10.853808
40802, -10278912, 6513.5483, 10.853563
40803, -10702592, 6513.4015, 10.853319
40804, -4569088, 6513.2548, 10.853074
40805, 5139200, 6513.1081, 10.852830
40806, 14501888, 6512.9614, 10.852585
40807, 20505856, 6512.8147, 10.852341
40808, 22295040, 6512.6679, 10.852096
40809, 21252608, 6512.5212, 10.851852
40810, 19956992, 6512.3745, 10.851607
40811, 20613120, 6512.2278, 10.851363
40812, 23803136, 6512.0811, 10.851118
40813, 28189696, 6511.9343, 10.850874
40814, 31278592, 6511.7876, 10.850630
40815, 30805248, 6511.6409, 10.850385
40816, 25976576, 6511.4942, 10.850141
40817, 17930752, 6511.3475, 10.849896
40818, 9188864, 6511.2007, 10.849652
40819, 2425600, 6511.0540, 10.849407
40820, -773376, 6510.9073, 10.849163
40821, -520704, 6510.7606, 10.848918
40822, 1684992, 6510.6139, 10.848674
40823, 3964672, 6510.4671, 10.848429
40824, 5167360, 6510.3204, 10.848185
40825, 5464320, 6510.1737, 10.847940
40826, 6102016, 6510.0270, 10.847696
40827, 8487936, 6509.8803, 10.847451
40828, 13150720, 6509.7336, 10.847207
40829, 19202304, 6509.5868, 10.846962
40830, 24644352, 6509.4401, 10.846718
40831, 27393792, 6509.2934, 10.846473
40832, 26474752, 6509.1467, 10.846229
40833, 22713344, 6509.0000, 10.845984
40834, 18499072, 6508.8532, 10.845740
40835, 16672512, 6508.7065, 10.845495
40836, 19067392, 6508.5598, 10.845251
40837, 25450496, 6508.4131, 10.845006
40838, 33426944, 6508.2664, 10.844762
40839, 39416064, 6508.1196, 10.844518
40840, 40259072, 6507.9729, 10.844273
40841, 34705152, 6507.8262, 10.844029
40842, 24069376, 6507.6795, 10.843784
40843, 11745536, 6507.5328, 10.843540
40844, 1802752, 6507.3860, 10.843295
40845, -2677760, 6507.2393, 10.843051
40846, -781312, 6507.0926, 10.842806
40847, 6042368, 6506.9459, 10.842562
40848, 14780160, 6506.7992, 10.842317
40849, 22220288, 6506.6525, 10.842073
40850, 26236672, 6506.5057, 10.841828
40851, 26445056, 6506.3590, 10.841584
40852, 24031744, 6506.2123, 10.841339
40853, 20950528, 6506.0656, 10.841095
40854, 18935552, 6505.9189, 10.840850
40855, 18796800, 6505.7721, 10.840606
40856, 20244736, 6505.6254, 10.840361
40857, 22215168, 6505.4787, 10.840117
40858, 23440384, 6505.3320, 10.839872
40859, 22963968, 6505.1853, 10.839628
40860, 20409344, 6505.0385, 10.839383
40861, 15978496, 6504.8918, 10.839139
40862, 10295552, 6504.7451, 10.838895
40863, 4236800, 6504.5984, 10.838650
40864, -1197312, 6504.4517, 10.838406
40865, -4997376, 6504.3049, 10.838161
40866, -6318848, 6504.1582, 10.837917
40867, -4744448, 6504.0115, 10.837672
40868, -544000, 6503.8648, 10.837428
40869, 5214208, 6503.7181, 10.837183
40870, 10851584, 6503.5713, 10.836939
40871, 14565120, 6503.4246, 10.836694
40872, 15055360, 6503.2779, 10.836450
40873, 12016384, 6503.1312, 10.836205
40874, 6231808, 6502.9845, 10.835961
40875, -802304, 6502.8378, 10.835716
40876, -7569408, 6502.6910, 10.835472
40877, -13206016, 6502.5443, 10.835227
40878, -17798912, 6502.3976, 10.834983
40879, -22148608, 6502.2509, 10.834738
40880, -27106304, 6502.1042, 10.834494
40881, -32842752, 6501.9574, 10.834249
40882, -38468352, 6501.8107, 10.834005
40883, -42265856, 6501.6640, 10.833760
40884, -42468096, 6501.5173, 10.833516
40885, -38216960, 6501.3706, 10.833272
40886, -30204160, 6501.2238, 10.833027
40887, -20610304, 6501.0771, 10.832783
40888, -12296960, 6500.9304, 10.832538
40889, -7590912, 6500.7837, 10.832294
40890, -7216384, 6500.6370, 10.832049
40891, -9908224, 6500.4902, 10.831805
40892, -12923648, 6500.3435, 10.831560
40893, -13251584, 6500.1968, 10.831316
40894, -8972800, 6500.0501, 10.831071
40895, -152320, 6499.9034, 10.830827
40896, 11153408, 6499.7567, 10.830582
40897, 21764352, 6499.6099, 10.830338
40898, 28712704, 6499.4632, 10.830093
40899, 30432768, 6499.3165, 10.829849
40900, 27272704, 6499.1698, 10.829604
40901, 21138432, 6499.0231, 10.829360
40902, 14497024, 6498.8763, 10.829115
40903, 9246464, 6498.7296, 10.828871
40904, 5992704, 6498.5829, 10.828626
40905, 4041984, 6498.4362, 10.828382
40906, 2042624, 6498.2895, 10.828137
40907, -1098752, 6498.1427, 10.827893
40908, -5517824, 6497.9960, 10.827648
40909, -10254592, 6497.8493, 10.827404
40910, -13716480, 6497.7026, 10.827160
40911, -14471168, 6497.5559, 10.826915
40912, -11942912, 6497.4091, 10.826671
40913, -6664704, 6497.2624, 10.826426
40914, 26880, 6497.1157, 10.826182
40915, 6651136, 6496.9690, 10.825937
40916, 12236032, 6496.8223, 10.825693
40917, 16619264, 6496.6756, 10.825448
40918, 20265216, 6496.5288, 10.825204
40919, 23740928, 6496.3821, 10.824959
40920, 27182848, 6496.2354, 10.824715
40921, 30093824, 6496.0887, 10.824470
40922, 31617024, 6495.9420, 10.824226
40923, 31150336, 6495.7952, 10.823981
40924, 28957440, 6495.6485, 10.823737
40925, 26385152, 6495.5018, 10.823492
40926, 25489408, 6495.3551, 10.823248
40927, 28169216, 6495.2084, 10.823003
40928, 35196160, 6495.0616, 10.822759
40929, 45615872, 6494.9149, 10.822514
40930, 56873984, 6494.7682, 10.822270
40931, 65681152, 6494.6215, 10.822025
40932, 69279488, 6494.4748, 10.821781
40933, 66564864, 6494.3280, 10.821537
40934, 58556416, 6494.1813, 10.821292
40935, 47985152, 6494.0346, 10.821048
40936, 38179072, 6493.8879, 10.820803
40937, 31731968, 6493.7412, 10.820559
40938, 29540608, 6493.5944, 10.820314
40939, 30608640, 6493.4477, 10.820070
40940, 32656640, 6493.3010, 10.819825
40941, 33202688, 6493.1543, 10.819581
40942, 30584832, 6493.0076, 10.819336
40943, 24462592, 6492.8609, 10.819092
40944, 15626752, 6492.7141, 10.818847
40945, 5304832, 6492.5674, 10.818603
40946, -5596160, 6492.4207, 10.818358
40947, -16871680, 6492.2740, 10.818114
40948, -28809984, 6492.1273, 10.817869
40949, -41540352, 6491.9805, 10.817625
40950, -54339840, 6491.8338, 10.817380
40951, -65374720, 6491.6871, 10.817136
40952, -72132608, 6491.5404, 10.816891
40953, -72430592, 6491.3937, 10.816647
40954, -65559040, 6491.2469, 10.816402
40955, -52977152, 6491.1002, 10.816158
40956, -38145280, 6490.9535, 10.815914
40957, -25462272, 6490.8068, 10.815669
40958, -18698752, 6490.6601, 10.815425
40959, -19580928, 6490.5133, 10.815180
40960, -27136768, 6490.3666, 10.814936
40961, -38093824, 6490.2199, 10.814691
40962, -48155904, 6490.0732, 10.814447
40963, -53608192, 6489.9265, 10.814202
40964, -52576768, 6489.7798, 10.813958
40965, -45458176, 6489.6330, 10.813713
40966, -34430464, 6489.4863, 10.813469
40967, -22358528, 6489.3396, 10.813224
40968, -11643136, 6489.1929, 10.812980
40969, -3517184, 6489.0462, 10.812735
40970, 1985792, 6488.8994, 10.812491
40971, 5512448, 6488.7527, 10.812246
40972, 7694848, 6488.6060, 10.812002
40973, 8691200, 6488.4593, 10.811757
40974, 8176384, 6488.3126, 10.811513
40975, 5725184, 6488.1658, 10.811268
40976, 1314048, 6488.0191, 10.811024
40977, -4397056, 6487.8724, 10.810779
40978, -10182656, 6487.7257, 10.810535
40979, -14718208, 6487.5790, 10.810290
40980, -17139968, 6487.4322, 10.810046
40981, -17398016, 6487.2855, 10.809802
40982, -16214784, 6487.1388, 10.809557
40983, -14683392, 6486.9921, 10.809313
40984, -13739264, 6486.8454, 10.809068
40985, -13776640, 6486.6986, 10.808824
40986, -14601472, 6486.5519, 10.808579
40987, -15695104, 6486.4052, 10.808335
40988, -16603392, 6486.2585, 10.808090
40989, -17195008, 6486.1118, 10.807846
40990, -17641728, 6485.9651, 10.807601
40991, -18154496, 6485.8183, 10.807357
40992, -18667776, 6485.6716, 10.807112
40993, -18720256, 6485.5249, 10.806868
40994, -17650176, 6485.3782, 10.806623
40995, -15044096, 6485.2315, 10.806379
40996, -11181312, 6485.0847, 10.806134
40997, -7187968, 6484.9380, 10.805890
40998, -4727296, 6484.7913, 10.805645
40999, -5300480, 6484.6446, 10.805401
41000, -9454848, 6484.4979, 10.805156
41001, -16292864, 6484.3511, 10.804912
41002, -23561472, 6484.2044, 10.804667
41003, -28367104, 6484.0577, 10.804423
41004, -28248320, 6483.9110, 10.804179
41005, -22170880, 6483.7643, 10.803934
41006, -11008256, 6483.6175, 10.803690
41007, 2704896, 6483.4708, 10.803445
41008, 15676416, 6483.3241, 10.803201
41009, 25049088, 6483.1774, 10.802956
41010, 29426688, 6483.0307, 10.802712
41011, 29333760, 6482.8840, 10.802467
41012, 26945024, 6482.7372, 10.802223
41013, 25206784, 6482.5905, 10.801978
41014, 26672128, 6482.4438, 10.801734
41015, 32478976, 6482.2971, 10.801489
41016, 41816320, 6482.1504, 10.801245
41017, 52066816, 6482.0036, 10.801000
41018, 59585792, 6481.8569, 10.800756
41019, 60877824, 6481.7102, 10.800511
41020, 53817600, 6481.5635, 10.800267
41021, 38510080, 6481.4168, 10.800022
41022, 17489408, 6481.2700, 10.799778
41023, -4866560, 6481.1233, 10.799533
41024, -23584256, 6480.9766, 10.799289
41025, -34632960, 6480.8299, 10.799044
41026, -36241408, 6480.6832, 10.798800
41027, -29503744, 6480.5364, 10.798555
41028, -18001152, 6480.3897, 10.798311
41029, -6529536, 6480.2430, 10.798067
41030, 625408, 6480.0963, 10.797822
41031, 1198080, 6479.9496, 10.797578
41032, -4365568, 6479.8029, 10.797333
41033, -13324032, 6479.6561, 10.797089
41034, -21981440, 6479.5094, 10.796844
41035, -27363584, 6479.3627, 10.796600
41036, -28478976, 6479.2160, 10.796355
41037, -26597376, 6479.0693, 10.796111
41038, -24431616, 6478.9225, 10.795866
41039, -24624128, 6478.7758, 10.795622
41040, -28280064, 6478.6291, 10.795377
41041, -34262784, 6478.4824, 10.795133
41042, -39610624, 6478.3357, 10.794888
41043, -40881408, 6478.1889, 10.794644
41044, -35783424, 6478.0422, 10.794399
41045, -24305920, 6477.8955, 10.794155
41046, -8813312, 6477.7488, 10.793910
41047, 6929408, 6477.6021, 10.793666
41048, 19319552, 6477.4553, 10.793421
41049, 26308864, 6477.3086, 10.793177
41050, 28003328, 6477.1619, 10.792932
41051, 26251520, 6477.0152, 10.792688
41052, 23522816, 6476.8685, 10.792444
41053, 21705728, 6476.7217, 10.792199
41054, 21434624, 6476.5750, 10.791955
41055, 22221056, 6476.4283, 10.791710
41056, 23194624, 6476.2816, 10.791466
41057, 23921664, 6476.1349, 10.791221
41058, 24760064, 6475.9882, 10.790977
41059, 26505728, 6475.8414, 10.790732
41060, 29542400, 6475.6947, 10.790488
41061, 33047808, 6475.5480, 10.790243
41062, 34834176, 6475.4013, 10.789999
41063, 32081664, 6475.2546, 10.789754
41064, 22714112, 6475.1078, 10.789510
41065, 6760704, 6474.9611, 10.789265
41066, -13050880, 6474.8144, 10.789021
41067, -31903232, 6474.6677, 10.788776
41068, -44569088, 6474.5210, 10.788532
41069, -47487744, 6474.3742, 10.788287
41070, -40314368, 6474.2275, 10.788043
41071, -26219776, 6474.0808, 10.787798
41072, -10756864, 6473.9341, 10.787554
41073, 235776, 6473.7874, 10.787309
41074, 2818816, 6473.6406, 10.787065
41075, -3693056, 6473.4939, 10.786821
41076, -16695808, 6473.3472, 10.786576
41077, -31508736, 6473.2005, 10.786332
41078, -43226880, 6473.0538, 10.786087
41079, -48414976, 6472.9071, 10.785843
41080, -46009600, 6472.7603, 10.785598
41081, -37223424, 6472.6136, 10.785354
41082, -24695296, 6472.4669, 10.785109
41083, -11384320, 6472.3202, 10.784865
41084, 313344, 6472.1735, 10.784620
41085, 8985088, 6472.0267, 10.784376
41086, 14192128, 6471.8800, 10.784131
41087, 16258816, 6471.7333, 10.783887
41088, 16053504, 6471.5866, 10.783642
41089, 14830848, 6471.4399, 10.783398
41090, 14044928, 6471.2931, 10.783153
41091, 15025408, 6471.1464, 10.782909
41092, 18501376, 6470.9997, 10.782664
41093, 24147968, 6470.8530, 10.782420
41094, 30439168, 6470.7063, 10.782175
41095, 35021568, 6470.5595, 10.781931
41096, 35595008, 6470.4128, 10.781686
41097, 30992640, 6470.2661, 10.781442
41098, 21953792, 6470.1194, 10.781197
41099, 11156224, 6469.9727, 10.780953
41100, 2355200, 6469.8259, 10.780709
41101, -1085440, 6469.6792, 10.780464
41102, 2332416, 6469.5325, 10.780220
41103, 11443968, 6469.3858, 10.779975
41104, 22701824, 6469.2391, 10.779731
41105, 31482624, 6469.0924, 10.779486
41106, 33884416, 6468.9456, 10.779242
41107, 28261120, 6468.7989, 10.778997
41108, 15842560, 6468.6522, 10.778753
41109, 200448, 6468.5055, 10.778508
41110, -14171648, 6468.3588, 10.778264
41111, -23535616, 6468.2120, 10.778019
41112, -26130432, 6468.0653, 10.777775
41113, -22505472, 6467.9186, 10.777530
41114, -14932992, 6467.7719, 10.777286
41115, -6278912, 6467.6252, 10.777041
41116, 1110784, 6467.4784, 10.776797
41117, 6044160, 6467.3317, 10.776552
41118, 8465664, 6467.1850, 10.776308
41119, 8950784, 6467.0383, 10.776063
41120, 8078848, 6466.8916, 10.775819
41121, 6039552, 6466.7448, 10.775574
41122, 2651136, 6466.5981, 10.775330
41123, -2287104, 6466.4514, 10.775086
41124, -8559104, 6466.3047, 10.774841
41125, -15294720, 6466.1580, 10.774597
41126, -21086464, 6466.0113, 10.774352
41127, -24429056, 6465.8645, 10.774108
41128, -24275712, 6465.7178, 10.773863
41129, -20474624, 6465.5711, 10.773619
41130, -13890816, 6465.4244, 10.773374
41131, -6178048, 6465.2777, 10.773130
41132, 707584, 6465.1309, 10.772885
41133, 5064448, 6464.9842, 10.772641
41134, 5886720, 6464.8375, 10.772396
41135, 3068672, 6464.6908, 10.772152
41136, -2662144, 6464.5441, 10.771907
41137, -10028800, 6464.3973, 10.771663
41138, -17593856, 6464.2506, 10.771418
41139, -24122112, 6464.1039, 10.771174
41140, -28809472, 6463.9572, 10.770929
41141, -31319552, 6463.8105, 10.770685
41142, -31648512, 6463.6637, 10.770440
41143, -29910784, 6463.5170, 10.770196
41144, -26183424, 6463.3703, 10.769951
41145, -20520704, 6463.2236, 10.769707
41146, -13167104, 6463.0769, 10.769463
41147, -4859136, 6462.9302, 10.769218
41148, 2990848, 6462.7834, 10.768974
41149, 8429568, 6462.6367, 10.768729
41150, 9516544, 6462.4900, 10.768485
41151, 5156864, 6462.3433, 10.768240
41152, -4127744, 6462.1966, 10.767996
41153, -15908864, 6462.0498, 10.767751
41154, -26342656, 6461.9031, 10.767507
41155, -31414528, 6461.7564, 10.767262
41156, -28535808, 6461.6097, 10.767018
41157, -17825536, 6461.4630, 10.766773
41158, -2449408, 6461.3162, 10.766529
41159, 12293376, 6461.1695, 10.766284
41160, 20883200, 6461.0228, 10.766040
41161, 19778560, 6460.8761, 10.765795
41162, 8953856, 6460.7294, 10.765551
41163, -7930880, 6460.5826, 10.765306
41164, -24886528, 6460.4359, 10.765062
41165, -35949568, 6460.2892, 10.764817
41166, -37557248, 6460.1425, 10.764573
41167, -29910272, 6459.9958, 10.764328
41168, -16742400, 6459.8490, 10.764084
41169, -3619072, 6459.7023, 10.763839
41170, 4456704, 6459.5556, 10.763595
41171, 5058560, 6459.4089, 10.763351
41172, -901632, 6459.2622, 10.763106
41173, -9926144, 6459.1155, 10.762862
41174, -17766912, 6458.9687, 10.762617
41175, -21433088, 6458.8220, 10.762373
41176, -20445440, 6458.6753, 10.762128
41177, -16814848, 6458.5286, 10.761884
41178, -13859072, 6458.3819, 10.761639
41179, -14501888, 6458.2351, 10.761395
41180, -19889664, 6458.0884, 10.761150
41181, -28930304, 6457.9417, 10.760906
41182, -38870272, 6457.7950, 10.760661
41183, -46535168, 6457.6483, 10.760417
41184, -49601792, 6457.5015, 10.760172
41185, -47343616, 6457.3548, 10.759928
41186, -40639744, 6457.2081, 10.759683
41187, -31398912, 6457.0614, 10.759439
41188, -21798912, 6456.9147, 10.759194
41189, -13690624, 6456.7679, 10.758950
41190, -8337408, 6456.6212, 10.758705
41191, -6385408, 6456.4745, 10.758461
41192, -7870464, 6456.3278, 10.758216
41193, -12135424, 6456.1811, 10.757972
41194, -17714432, 6456.0344, 10.757728
41195, -22404096, 6455.8876, 10.757483
41196, -23719168, 6455.7409, 10.757239
41197, -19728384, 6455.5942, 10.756994
41198, -9976320, 6455.4475, 10.756750
41199, 3967744, 6455.3008, 10.756505
41200, 18731008, 6455.1540, 10.756261
41201, 30187776, 6455.0073, 10.756016
41202, 34989312, 6454.8606, 10.755772
41203, 31895296, 6454.7139, 10.755527
41204, 22276608, 6454.5672, 10.755283
41205, 9488640, 6454.4204, 10.755038
41206, -2616320, 6454.2737, 10.754794
41207, -11348736, 6454.1270, 10.754549
41208, -16202240, 6453.9803, 10.754305
41209, -18735360, 6453.8336, 10.754060
41210, -21398528, 6453.6868, 10.753816
41211, -25931008, 6453.5401, 10.753571
41212, -32190976, 6453.3934, 10.753327
41213, -38058496, 6453.2467, 10.753082
41214, -40485632, 6453.1000, 10.752838
41215, -37149184, 6452.9533, 10.752593
41216, -27826432, 6452.8065, 10.752349
41217, -14741760, 6452.6598, 10.752104
41218, -1666816, 6452.5131, 10.751860
41219, 7789568, 6452.3664, 10.751616
41220, 11817984, 6452.2197, 10.751371
41221, 11129600, 6452.0729, 10.751127
41222, 8392448, 6451.9262, 10.750882
41223, 6692864, 6451.7795, 10.750638
41224, 7848704, 6451.6328, 10.750393
41225, 11476480, 6451.4861, 10.750149
41226, 15297536, 6451.3393, 10.749904
41227, 16502784, 6451.1926, 10.749660
41228, 13413888, 6451.0459, 10.749415
41229, 6522880, 6450.8992, 10.749171
41230, -1674496, 6450.7525, 10.748926
41231, -7966464, 6450.6057, 10.748682
41232, -10129664, 6450.4590, 10.748437
41233, -8108800, 6450.3123, 10.748193
41234, -4002560, 6450.1656, 10.747948
41235, -835840, 6450.0189, 10.747704
41236, -788992, 6449.8721, 10.747459
41237, -3852800, 6449.7254, 10.747215
41238, -7701504, 6449.5787, 10.746970
41239, -8909312, 6449.4320, 10.746726
41240, -4906240, 6449.2853, 10.746481
41241, 4367104, 6449.1386, 10.746237
41242, 16037376, 6448.9918, 10.745993
41243, 25414912, 6448.8451, 10.745748
41244, 28165376, 6448.6984, 10.745504
41245, 22456320, 6448.5517, 10.745259
41246, 9986048, 6448.4050, 10.745015
41247, -4666624, 6448.2582, 10.744770
41248, -16098048, 6448.1115, 10.744526
41249, -20541952, 6447.9648, 10.744281
41250, -17531392, 6447.8181, 10.744037
41251, -9942272, 6447.6714, 10.743792
41252, -2403840, 6447.5246, 10.743548
41253, 1128704, 6447.3779, 10.743303
41254, -573440, 6447.2312, 10.743059
41255, -5348096, 6447.0845, 10.742814
41256, -8681728, 6446.9378, 10.742570
41257, -5950976, 6446.7910, 10.742325
41258, 5234688, 6446.6443, 10.742081
41259, 23688960, 6446.4976, 10.741836
41260, 44923136, 6446.3509, 10.741592
41261, 62875136, 6446.2042, 10.741347
41262, 72269056, 6446.0575, 10.741103
41263, 70560512, 6445.9107, 10.740858
41264, 58678784, 6445.7640, 10.740614
41265, 40381440, 6445.6173, 10.740370
41266, 20662016, 6445.4706, 10.740125
41267, 3979264, 6445.3239, 10.739881
41268, -6965504, 6445.1771, 10.739636
41269, -11565568, 6445.0304, 10.739392
41270, -10870272, 6444.8837, 10.739147
41271, -6788096, 6444.7370, 10.738903
41272, -1370880, 6444.5903, 10.738658
41273, 3590912, 6444.4435, 10.738414
41274, 6708736, 6444.2968, 10.738169
41275, 7062528, 6444.1501, 10.737925
41276, 4367616, 6444.0034, 10.737680
41277, -795904, 6443.8567, 10.737436
41278, -6883584, 6443.7099, 10.737191
41279, -11653888, 6443.5632, 10.736947
41280, -12862208, 6443.4165, 10.736702
41281, -9183232, 6443.2698, 10.736458
41282, -937472, 6443.1231, 10.736213
41283, 9795072, 6442.9763, 10.735969
41284, 19839232, 6442.8296, 10.735724
41285, 26158848, 6442.6829, 10.735480
41286, 27127808, 6442.5362, 10.735235
41287, 23231744, 6442.3895, 10.734991
41288, 16837632, 6442.2428, 10.734746
41289, 11104000, 6442.0960, 10.734502
41290, 8535040, 6441.9493, 10.734258
41291, 9874176, 6441.8026, 10.734013
41292, 13865216, 6441.6559, 10.733769
41293, 17997568, 6441.5092, 10.733524
41294, 19855360, 6441.3624, 10.733280
41295, 18384384, 6441.2157, 10.733035
41296, 14451712, 6441.0690, 10.732791
41297, 10414848, 6440.9223, 10.732546
41298, 8927232, 6440.7756, 10.732302
41299, 11574784, 6440.6288, 10.732057
41300, 18026752, 6440.4821, 10.731813
41301, 26104832, 6440.3354, 10.731568
41302, 32723712, 6440.1887, 10.731324
41303, 35235840, 6440.0420, 10.731079
41304, 32527360, 6439.8952, 10.730835
41305, 25381888, 6439.7485, 10.730590
41306, 15986432, 6439.6018, 10.730346
41307, 6891520, 6439.4551, 10.730101
41308, -44032, 6439.3084, 10.729857
41309, -4230144, 6439.1617, 10.729612
41310, -6235136, 6439.0149, 10.729368
41311, -7151360, 6438.8682, 10.729123
41312, -7830016, 6438.7215, 10.728879
41313, -8414464, 6438.5748, 10.728635
41314, -8378368, 6438.4281, 10.728390
41315, -6988800, 6438.2813, 10.728146
41316, -3883264, 6438.1346, 10.727901
41317, 595456, 6437.9879, 10.727657
41318, 5487360, 6437.8412, 10.727412
41319, 9665792, 6437.6945, 10.727168
41320, 12387584, 6437.5477, 10.726923
41321, 13616896, 6437.4010, 10.726679
41322, 13954816, 6437.2543, 10.726434
41323, 14218752, 6437.1076, 10.726190
41324, 14918144, 6436.9609, 10.725945
41325, 15927296, 6436.8141, 10.725701
41326, 16529152, 6436.6674, 10.725456
41327, 15812864, 6436.5207, 10.725212
41328, 13195264, 6436.3740, 10.724967
41329, 8785152, 6436.2273, 10.724723
41330, 3402496, 6436.0806, 10.724478
41331, -1747456, 6435.9338, 10.724234
41332, -5562880, 6435.7871, 10.723989
41333, -7422208, 6435.6404, 10.723745
41334, -7281664, 6435.4937, 10.723500
41335, -5464064, 6435.3470, 10.723256
41336, -2313216, 6435.2002, 10.723012
41337, 2051840, 6435.0535, 10.722767
41338, 7725824, 6434.9068, 10.722523
41339, 14743552, 6434.7601, 10.722278
41340, 22732544, 6434.6134, 10.722034
41341, 30737152, 6434.4666, 10.721789
41342, 37395712, 6434.3199, 10.721545
41343, 41444352, 6434.1732, 10.721300
41344, 42336000, 6434.0265, 10.721056
41345, 40644352, 6433.8798, 10.720811
41346, 37996544, 6433.7330, 10.720567
41347, 36488192, 6433.5863, 10.720322
41348, 37789696, 6433.4396, 10.720078
41349, 42337536, 6433.2929, 10.719833
41350, 48994048, 6433.1462, 10.719589
41351, 55375104, 6432.9994, 10.719344
41352, 58752000, 6432.8527, 10.719100
41353, 57167872, 6432.7060, 10.718855
41354, 50299904, 6432.5593, 10.718611
41355, 39700736, 6432.4126, 10.718366
41356, 28304384, 6432.2659, 10.718122
41357, 19395072, 6432.1191, 10.717877
41358, 15456512, 6431.9724, 10.717633
41359, 17336064, 6431.8257, 10.717388
41360, 24027648, 6431.6790, 10.717144
41361, 33095424, 6431.5323, 10.716900
41362, 41520640, 6431.3855, 10.716655
41363, 46619904, 6431.2388, 10.716411
41364, 46706944, 6431.0921, 10.716166
41365, 41335808, 6430.9454, 10.715922
41366, 31155968, 6430.7987, 10.715677
41367, 17544704, 6430.6519, 10.715433
41368, 2230272, 6430.5052, 10.715188
41369, -12973056, 6430.3585, 10.714944
41370, -26309376, 6430.2118, 10.714699
41371, -36179456, 6430.0651, 10.714455
41372, -41304576, 6429.9183, 10.714210
41373, -40973312, 6429.7716, 10.713966
41374, -35305216, 6429.6249, 10.713721
41375, -25391616, 6429.4782, 10.713477
41376, -13182720, 6429.3315, 10.713232
41377, -1089280, 6429.1848, 10.712988
41378, 8615168, 6429.0380, 10.712743
41379, 14384640, 6428.8913, 10.712499
41380, 15776000, 6428.7446, 10.712254
41381, 13474304, 6428.5979, 10.712010
41382, 8965888, 6428.4512, 10.711765
41383, 4001024, 6428.3044, 10.711521
41384, 49664, 6428.1577, 10.711277
41385, -2064128, 6428.0110, 10.711032
41386, -2275072, 6427.8643, 10.710788
41387, -1153280, 6427.7176, 10.710543
41388, 336640, 6427.5708, 10.710299
41389, 1092864, 6427.4241, 10.710054
41390, 87296, 6427.2774, 10.709810
41391, -3461120, 6427.1307, 10.709565
41392, -9915648, 6426.9840, 10.709321
41393, -19042816, 6426.8372, 10.709076
41394, -29880320, 6426.6905, 10.708832
41395, -40762368, 6426.5438, 10.708587
41396, -49592064, 6426.3971, 10.708343
41397, -54368256, 6426.2504, 10.708098
41398, -53835520, 6426.1036, 10.707854
41399, -48015616, 6425.9569, 10.707609
41400, -38366720, 6425.8102, 10.707365
41401, -27431680, 6425.6635, 10.707120
41402, -18041600, 6425.5168, 10.706876
41403, -12349440, 6425.3701, 10.706631
41404, -11079168, 6425.2233, 10.706387
41405, -13312000, 6425.0766, 10.706142
41406, -16924160, 6424.9299, 10.705898
41407, -19505152, 6424.7832, 10.705654
41408, -19376128, 6424.6365, 10.705409
41409, -16275712, 6424.4897, 10.705165
41410, -11421184, 6424.3430, 10.704920
41411, -6937344, 6424.1963, 10.704676
41412, -4909312, 6424.0496, 10.704431
41413, -6481920, 6423.9029, 10.704187
41414, -11383040, 6423.7561, 10.703942
41415, -18044928, 6423.6094, 10.703698
41416, -24233216, 6423.4627, 10.703453
41417, -27887616, 6423.3160, 10.703209
41418, -27829504, 6423.1693, 10.702964
41419, -24093696, 6423.0225, 10.702720
41420, -17833472, 6422.8758, 10.702475
41421, -10920704, 6422.7291, 10.702231
41422, -5438208, 6422.5824, 10.701986
41423, -3215616, 6422.4357, 10.701742
41424, -5475328, 6422.2890, 10.701497
41425, -12564480, 6422.1422, 10.701253
41426, -23759104, 6421.9955, 10.701008
41427, -37189376, 6421.8488, 10.700764
41428, -50012672, 6421.7021, 10.700519
41429, -58940672, 6421.5554, 10.700275
41430, -61114112, 6421.4086, 10.700030
41431, -55099392, 6421.2619, 10.699786
41432, -41632512, 6421.1152, 10.699542
41433, -23701248, 6420.9685, 10.699297
41434, -5772032, 6420.8218, 10.699053
41435, 7684352, 6420.6750, 10.698808
41436, 13844736, 6420.5283, 10.698564
41437, 12676864, 6420.3816, 10.698319
41438, 7010048, 6420.2349, 10.698075
41439, 1395968, 6420.0882, 10.697830
41440, 159744, 6419.9414, 10.697586
41441, 5452544, 6419.7947, 10.697341
41442, 16168960, 6419.6480, 10.697097
41443, 28273408, 6419.5013, 10.696852
41444, 36446208, 6419.3546, 10.696608
41445, 36383488, 6419.2079, 10.696363
41446, 26733824, 6419.0611, 10.696119
41447, 9814528, 6418.9144, 10.695874
41448, -9233152, 6418.7677, 10.695630
41449, -24496896, 6418.6210, 10.695385
41450, -31648000, 6418.4743, 10.695141
41451, -29588224, 6418.3275, 10.694896
41452, -20696320, 6418.1808, 10.694652
41453, -9631744, 6418.0341, 10.694407
41454, -1282560, 6417.8874, 10.694163
41455, 1202944, 6417.7407, 10.693919
41456, -2534144, 6417.5939, 10.693674
41457, -10294016, 6417.4472, 10.693430
41458, -18590976, 6417.3005, 10.693185
41459, -24283904, 6417.1538, 10.692941
41460, -25792256, 6417.0071, 10.692696
41461, -23411200, 6416.8603, 10.692452
41462, -18724864, 6416.7136, 10.692207
41463, -13554176, 6416.5669, 10.691963
41464, -9043200, 6416.4202, 10.691718
41465, -5342208, 6416.2735, 10.691474
41466, -1960192, 6416.1267, 10.691229
41467, 1502208, 6415.9800, 10.690985
41468, 4740352, 6415.8333, 10.690740
41469, 6642432, 6415.6866, 10.690496
41470, 5788672, 6415.5399, 10.690251
41471, 1294336, 6415.3932, 10.690007
41472, -6472704, 6415.2464, 10.689762
41473, -15708160, 6415.0997, 10.689518
41474, -23673344, 6414.9530, 10.689273
41475, -27689216, 6414.8063, 10.689029
41476, -26176512, 6414.6596, 10.688784
41477, -19283456, 6414.5128, 10.688540
41478, -8820992, 6414.3661, 10.688295
41479, 2442496, 6414.2194, 10.688051
41480, 11814400, 6414.0727, 10.687807
41481, 17592576, 6413.9260, 10.687562
41482, 19522816, 6413.7792, 10.687318
41483, 18669312, 6413.6325, 10.687073
41484, 16826624, 6413.4858, 10.686829
41485, 15762688, 6413.3391, 10.686584
41486, 16597504, 6413.1924, 10.686340
41487, 19512320, 6413.0456, 10.686095
41488, 23821824, 6412.8989, 10.685851
41489, 28302848, 6412.7522, 10.685606
41490, 31620096, 6412.6055, 10.685362
41491, 32700672, 6412.4588, 10.685117
41492, 30976256, 6412.3121, 10.684873
41493, 26479360, 6412.1653, 10.684628
41494, 19813632, 6412.0186, 10.684384
41495, 12028672, 6411.8719, 10.684139
41496, 4430336, 6411.7252, 10.683895
41497, -1646336, 6411.5785, 10.683650
41498, -5066240, 6411.4317, 10.683406
41499, -5083904, 6411.2850, 10.683161
41500, -1459456, 6411.1383, 10.682917
41501, 5509888, 6410.9916, 10.682672
41502, 15042560, 6410.8449, 10.682428
41503, 25970688, 6410.6981, 10.682184
41504, 36886272, 6410.5514, 10.681939
41505, 46317312, 6410.4047, 10.681695
41506, 52941824, 6410.2580, 10.681450
41507, 55832064, 6410.1113, 10.681206
41508, 54667520, 6409.9645, 10.680961
41509, 49838336, 6409.8178, 10.680717
41510, 42361856, 6409.6711, 10.680472
41511, 33582336, 6409.5244, 10.680228
41512, 24737792, 6409.3777, 10.679983
41513, 16549120, 6409.2310, 10.679739
41514, 9025536, 6409.0842, 10.679494
41515, 1597184, 6408.9375, 10.679250
41516, -6448896, 6408.7908, 10.679005
41517, -15422720, 6408.6441, 10.678761
41518, -24832256, 6408.4974, 10.678516
41519, -33366272, 6408.3506, 10.678272
41520, -39299072, 6408.2039, 10.678027
41521, -41161216, 6408.0572, 10.677783
41522, -38376960, 6407.9105, 10.677538
41523, -31556864, 6407.7638, 10.677294
41524, -22309632, 6407.6170, 10.677049
41525, -12659968, 6407.4703, 10.676805
41526, -4359424, 6407.3236, 10.676561
41527, 1584896, 6407.1769, 10.676316
41528, 4968448, 6407.0302, 10.676072
41529, 6073600, 6406.8834, 10.675827
41530, 5234432, 6406.7367, 10.675583
41531, 2579712, 6406.5900, 10.675338
41532, -1860096, 6406.4433, 10.675094
41533, -7762176, 6406.2966, 10.674849
41534, -14113024, 6406.1498, 10.674605
41535, -19145984, 6406.0031, 10.674360
41536, -20794112, 6405.8564, 10.674116
41537, -17537024, 6405.7097, 10.673871
41538, -9249536, 6405.5630, 10.673627
41539, 2415616, 6405.4163, 10.673382
41540, 14405120, 6405.2695, 10.673138
41541, 23316480, 6405.1228, 10.672893
41542, 26696960, 6404.9761, 10.672649
41543, 23975424, 6404.8294, 10.672404
41544, 16578304, 6404.6827, 10.672160
41545, 7169024, 6404.5359, 10.671915
41546, -1610752, 6404.3892, 10.671671
41547, -8249088, 6404.2425, 10.671426
41548, -12770560, 6404.0958, 10.671182
41549, -16249600, 6403.9491, 10.670937
41550, -19758592, 6403.8023, 10.670693
41551, -23376640, 6403.6556, 10.670449
41552, -25878016, 6403.5089, 10.670204
41553, -25346560, 6403.3622, 10.669960
41554, -20413952, 6403.2155, 10.669715
41555, -11432704, 6403.0687, 10.669471
41556, -852992, 6402.9220, 10.669226
41557, 7545088, 6402.7753, 10.668982
41558, 10298624, 6402.6286, 10.668737
41559, 6011392, 6402.4819, 10.668493
41560, -3714560, 6402.3352, 10.668248
41561, -14740480, 6402.1884, 10.668004
41562, -22145024, 6402.0417, 10.667759
41563, -22493696, 6401.8950, 10.667515
41564, -15540224, 6401.7483, 10.667270
41565, -4484096, 6401.6016, 10.667026
41566, 5405184, 6401.4548, 10.666781
41567, 9201920, 6401.3081, 10.666537
41568, 4653824, 6401.1614, 10.666292
41569, -6686976, 6401.0147, 10.666048
41570, -20080128, 6400.8680, 10.665803
41571, -29684224, 6400.7212, 10.665559
41572, -31143168, 6400.5745, 10.665314
41573, -23473664, 6400.4278, 10.665070
41574, -9400576, 6400.2811, 10.664826
41575, 5961728, 6400.1344, 10.664581
41576, 17425664, 6399.9876, 10.664337
41577, 21943808, 6399.8409, 10.664092
41578, 19740160, 6399.6942, 10.663848
41579, 13926144, 6399.5475, 10.663603
41580, 8881152, 6399.4008, 10.663359
41581, 8222976, 6399.2540, 10.663114
41582, 13290496, 6399.1073, 10.662870
41583, 22739456, 6398.9606, 10.662625
41584, 33291008, 6398.8139, 10.662381
41585, 41170176, 6398.6672, 10.662136
41586, 43535616, 6398.5205, 10.661892
41587, 39340800, 6398.3737, 10.661647
41588, 29406976, 6398.2270, 10.661403
41589, 15875328, 6398.0803, 10.661158
41590, 1403648, 6397.9336, 10.660914
41591, -11535360, 6397.7869, 10.660669
41592, -21088256, 6397.6401, 10.660425
41593, -26212864, 6397.4934, 10.660180
41594, -26748416, 6397.3467, 10.659936
41595, -23439104, 6397.2000, 10.659691
41596, -17865728, 6397.0533, 10.659447
41597, -12177408, 6396.9065, 10.659203
41598, -8564736, 6396.7598, 10.658958
41599, -8568320, 6396.6131, 10.658714
41600, -12477184, 6396.4664, 10.658469
41601, -19121920, 6396.3197, 10.658225
41602, -26236928, 6396.1729, 10.657980
41603, -31306496, 6396.0262, 10.657736
41604, -32563712, 6395.8795, 10.657491
41605, -29692416, 6395.7328, 10.657247
41606, -23908096, 6395.5861, 10.657002
41607, -17377792, 6395.4394, 10.656758
41608, -12263936, 6395.2926, 10.656513
41609, -9849856, 6395.1459, 10.656269
41610, -10157056, 6394.9992, 10.656024
41611, -12192512, 6394.8525, 10.655780
41612, -14642432, 6394.7058, 10.655535
41613, -16607232, 6394.5590, 10.655291
41614, -17986304, 6394.4123, 10.655046
41615, -19329024, 6394.2656, 10.654802
41616, -21289728, 6394.1189, 10.654557
41617, -24023296, 6393.9722, 10.654313
41618, -26889728, 6393.8254, 10.654068
41619, -28643328, 6393.6787, 10.653824
41620, -28004864, 6393.5320, 10.653579
41621, -24300544, 6393.3853, 10.653335
41622, -17835776, 6393.2386, 10.653091
41623, -9820160, 6393.0918, 10.652846
41624, -1915648, 6392.9451, 10.652602
41625, 4339712, 6392.7984, 10.652357
41626, 7942656, 6392.6517, 10.652113
41627, 8529920, 6392.5050, 10.651868
41628, 6231808, 6392.3583, 10.651624
41629, 1475840, 6392.2115, 10.651379
41630, -5080064, 6392.0648, 10.651135
41631, -12446720, 6391.9181, 10.650890
41632, -19180032, 6391.7714, 10.650646
41633, -23466496, 6391.6247, 10.650401
41634, -23552768, 6391.4779, 10.650157
41635, -18432256, 6391.3312, 10.649912
41636, -8481792, 6391.1845, 10.649668
41637, 4339200, 6391.0378, 10.649423
41638, 16961792, 6390.8911, 10.649179
41639, 26263552, 6390.7443, 10.648934
41640, 30295040, 6390.5976, 10.648690
41641, 29106176, 6390.4509, 10.648445
41642, 24737792, 6390.3042, 10.648201
41643, 20321792, 6390.1575, 10.647956
41644, 18662912, 6390.0107, 10.647712
41645, 20948992, 6389.8640, 10.647468
41646, 26199552, 6389.7173, 10.647223
41647, 31716352, 6389.5706, 10.646979
41648, 34322432, 6389.4239, 10.646734
41649, 31801856, 6389.2771, 10.646490
41650, 23868160, 6389.1304, 10.646245
41651, 12234496, 6388.9837, 10.646001
41652, -195584, 6388.8370, 10.645756
41653, -10595840, 6388.6903, 10.645512
41654, -17321728, 6388.5436, 10.645267
41655, -20387584, 6388.3968, 10.645023
41656, -21166336, 6388.2501, 10.644778
41657, -21563136, 6388.1034, 10.644534
41658, -23098112, 6387.9567, 10.644289
41659, -26317056, 6387.8100, 10.644045
41660, -30702848, 6387.6632, 10.643800
41661, -34991872, 6387.5165, 10.643556
41662, -37646592, 6387.3698, 10.643311
41663, -37252352, 6387.2231, 10.643067
41664, -32764160, 6387.0764, 10.642822
41665, -23671296, 6386.9296, 10.642578
41666, -10194944, 6386.7829, 10.642333
41667, 6477824, 6386.6362, 10.642089
41668, 24078080, 6386.4895, 10.641845
41669, 39480320, 6386.3428, 10.641600
41670, 49422848, 6386.1960, 10.641356
41671, 51581184, 6386.0493, 10.641111
41672, 45611008, 6385.9026, 10.640867
41673, 33614592, 6385.7559, 10.640622
41674, 19673344, 6385.6092, 10.640378
41675, 8462592, 6385.4625, 10.640133
41676, 3451648, 6385.3157, 10.639889
41677, 5465088, 6385.1690, 10.639644
41678, 12305152, 6385.0223, 10.639400
41679, 19687168, 6384.8756, 10.639155
41680, 23130112, 6384.7289, 10.638911
41681, 19960064, 6384.5821, 10.638666
41682, 10494208, 6384.4354, 10.638422
41683, -2159872, 6384.2887, 10.638177
41684, -13592320, 6384.1420, 10.637933
41685, -20154880, 6383.9953, 10.637688
41686, -20596224, 6383.8485, 10.637444
41687, -16496128, 6383.7018, 10.637199
41688, -11311616, 6383.5551, 10.636955
41689, -8556544, 6383.4084, 10.636710
41690, -10034176, 6383.2617, 10.636466
41691, -15007232, 6383.1149, 10.636221
41692, -20680192, 6382.9682, 10.635977
41693, -23698688, 6382.8215, 10.635733
41694, -21866240, 6382.6748, 10.635488
41695, -15195392, 6382.5281, 10.635244
41696, -5789696, 6382.3813, 10.634999
41697, 3326464, 6382.2346, 10.634755
41698, 9773568, 6382.0879, 10.634510
41699, 12940288, 6381.9412, 10.634266
41700, 14099456, 6381.7945, 10.634021
41701, 15494912, 6381.6478, 10.633777
41702, 18928640, 6381.5010, 10.633532
41703, 24631808, 6381.3543, 10.633288
41704, 31023360, 6381.2076, 10.633043
41705, 35488512, 6381.0609, 10.632799
41706, 35757824, 6380.9142, 10.632554
41707, 31168256, 6380.7674, 10.632310
41708, 23142656, 6380.6207, 10.632065
41709, 14640384, 6380.4740, 10.631821
41710, 8845056, 6380.3273, 10.631576
41711, 7731712, 6380.1806, 10.631332
41712, 11201536, 6380.0338, 10.631087
41713, 17168128, 6379.8871, 10.630843
41714, 22540032, 6379.7404, 10.630598
41715, 24610560, 6379.5937, 10.630354
41716, 22229760, 6379.4470, 10.630110
41717, 16259584, 6379.3002, 10.629865
41718, 9165568, 6379.1535, 10.629621
41719, 3972864, 6379.0068, 10.629376
41720, 3052800, 6378.8601, 10.629132
41721, 7221504, 6378.7134, 10.628887
41722, 15464960, 6378.5667, 10.628643
41723, 25332224, 6378.4199, 10.628398
41724, 33807872, 6378.2732, 10.628154
41725, 38337792, 6378.1265, 10.627909
41726, 37665280, 6377.9798, 10.627665
41727, 32219392, 6377.8331, 10.627420
41728, 23941120, 6377.6863, 10.627176
41729, 15587072, 6377.5396, 10.626931
41730, 9720576, 6377.3929, 10.626687
41731, 7721472, 6377.2462, 10.626442
41732, 9177600, 6377.0995, 10.626198
41733, 11950080, 6376.9527, 10.625953
41734, 12961792, 6376.8060, 10.625709
41735, 9487616, 6376.6593, 10.625464
41736, 444672, 6376.5126, 10.625220
41737, -12878336, 6376.3659, 10.624975
41738, -27056384, 6376.2191, 10.624731
41739, -37735936, 6376.0724, 10.624486
41740, -41386752, 6375.9257, 10.624242
41741, -36855296, 6375.7790, 10.623998
41742, -26007808, 6375.6323, 10.623753
41743, -13105408, 6375.4856, 10.623509
41744, -3120640, 6375.3388, 10.623264
41745, 299776, 6375.1921, 10.623020
41746, -3683328, 6375.0454, 10.622775
41747, -12837888, 6374.8987, 10.622531
41748, -22938624, 6374.7520, 10.622286
41749, -29675264, 6374.6052, 10.622042
41750, -30505728, 6374.4585, 10.621797
41751, -25612800, 6374.3118, 10.621553
41752, -17569024, 6374.1651, 10.621308
41753, -9950464, 6374.0184, 10.621064
41754, -5627648, 6373.8716, 10.620819
41755, -5558528, 6373.7249, 10.620575
41756, -8617728, 6373.5782, 10.620330
41757, -12416512, 6373.4315, 10.620086
41758, -14585856, 6373.2848, 10.619841
41759, -13816064, 6373.1380, 10.619597
41760, -10150656, 6372.9913, 10.619352
41761, -4508672, 6372.8446, 10.619108
41762, 2142720, 6372.6979, 10.618863
41763, 9376512, 6372.5512, 10.618619
41764, 17263872, 6372.4044, 10.618375
41765, 25745664, 6372.2577, 10.618130
41766, 33882880, 6372.1110, 10.617886
41767, 39585280, 6371.9643, 10.617641
41768, 40157952, 6371.8176, 10.617397
41769, 33535744, 6371.6709, 10.617152
41770, 19582976, 6371.5241, 10.616908
41771, 717568, 6371.3774, 10.616663
41772, -18629120, 6371.2307, 10.616419
41773, -33600768, 6371.0840, 10.616174
41774, -40862208, 6370.9373, 10.615930
41775, -39971328, 6370.7905, 10.615685
41776, -33458944, 6370.6438, 10.615441
41777, -25539584, 6370.4971, 10.615196
41778, -20060672, 6370.3504, 10.614952
41779, -18711552, 6370.2037, 10.614707
41780, -20384000, 6370.0569, 10.614463
41781, -21998080, 6369.9102, 10.614218
41782, -20342272, 6369.7635, 10.613974
41783, -13957120, 6369.6168, 10.613729
41784, -4058624, 6369.4701, 10.613485
41785, 5995776, 6369.3233, 10.613240
41786, 12409600, 6369.1766, 10.612996
41787, 12929792, 6369.0299, 10.612752
41788, 8044544, 6368.8832, 10.612507
41789, 753152, 6368.7365, 10.612263
41790, -4985344, 6368.5898, 10.612018
41791, -6319616, 6368.4430, 10.611774
41792, -2988544, 6368.2963, 10.611529
41793, 2561536, 6368.1496, 10.611285
41794, 6515200, 6368.0029, 10.611040
41795, 5782784, 6367.8562, 10.610796
41796, -237568, 6367.7094, 10.610551
41797, -9179136, 6367.5627, 10.610307
41798, -16784384, 6367.4160, 10.610062
41799, -19029248, 6367.2693, 10.609818
41800, -14218752, 6367.1226, 10.609573
41801, -3989248, 6366.9758, 10.609329
41802, 7326720, 6366.8291, 10.609084
41803, 14683392, 6366.6824, 10.608840
41804, 14710016, 6366.5357, 10.608595
41805, 7352320, 6366.3890, 10.608351
41806, -4027392, 6366.2422, 10.608106
41807, -14129408, 6366.0955, 10.607862
41808, -18076672, 6365.9488, 10.607617
41809, -13550848, 6365.8021, 10.607373
41810, -1741312, 6365.6554, 10.607128
41811, 13282560, 6365.5086, 10.606884
41812, 26425344, 6365.3619, 10.606640
41813, 33760000, 6365.2152, 10.606395
41814, 34084864, 6365.0685, 10.606151
41815, 29197312, 6364.9218, 10.605906
41816, 22860032, 6364.7751, 10.605662
41817, 19007744, 6364.6283, 10.605417
41818, 20024320, 6364.4816, 10.605173
41819, 25809408, 6364.3349, 10.604928
41820, 33962752, 6364.1882, 10.604684
41821, 40911360, 6364.0415, 10.604439
41822, 43431168, 6363.8947, 10.604195
41823, 39933952, 6363.7480, 10.603950
41824, 31039744, 6363.6013, 10.603706
41825, 19298048, 6363.4546, 10.603461
41826, 8239104, 6363.3079, 10.603217
41827, 1160192, 6363.1611, 10.602972
41828, 70400, 6363.0144, 10.602728
41829, 5116160, 6362.8677, 10.602483
41830, 14615552, 6362.7210, 10.602239
41831, 25628672, 6362.5743, 10.601994
41832, 34865664, 6362.4275, 10.601750
41833, 39647232, 6362.2808, 10.601505
41834, 38660352, 6362.1341, 10.601261
41835, 32295680, 6361.9874, 10.601017
41836, 22494976, 6361.8407, 10.600772
41837, 12148736, 6361.6940, 10.600528
41838, 4234240, 6361.5472, 10.600283
41839, 951040, 6361.4005, 10.600039
41840, 3113216, 6361.2538, 10.599794
41841, 9973504, 6361.1071, 10.599550
41842, 19510528, 6360.9604, 10.599305
41843, 29056256, 6360.8136, 10.599061
41844, 36048640, 6360.6669, 10.598816
41845, 38670848, 6360.5202, 10.598572
41846, 36214016, 6360.3735, 10.598327
41847, 29101056, 6360.2268, 10.598083
41848, 18634496, 6360.0800, 10.597838
41849, 6583552, 6359.9333, 10.597594
41850, -5250304, 6359.7866, 10.597349
41851, -15394304, 6359.6399, 10.597105
41852, -22912512, 6359.4932, 10.596860
41853, -27461632, 6359.3464, 10.596616
41854, -29191168, 6359.1997, 10.596371
41855, -28538368, 6359.0530, 10.596127
41856, -25979904, 6358.9063, 10.595882
41857, -21842176, 6358.7596, 10.595638
41858, -16250112, 6358.6129, 10.595394
41859, -9260032, 6358.4661, 10.595149
41860, -1122816, 6358.3194, 10.594905
41861, 7448576, 6358.1727, 10.594660
41862, 15187200, 6358.0260, 10.594416
41863, 20479488, 6357.8793, 10.594171
41864, 21868288, 6357.7325, 10.593927
41865, 18687744, 6357.5858, 10.593682
41866, 11549184, 6357.4391, 10.593438
41867, 2406912, 6357.2924, 10.593193
41868, -5912320, 6357.1457, 10.592949
41869, -10602752, 6356.9989, 10.592704
41870, -9865472, 6356.8522, 10.592460
41871, -3578112, 6356.7055, 10.592215
41872, 6651392, 6356.5588, 10.591971
41873, 18096384, 6356.4121, 10.591726
41874, 27938048, 6356.2653, 10.591482
41875, 34274048, 6356.1186, 10.591237
41876, 36692736, 6355.9719, 10.590993
41877, 36190720, 6355.8252, 10.590748
41878, 34527744, 6355.6785, 10.590504
41879, 33357056, 6355.5317, 10.590259
41880, 33546240, 6355.3850, 10.590015
41881, 34974976, 6355.2383, 10.589770
41882, 36841984, 6355.0916, 10.589526
41883, 38253824, 6354.9449, 10.589282
41884, 38752768, 6354.7982, 10.589037
41885, 38508032, 6354.6514, 10.588793
41886, 38102272, 6354.5047, 10.588548
41887, 38072576, 6354.3580, 10.588304
41888, 38489600, 6354.2113, 10.588059
41889, 38817792, 6354.0646, 10.587815
41890, 38127104, 6353.9178, 10.587570
41891, 35526144, 6353.7711, 10.587326
41892, 30575104, 6353.6244, 10.587081
41893, 23460096, 6353.4777, 10.586837
41894, 14871808, 6353.3310, 10.586592
41895, 5689088, 6353.1842, 10.586348
41896, -3316224, 6353.0375, 10.586103
41897, -11586304, 6352.8908, 10.585859
41898, -18666752, 6352.7441, 10.585614
41899, -24000000, 6352.5974, 10.585370
41900, -26826240, 6352.4506, 10.585125
41901, -26328320, 6352.3039, 10.584881
41902, -22003200, 6352.1572, 10.584636
41903, -14082560, 6352.0105, 10.584392
41904, -3752192, 6351.8638, 10.584147
41905, 6998272, 6351.7171, 10.583903
41906, 15890432, 6351.5703, 10.583659
41907, 21031680, 6351.4236, 10.583414
41908, 21467392, 6351.2769, 10.583170
41909, 17374464, 6351.1302, 10.582925
41910, 9844480, 6350.9835, 10.582681
41911, 399616, 6350.8367, 10.582436
41912, -9507584, 6350.6900, 10.582192
41913, -18791168, 6350.5433, 10.581947
41914, -26758912, 6350.3966, 10.581703
41915, -32969984, 6350.2499, 10.581458
41916, -37111808, 6350.1031, 10.581214
41917, -39035904, 6349.9564, 10.580969
41918, -38943232, 6349.8097, 10.580725
41919, -37574400, 6349.6630, 10.580480
41920, -36190976, 6349.5163, 10.580236
41921, -36248064, 6349.3695, 10.579991
41922, -38835200, 6349.2228, 10.579747
41923, -44138496, 6349.0761, 10.579502
41924, -51226112, 6348.9294, 10.579258
41925, -58325248, 6348.7827, 10.579013
41926, -63506944, 6348.6360, 10.578769
41927, -65479168, 6348.4892, 10.578524
41928, -64088576, 6348.3425, 10.578280
41929, -60274944, 6348.1958, 10.578035
41930, -55491840, 6348.0491, 10.577791
41931, -50906112, 6347.9024, 10.577547
41932, -46813440, 6347.7556, 10.577302
41933, -42599680, 6347.6089, 10.577058
41934, -37288960, 6347.4622, 10.576813
41935, -30377472, 6347.3155, 10.576569
41936, -22468608, 6347.1688, 10.576324
41937, -15300352, 6347.0220, 10.576080
41938, -11073280, 6346.8753, 10.575835
41939, -11365888, 6346.7286, 10.575591
41940, -16188672, 6346.5819, 10.575346
41941, -23709952, 6346.4352, 10.575102
41942, -30872320, 6346.2884, 10.574857
41943, -34674944, 6346.1417, 10.574613
41944, -33538560, 6345.9950, 10.574368
41945, -28093952, 6345.8483, 10.574124
41946, -20972544, 6345.7016, 10.573879
41947, -15659008, 6345.5548, 10.573635
41948, -14907392, 6345.4081, 10.573390
41949, -19450112, 6345.2614, 10.573146
41950, -27593216, 6345.1147, 10.572901
41951, -35887616, 6344.9680, 10.572657
41952, -40559360, 6344.8213, 10.572412
41953, -39056384, 6344.6745, 10.572168
41954, -31024896, 6344.5278, 10.571924
41955, -18329088, 6344.3811, 10.571679
41956, -4167680, 6344.2344, 10.571435
41957, 8254464, 6344.0877, 10.571190
41958, 16888576, 6343.9409, 10.570946
41959, 21357056, 6343.7942, 10.570701
41960, 22683392, 6343.6475, 10.570457
41961, 22474240, 6343.5008, 10.570212
41962, 22005248, 6343.3541, 10.569968
41963, 21658624, 6343.2073, 10.569723
41964, 20930048, 6343.0606, 10.569479
41965, 18931200, 6342.9139, 10.569234
41966, 15078144, 6342.7672, 10.568990
41967, 9597184, 6342.6205, 10.568745
41968, 3605760, 6342.4737, 10.568501
41969, -1266176, 6342.3270, 10.568256
41970, -3520256, 6342.1803, 10.568012
41971, -2409472, 6342.0336, 10.567767
41972, 1724416, 6341.8869, 10.567523
41973, 7536896, 6341.7402, 10.567278
41974, 13129984, 6341.5934, 10.567034
41975, 16704512, 6341.4467, 10.566789
41976, 17163776, 6341.3000, 10.566545
41977, 14473728, 6341.1533, 10.566301
41978, 9654528, 6341.0066, 10.566056
41979, 4414720, 6340.8598, 10.565812
41980, 541440, 6340.7131, 10.565567
41981, -750336, 6340.5664, 10.565323
41982, 713728, 6340.4197, 10.565078
41983, 3964928, 6340.2730, 10.564834
41984, 7216896, 6340.1262, 10.564589
41985, 8537600, 6339.9795, 10.564345
41986, 6628864, 6339.8328, 10.564100
41987, 1419008, 6339.6861, 10.563856
41988, -5798400, 6339.5394, 10.563611
41989, -12773376, 6339.3926, 10.563367
41990, -17134080, 6339.2459, 10.563122
41991, -17328384, 6339.0992, 10.562878
41992, -13290496, 6338.9525, 10.562633
41993, -6536960, 6338.8058, 10.562389
41994, 364544, 6338.6590, 10.562144
41995, 4750592, 6338.5123, 10.561900
41996, 4846848, 6338.3656, 10.561655
41997, 389120, 6338.2189, 10.561411
41998, -7368448, 6338.0722, 10.561166
41999, -16218368, 6337.9255, 10.560922
42000, -23866368, 6337.7787, 10.560677
42001, -28719360, 6337.6320, 10.560433
42002, -30279424, 6337.4853, 10.560189
42003, -29047552, 6337.3386, 10.559944
42004, -26060800, 6337.1919, 10.559700
42005, -22347776, 6337.0451, 10.559455
42006, -18573312, 6336.8984, 10.559211
42007, -14997760, 6336.7517, 10.558966
42008, -11696128, 6336.6050, 10.558722
42009, -8834560, 6336.4583, 10.558477
42010, -6800128, 6336.3115, 10.558233
42011, -6089984, 6336.1648, 10.557988
42012, -7023104, 6336.0181, 10.557744
42013, -9459968, 6335.8714, 10.557499
42014, -12721152, 6335.7247, 10.557255
42015, -15776512, 6335.5779, 10.557010
42016, -17643008, 6335.4312, 10.556766
42017, -17774848, 6335.2845, 10.556521
42018, -16251904, 6335.1378, 10.556277
42019, -13652480, 6334.9911, 10.556032
42020, -10675456, 6334.8444, 10.555788
42021, -7709440, 6334.6976, 10.555543
42022, -4586496, 6334.5509, 10.555299
42023, -661760, 6334.4042, 10.555054
42024, 4795904, 6334.2575, 10.554810
42025, 12089088, 6334.1108, 10.554566
42026, 20706816, 6333.9640, 10.554321
42027, 29285632, 6333.8173, 10.554077
42028, 35971840, 6333.6706, 10.553832
42029, 39069696, 6333.5239, 10.553588
42030, 37719296, 6333.3772, 10.553343
42031, 32329216, 6333.2304, 10.553099
42032, 24579072, 6333.0837, 10.552854
42033, 16961024, 6332.9370, 10.552610
42034, 12013568, 6332.7903, 10.552365
42035, 11504128, 6332.6436, 10.552121
42036, 15835648, 6332.4968, 10.551876
42037, 23884288, 6332.3501, 10.551632
42038, 33322496, 6332.2034, 10.551387
42039, 41328896, 6332.0567, 10.551143
42040, 45459968, 6331.9100, 10.550898
42041, 44398080, 6331.7633, 10.550654
42042, 38337024, 6331.6165, 10.550409
42043, 28875264, 6331.4698, 10.550165
42044, 18452992, 6331.3231, 10.549920
42045, 9536256, 6331.1764, 10.549676
42046, 3829248, 6331.0297, 10.549431
42047, 1800192, 6330.8829, 10.549187
42048, 2673920, 6330.7362, 10.548943
42049, 4873728, 6330.5895, 10.548698
42050, 6708736, 6330.4428, 10.548454
42051, 7021568, 6330.2961, 10.548209
42052, 5538048, 6330.1493, 10.547965
42053, 2801152, 6330.0026, 10.547720
42054, -228352, 6329.8559, 10.547476
42055, -2689280, 6329.7092, 10.547231
42056, -4196096, 6329.5625, 10.546987
42057, -4910592, 6329.4157, 10.546742
42058, -5308672, 6329.2690, 10.546498
42059, -5801728, 6329.1223, 10.546253
42060, -6433792, 6328.9756, 10.546009
42061, -6820864, 6328.8289, 10.545764
42062, -6361344, 6328.6821, 10.545520
42063, -4583680, 6328.5354, 10.545275
42064, -1445376, 6328.3887, 10.545031
42065, 2582016, 6328.2420, 10.544786
42066, 6675968, 6328.0953, 10.544542
42067, 9964800, 6327.9486, 10.544297
42068, 11805952, 6327.8018, 10.544053
42069, 11901184, 6327.6551, 10.543808
42070, 10226688, 6327.5084, 10.543564
42071, 6878464, 6327.3617, 10.543319
42072, 1970944, 6327.2150, 10.543075
42073, -4320000, 6327.0682, 10.542831
42074, -11608064, 6326.9215, 10.542586
42075, -19173376, 6326.7748, 10.542342
42076, -26022144, 6326.6281, 10.542097
42077, -31177216, 6326.4814, 10.541853
42078, -34092288, 6326.3346, 10.541608
42079, -34952704, 6326.1879, 10.541364
42080, -34642176, 6326.0412, 10.541119
42081, -34306560, 6325.8945, 10.540875
42082, -34683136, 6325.7478, 10.540630
42083, -35541504, 6325.6010, 10.540386
42084, -35588096, 6325.4543, 10.540141
42085, -32988672, 6325.3076, 10.539897
42086, -26331392, 6325.1609, 10.539652
42087, -15579136, 6325.0142, 10.539408
42088, -2492672, 6324.8675, 10.539163
42089, 9793536, 6324.7207, 10.538919
42090, 17948672, 6324.5740, 10.538674
42091, 19875840, 6324.4273, 10.538430
42092, 15717632, 6324.2806, 10.538185
42093, 7888384, 6324.1339, 10.537941
42094, 50688, 6323.9871, 10.537696
42095, -4547328, 6323.8404, 10.537452
42096, -4590848, 6323.6937, 10.537208
42097, -1331456, 6323.5470, 10.536963
42098, 2010624, 6323.4003, 10.536719
42099, 1829888, 6323.2535, 10.536474
42100, -4040960, 6323.1068, 10.536230
42101, -15139072, 6322.9601, 10.535985
42102, -28401664, 6322.8134, 10.535741
42103, -39415296, 6322.6667, 10.535496
42104, -44296960, 6322.5199, 10.535252
42105, -41316608, 6322.3732, 10.535007
42106, -31514880, 6322.2265, 10.534763
42107, -18070016, 6322.0798, 10.534518
42108, -4787712, 6321.9331, 10.534274
42109, 5522176, 6321.7863, 10.534029
42110, 11997440, 6321.6396, 10.533785
42111, 15623424, 6321.4929, 10.533540
42112, 18253056, 6321.3462, 10.533296
42113, 21369088, 6321.1995, 10.533051
42114, 25288448, 6321.0528, 10.532807
42115, 29219840, 6320.9060, 10.532562
42116, 32062720, 6320.7593, 10.532318
42117, 33408768, 6320.6126, 10.532073
42118, 34081024, 6320.4659, 10.531829
42119, 35812864, 6320.3192, 10.531585
42120, 40181760, 6320.1724, 10.531340
42121, 47369728, 6320.0257, 10.531096
42122, 55496960, 6319.8790, 10.530851
42123, 61019904, 6319.7323, 10.530607
42124, 60147456, 6319.5856, 10.530362
42125, 50671872, 6319.4388, 10.530118
42126, 33326592, 6319.2921, 10.529873
42127, 11956224, 6319.1454, 10.529629
42128, -7703808, 6318.9987, 10.529384
42129, -20157696, 6318.8520, 10.529140
42130, -22284800, 6318.7052, 10.528895
42131, -14544128, 6318.5585, 10.528651
42132, -720128, 6318.4118, 10.528406
42133, 13651712, 6318.2651, 10.528162
42134, 23469568, 6318.1184, 10.527917
42135, 25912320, 6317.9717, 10.527673
42136, 21215744, 6317.8249, 10.527428
42137, 12156928, 6317.6782, 10.527184
42138, 2619648, 6317.5315, 10.526939
42139, -4040704, 6317.3848, 10.526695
42140, -6108416, 6317.2381, 10.526450
42141, -3725824, 6317.0913, 10.526206
42142, 1697024, 6316.9446, 10.525961
42143, 8427264, 6316.7979, 10.525717
42144, 15169280, 6316.6512, 10.525473
42145, 21311232, 6316.5045, 10.525228
42146, 26667008, 6316.3577, 10.524984
42147, 31012864, 6316.2110, 10.524739
42148, 33809664, 6316.0643, 10.524495
42149, 34331136, 6315.9176, 10.524250
42150, 32147456, 6315.7709, 10.524006
42151, 27642112, 6315.6241, 10.523761
42152, 22192640, 6315.4774, 10.523517
42153, 17806336, 6315.3307, 10.523272
42154, 16299776, 6315.1840, 10.523028
42155, 18394880, 6315.0373, 10.522783
42156, 23195648, 6314.8906, 10.522539
42157, 28366336, 6314.7438, 10.522294
42158, 31013120, 6314.5971, 10.522050
42159, 28908544, 6314.4504, 10.521805
42160, 21532160, 6314.3037, 10.521561
42161, 10433536, 6314.1570, 10.521316
42162, -1271552, 6314.0102, 10.521072
42163, -10080512, 6313.8635, 10.520827
42164, -13464576, 6313.7168, 10.520583
42165, -10826752, 6313.5701, 10.520338
42166, -3664640, 6313.4234, 10.520094
42167, 5122048, 6313.2766, 10.519850
42168, 12455680, 6313.1299, 10.519605
42169, 16298752, 6312.9832, 10.519361
42170, 16356608, 6312.8365, 10.519116
42171, 13995520, 6312.6898, 10.518872
42172, 11458048, 6312.5430, 10.518627
42173, 10754816, 6312.3963, 10.518383
42174, 12732672, 6312.2496, 10.518138
42175, 16711168, 6312.1029, 10.517894
42176, 20807168, 6311.9562, 10.517649
42177, 22771712, 6311.8094, 10.517405
42178, 20948224, 6311.6627, 10.517160
42179, 14951936, 6311.5160, 10.516916
42180, 5812736, 6311.3693, 10.516671
42181, -4421632, 6311.2226, 10.516427
42182, -13405184, 6311.0759, 10.516182
42183, -19226624, 6310.9291, 10.515938
42184, -20888064, 6310.7824, 10.515693
42185, -18430208, 6310.6357, 10.515449
42186, -12763392, 6310.4890, 10.515204
42187, -5364992, 6310.3423, 10.514960
42188, 2020864, 6310.1955, 10.514715
42189, 7628032, 6310.0488, 10.514471
42190, 9920000, 6309.9021, 10.514226
42191, 7915520, 6309.7554, 10.513982
42192, 1585920, 6309.6087, 10.513738
42193, -7809280, 6309.4619, 10.513493
42194, -17696000, 6309.3152, 10.513249
42195, -24653312, 6309.1685, 10.513004
42196, -25406720, 6309.0218, 10.512760
42197, -18081280, 6308.8751, 10.512515
42198, -3223296, 6308.7283, 10.512271
42199, 15927552, 6308.5816, 10.512026
42200, 34212352, 6308.4349, 10.511782
42201, 46247424, 6308.2882, 10.511537
42202, 48463104, 6308.1415, 10.511293
42203, 40645376, 6307.9948, 10.511048
42204, 26253824, 6307.8480, 10.510804
42205, 11237888, 6307.7013, 10.510559
42206, 1711104, 6307.5546, 10.510315
42207, 1398784, 6307.4079, 10.510070
42208, 9943296, 6307.2612, 10.509826
42209, 22867200, 6307.1144, 10.509581
42210, 33300736, 6306.9677, 10.509337
42211, 34825472, 6306.8210, 10.509092
42212, 24248064, 6306.6743, 10.508848
42213, 3114496, 6306.5276, 10.508603
42214, -22714880, 6306.3808, 10.508359
42215, -45283840, 6306.2341, 10.508115
42216, -57621248, 6306.0874, 10.507870
42217, -56396800, 6305.9407, 10.507626
42218, -43049728, 6305.7940, 10.507381
42219, -22973696, 6305.6472, 10.507137
42220, -3189248, 6305.5005, 10.506892
42221, 10436608, 6305.3538, 10.506648
42222, 15228160, 6305.2071, 10.506403
42223, 12202496, 6305.0604, 10.506159
42224, 4982528, 6304.9137, 10.505914
42225, -2231808, 6304.7669, 10.505670
42226, -6610176, 6304.6202, 10.505425
42227, -7676672, 6304.4735, 10.505181
42228, -6985472, 6304.3268, 10.504936
42229, -6799872, 6304.1801, 10.504692
42230, -8549376, 6304.0333, 10.504447
42231, -11890944, 6303.8866, 10.504203
42232, -14821632, 6303.7399, 10.503958
42233, -14752512, 6303.5932, 10.503714
42234, -9938944, 6303.4465, 10.503469
42235, -524288, 6303.2997, 10.503225
42236, 11342592, 6303.1530, 10.502980
42237, 22361600, 6303.0063, 10.502736
42238, 29473536, 6302.8596, 10.502492
42239, 31114752, 6302.7129, 10.502247
42240, 27740416, 6302.5661, 10.502003
42241, 21418752, 6302.4194, 10.501758
42242, 14756864, 6302.2727, 10.501514
42243, 9724160, 6302.1260, 10.501269
42244, 6954240, 6301.9793, 10.501025
42245, 5822464, 6301.8325, 10.500780
42246, 5179648, 6301.6858, 10.500536
42247, 4285696, 6301.5391, 10.500291
42248, 3405056, 6301.3924, 10.500047
42249, 3718656, 6301.2457, 10.499802
42250, 6587392, 6301.0990, 10.499558
42251, 12563456, 6300.9522, 10.499313
42252, 20697856, 6300.8055, 10.499069
42253, 28570880, 6300.6588, 10.498824
42254, 33121024, 6300.5121, 10.498580
42255, 31949568, 6300.3654, 10.498335
42256, 24506624, 6300.2186, 10.498091
42257, 12593152, 6300.0719, 10.497846
42258, -116992, 6299.9252, 10.497602
42259, -9386496, 6299.7785, 10.497357
42260, -12041984, 6299.6318, 10.497113
42261, -7231488, 6299.4850, 10.496868
42262, 3210752, 6299.3383, 10.496624
42263, 15460352, 6299.1916, 10.496380
42264, 25166848, 6299.0449, 10.496135
42265, 29090816, 6298.8982, 10.495891
42266, 26239744, 6298.7514, 10.495646
42267, 18081280, 6298.6047, 10.495402
42268, 7789056, 6298.4580, 10.495157
42269, -1103104, 6298.3113, 10.494913
42270, -6052096, 6298.1646, 10.494668
42271, -6310912, 6298.0179, 10.494424
42272, -2916608, 6297.8711, 10.494179
42273, 2042368, 6297.7244, 10.493935
42274, 6471680, 6297.5777, 10.493690
42275, 9134592, 6297.4310, 10.493446
42276, 9972992, 6297.2843, 10.493201
42277, 9822720, 6297.1375, 10.492957
42278, 9750784, 6296.9908, 10.492712
42279, 10407424, 6296.8441, 10.492468
42280, 11731712, 6296.6974, 10.492223
42281, 13123584, 6296.5507, 10.491979
42282, 13937408, 6296.4039, 10.491734
42283, 13972736, 6296.2572, 10.491490
42284, 13658368, 6296.1105, 10.491245
42285, 13809408, 6295.9638, 10.491001
42286, 15092736, 6295.8171, 10.490757
42287, 17515264, 6295.6703, 10.490512
42288, 20251904, 6295.5236, 10.490268
42289, 21948416, 6295.3769, 10.490023
42290, 21371136, 6295.2302, 10.489779
42291, 18060032, 6295.0835, 10.489534
42292, 12626944, 6294.9367, 10.489290
42293, 6498048, 6294.7900, 10.489045
42294, 1212160, 6294.6433, 10.488801
42295, -2374144, 6294.4966, 10.488556
42296, -4544256, 6294.3499, 10.488312
42297, -6562048, 6294.2032, 10.488067
42298, -9948672, 6294.0564, 10.487823
42299, -15537920, 6293.9097, 10.487578
42300, -22814208, 6293.7630, 10.487334
42301, -29911040, 6293.6163, 10.487089
42302, -34330368, 6293.4696, 10.486845
42303, -34080768, 6293.3228, 10.486600
42304, -28690688, 6293.1761, 10.486356
42305, -19602944, 6293.0294, 10.486111
42306, -9722880, 6292.8827, 10.485867
42307, -2305280, 6292.7360, 10.485622
42308, 335104, 6292.5892, 10.485378
42309, -2282496, 6292.4425, 10.485134
42310, -8687616, 6292.2958, 10.484889
42311, -16123392, 6292.1491, 10.484645
42312, -21675008, 6292.0024, 10.484400
42313, -23351808, 6291.8556, 10.484156
42314, -20686592, 6291.7089, 10.483911
42315, -14683392, 6291.5622, 10.483667
42316, -7234560, 6291.4155, 10.483422
42317, -333312, 6291.2688, 10.483178
42318, 4573952, 6291.1221, 10.482933
42319, 6903040, 6290.9753, 10.482689
42320, 6895360, 6290.8286, 10.482444
42321, 5372416, 6290.6819, 10.482200
42322, 3427072, 6290.5352, 10.481955
42323, 2143232, 6290.3885, 10.481711
42324, 2350336, 6290.2417, 10.481466
42325, 4400896, 6290.0950, 10.481222
42326, 7991552, 6289.9483, 10.480977
42327, 12141568, 6289.8016, 10.480733
42328, 15427328, 6289.6549, 10.480488
42329, 16502272, 6289.5081, 10.480244
42330, 14746368, 6289.3614, 10.479999
42331, 10754816, 6289.2147, 10.479755
42332, 6353408, 6289.0680, 10.479510
42333, 4010752, 6288.9213, 10.479266
42334, 5801216, 6288.7745, 10.479022
42335, 12366080, 6288.6278, 10.478777
42336, 22388224, 6288.4811, 10.478533
42337, 32924160, 6288.3344, 10.478288
42338, 40531712, 6288.1877, 10.478044
42339, 42723072, 6288.0410, 10.477799
42340, 39049984, 6287.8942, 10.477555
42341, 31271680, 6287.7475, 10.477310
42342, 22473984, 6287.6008, 10.477066
42343, 15544576, 6287.4541, 10.476821
42344, 11764480, 6287.3074, 10.476577
42345, 10236672, 6287.1606, 10.476332
42346, 8469760, 6287.0139, 10.476088
42347, 3828736, 6286.8672, 10.475843
42348, -4893440, 6286.7205, 10.475599
42349, -16621568, 6286.5738, 10.475354
42350, -28335872, 6286.4270, 10.475110
42351, -36455680, 6286.2803, 10.474865
42352, -38562304, 6286.1336, 10.474621
42353, -34564352, 6285.9869, 10.474376
42354, -26688768, 6285.8402, 10.474132
42355, -18315264, 6285.6934, 10.473887
42356, -12276992, 6285.5467, 10.473643
42357, -9548032, 6285.4000, 10.473399
42358, -9017088, 6285.2533, 10.473154
42359, -8446208, 6285.1066, 10.472910
42360, -6048256, 6284.9598, 10.472665
42361, -1761280, 6284.8131, 10.472421
42362, 2542080, 6284.6664, 10.472176
42363, 4081664, 6284.5197, 10.471932
42364, 887808, 6284.3730, 10.471687
42365, -6753024, 6284.2263, 10.471443
42366, -16004352, 6284.0795, 10.471198
42367, -22596352, 6283.9328, 10.470954
42368, -22863872, 6283.7861, 10.470709
42369, -15658496, 6283.6394, 10.470465
42370, -3116800, 6283.4927, 10.470220
42371, 10181120, 6283.3459, 10.469976
42372, 19280384, 6283.1992, 10.469731
42373, 21132544, 6283.0525, 10.469487
42374, 15933696, 6282.9058, 10.469242
42375, 6867712, 6282.7591, 10.468998
42376, -1582336, 6282.6123, 10.468753
42377, -5845248, 6282.4656, 10.468509
42378, -4846080, 6282.3189, 10.468264
42379, -187392, 6282.1722, 10.468020
42380, 5069312, 6282.0255, 10.467775
42381, 8266496, 6281.8787, 10.467531
42382, 8571136, 6281.7320, 10.467287
42383, 7178240, 6281.5853, 10.467042
42384, 6230784, 6281.4386, 10.466798
42385, 7157504, 6281.2919, 10.466553
42386, 9470720, 6281.1452, 10.466309
42387, 10804224, 6280.9984, 10.466064
42388, 8240384, 6280.8517, 10.465820
42389, 203520, 6280.7050, 10.465575
42390, -12203520, 6280.5583, 10.465331
42391, -25277184, 6280.4116, 10.465086
42392, -34300672, 6280.2648, 10.464842
42393, -35882752, 6280.1181, 10.464597
42394, -29792256, 6279.9714, 10.464353
42395, -19243776, 6279.8247, 10.464108
42396, -9379072, 6279.6780, 10.463864
42397, -4664576, 6279.5312, 10.463619
42398, -6544896, 6279.3845, 10.463375
42399, -12625408, 6279.2378, 10.463130
42400, -17871104, 6279.0911, 10.462886
42401, -17266432, 6278.9444, 10.462641
42402, -8569344, 6278.7976, 10.462397
42403, 6282752, 6278.6509, 10.462152
42404, 21895936, 6278.5042, 10.461908
42405, 31942912, 6278.3575, 10.461664
42406, 32222720, 6278.2108, 10.461419
42407, 22694144, 6278.0640, 10.461175
42408, 7443712, 6277.9173, 10.460930
42409, -7383040, 6277.7706, 10.460686
42410, -16608256, 6277.6239, 10.460441
42411, -18442752, 6277.4772, 10.460197
42412, -15074048, 6277.3305, 10.459952
42413, -11155712, 6277.1837, 10.459708
42414, -11045120, 6277.0370, 10.459463
42415, -16273920, 6276.8903, 10.459219
42416, -24597760, 6276.7436, 10.458974
42417, -31136000, 6276.5969, 10.458730
42418, -30996992, 6276.4501, 10.458485
42419, -22017792, 6276.3034, 10.458241
42420, -6183168, 6276.1567, 10.457996
42421, 11030272, 6276.0100, 10.457752
42422, 23068928, 6275.8633, 10.457507
42423, 25285376, 6275.7165, 10.457263
42424, 17028608, 6275.5698, 10.457018
42425, 1856000, 6275.4231, 10.456774
42426, -14171392, 6275.2764, 10.456529
42427, -25215744, 6275.1297, 10.456285
42428, -28082176, 6274.9829, 10.456041
42429, -23230976, 6274.8362, 10.455796
42430, -14038784, 6274.6895, 10.455552
42431, -4834048, 6274.5428, 10.455307
42432, 1237248, 6274.3961, 10.455063
42433, 3475968, 6274.2494, 10.454818
42434, 3531520, 6274.1026, 10.454574
42435, 4157440, 6273.9559, 10.454329
42436, 7576832, 6273.8092, 10.454085
42437, 14305280, 6273.6625, 10.453840
42438, 22944768, 6273.5158, 10.453596
42439, 30913280, 6273.3690, 10.453351
42440, 35628544, 6273.2223, 10.453107
42441, 35527424, 6273.0756, 10.452862
42442, 30493184, 6272.9289, 10.452618
42443, 21648640, 6272.7822, 10.452373
42444, 10778368, 6272.6354, 10.452129
42445, -250880, 6272.4887, 10.451884
42446, -9833984, 6272.3420, 10.451640
42447, -16742144, 6272.1953, 10.451395
42448, -20167936, 6272.0486, 10.451151
42449, -19871232, 6271.9018, 10.450906
42450, -16408576, 6271.7551, 10.450662
42451, -11273472, 6271.6084, 10.450417
42452, -6693632, 6271.4617, 10.450173
42453, -4994560, 6271.3150, 10.449929
42454, -7681536, 6271.1683, 10.449684
42455, -14654720, 6271.0215, 10.449440
42456, -23972864, 6270.8748, 10.449195
42457, -32412672, 6270.7281, 10.448951
42458, -36663040, 6270.5814, 10.448706
42459, -34677760, 6270.4347, 10.448462
42460, -26575616, 6270.2879, 10.448217
42461, -14662656, 6270.1412, 10.447973
42462, -2555648, 6269.9945, 10.447728
42463, 6214656, 6269.8478, 10.447484
42464, 9490944, 6269.7011, 10.447239
42465, 7142400, 6269.5543, 10.446995
42466, 864768, 6269.4076, 10.446750
42467, -6670592, 6269.2609, 10.446506
42468, -12869888, 6269.1142, 10.446261
42469, -15980288, 6268.9675, 10.446017
42470, -15340288, 6268.8207, 10.445772
42471, -11157760, 6268.6740, 10.445528
42472, -4115456, 6268.5273, 10.445283
42473, 4907776, 6268.3806, 10.445039
42474, 14867712, 6268.2339, 10.444794
42475, 24438016, 6268.0871, 10.444550
42476, 31993344, 6267.9404, 10.444306
42477, 35866368, 6267.7937, 10.444061
42478, 34870272, 6267.6470, 10.443817
42479, 28850944, 6267.5003, 10.443572
42480, 18937856, 6267.3536, 10.443328
42481, 7285760, 6267.2068, 10.443083
42482, -3647488, 6267.0601, 10.442839
42483, -11974912, 6266.9134, 10.442594
42484, -16978688, 6266.7667, 10.442350
42485, -19139584, 6266.6200, 10.442105
42486, -19600896, 6266.4732, 10.441861
42487, -19373312, 6266.3265, 10.441616
42488, -18741248, 6266.1798, 10.441372
42489, -17205248, 6266.0331, 10.441127
42490, -14000128, 6265.8864, 10.440883
42491, -8875264, 6265.7396, 10.440638
42492, -2657280, 6265.5929, 10.440394
42493, 2786816, 6265.4462, 10.440149
42494, 5252352, 6265.2995, 10.439905
42495, 3234560, 6265.1528, 10.439660
42496, -3220736, 6265.0060, 10.439416
42497, -12347648, 6264.8593, 10.439171
42498, -21304832, 6264.7126, 10.438927
42499, -27365376, 6264.5659, 10.438683
42500, -29087744, 6264.4192, 10.438438
42501, -26894848, 6264.2725, 10.438194
42502, -22780928, 6264.1257, 10.437949
42503, -19301632, 6263.9790, 10.437705
42504, -18349824, 6263.8323, 10.437460
42505, -20319232, 6263.6856, 10.437216
42506, -24033280, 6263.5389, 10.436971
42507, -27426304, 6263.3921, 10.436727
42508, -28587776, 6263.2454, 10.436482
42509, -26616576, 6263.0987, 10.436238
42510, -21884928, 6262.9520, 10.435993
42511, -15627008, 6262.8053, 10.435749
42512, -9148416, 6262.6585, 10.435504
42513, -3116032, 6262.5118, 10.435260
42514, 2675200, 6262.3651, 10.435015
42515, 8952832, 6262.2184, 10.434771
42516, 16263168, 6262.0717, 10.434526
42517, 24336128, 6261.9249, 10.434282
42518, 31894016, 6261.7782, 10.434037
42519, 37039616, 6261.6315, 10.433793
42520, 38041088, 6261.4848, 10.433548
42521, 34116352, 6261.3381, 10.433304
42522, 25829888, 6261.1914, 10.433059
42523, 14908416, 6261.0446, 10.432815
42524, 3587840, 6260.8979, 10.432571
42525, -6186752, 6260.7512, 10.432326
42526, -13332224, 6260.6045, 10.432082
42527, -17740288, 6260.4578, 10.431837
42528, -19969024, 6260.3110, 10.431593
42529, -20737024, 6260.1643, 10.431348
42530, -20526592, 6260.0176, 10.431104
42531, -19488768, 6259.8709, 10.430859
42532, -17645824, 6259.7242, 10.430615
42533, -15199744, 6259.5774, 10.430370
42534, -12706816, 6259.4307, 10.430126
42535, -10969344, 6259.2840, 10.429881
42536, -10679552, 6259.1373, 10.429637
42537, -12021760, 6258.9906, 10.429392
42538, -14490624, 6258.8438, 10.429148
42539, -17071104, 6258.6971, 10.428903
42540, -18736640, 6258.5504, 10.428659
42541, -19023616, 6258.4037, 10.428414
42542, -18367744, 6258.2570, 10.428170
42543, -17980672, 6258.1102, 10.427925
42544, -19263232, 6257.9635, 10.427681
42545, -23002624, 6257.8168, 10.427436
42546, -28736000, 6257.6701, 10.427192
42547, -34629376, 6257.5234, 10.426948
42548, -38010112, 6257.3767, 10.426703
42549, -36385024, 6257.2299, 10.426459
42550, -28540928, 6257.0832, 10.426214
42551, -15232512, 6256.9365, 10.425970
42552, 883968, 6256.7898, 10.425725
42553, 16115200, 6256.6431, 10.425481
42554, 27082496, 6256.4963, 10.425236
42555, 32020736, 6256.3496, 10.424992
42556, 31465728, 6256.2029, 10.424747
42557, 28008960, 6256.0562, 10.424503
42558, 25170688, 6255.9095, 10.424258
42559, 25841664, 6255.7627, 10.424014
42560, 30935552, 6255.6160, 10.423769
42561, 38848256, 6255.4693, 10.423525
42562, 45998336, 6255.3226, 10.423280
42563, 48264448, 6255.1759, 10.423036
42564, 42751488, 6255.0291, 10.422791
42565, 29143808, 6254.8824, 10.422547
42566, 10067200, 6254.7357, 10.422302
42567, -9725440, 6254.5890, 10.422058
42568, -25032960, 6254.4423, 10.421813
42569, -32059392, 6254.2956, 10.421569
42570, -29712896, 6254.1488, 10.421325
42571, -19832064, 6254.0021, 10.421080
42572, -6316544, 6253.8554, 10.420836
42573, 6416128, 6253.7087, 10.420591
42574, 14964224, 6253.5620, 10.420347
42575, 17846016, 6253.4152, 10.420102
42576, 15492352, 6253.2685, 10.419858
42577, 9484800, 6253.1218, 10.419613
42578, 1530880, 6252.9751, 10.419369
42579, -7281408, 6252.8284, 10.419124
42580, -16615168, 6252.6816, 10.418880
42581, -26443520, 6252.5349, 10.418635
42582, -36400896, 6252.3882, 10.418391
42583, -45385216, 6252.2415, 10.418146
42584, -51703040, 6252.0948, 10.417902
42585, -53720832, 6251.9480, 10.417657
42586, -50661632, 6251.8013, 10.417413
42587, -43090432, 6251.6546, 10.417168
42588, -32781056, 6251.5079, 10.416924
42589, -21994752, 6251.3612, 10.416679
42590, -12541952, 6251.2144, 10.416435
42591, -5131264, 6251.0677, 10.416190
42592, 647424, 6250.9210, 10.415946
42593, 5697024, 6250.7743, 10.415701
42594, 10520832, 6250.6276, 10.415457
42595, 14617344, 6250.4809, 10.415213
42596, 16553984, 6250.3341, 10.414968
42597, 14767616, 6250.1874, 10.414724
42598, 8668928, 6250.0407, 10.414479
42599, -568064, 6249.8940, 10.414235
42600, -10073856, 6249.7473, 10.413990
42601, -16307456, 6249.6005, 10.413746
42602, -16634368, 6249.4538, 10.413501
42603, -10698240, 6249.3071, 10.413257
42604, -863488, 6249.1604, 10.413012
42605, 8595968, 6249.0137, 10.412768
42606, 13269504, 6248.8669, 10.412523
42607, 10558720, 6248.7202, 10.412279
42608, 898816, 6248.5735, 10.412034
42609, -12352768, 6248.4268, 10.411790
42610, -24331520, 6248.2801, 10.411545
42611, -30735616, 6248.1333, 10.411301
42612, -29611776, 6247.9866, 10.411056
42613, -22032128, 6247.8399, 10.410812
42614, -11411712, 6247.6932, 10.410567
42615, -1838080, 6247.5465, 10.410323
42616, 3744512, 6247.3998, 10.410078
42617, 4636416, 6247.2530, 10.409834
42618, 2299648, 6247.1063, 10.409590
42619, -761856, 6246.9596, 10.409345
42620, -2520576, 6246.8129, 10.409101
42621, -2519808, 6246.6662, 10.408856
42622, -2003456, 6246.5194, 10.408612
42623, -3058432, 6246.3727, 10.408367
42624, -7266048, 6246.2260, 10.408123
42625, -14613504, 6246.0793, 10.407878
42626, -23260672, 6245.9326, 10.407634
42627, -30310656, 6245.7858, 10.407389
42628, -33194752, 6245.6391, 10.407145
42629, -30972928, 6245.4924, 10.406900
42630, -24878592, 6245.3457, 10.406656
42631, -17811200, 6245.1990, 10.406411
42632, -13009152, 6245.0522, 10.406167
42633, -12528896, 6244.9055, 10.405922
42634, -16261888, 6244.7588, 10.405678
42635, -21958144, 6244.6121, 10.405433
42636, -26252032, 6244.4654, 10.405189
42637, -26219776, 6244.3187, 10.404944
42638, -20748800, 6244.1719, 10.404700
42639, -11106816, 6244.0252, 10.404455
42640, -454400, 6243.8785, 10.404211
42641, 7478784, 6243.7318, 10.403966
42642, 9966848, 6243.5851, 10.403722
42643, 6438400, 6243.4383, 10.403478
42644, -1275904, 6243.2916, 10.403233
42645, -9688576, 6243.1449, 10.402989
42646, -15064320, 6242.9982, 10.402744
42647, -14911232, 6242.8515, 10.402500
42648, -8955648, 6242.7047, 10.402255
42649, 766720, 6242.5580, 10.402011
42650, 10713088, 6242.4113, 10.401766
42651, 17178368, 6242.2646, 10.401522
42652, 17658112, 6242.1179, 10.401277
42653, 11699968, 6241.9711, 10.401033
42654, 955904, 6241.8244, 10.400788
42655, -11537920, 6241.6777, 10.400544
42656, -22534400, 6241.5310, 10.400299
42657, -29712384, 6241.3843, 10.400055
42658, -32357376, 6241.2375, 10.399810
42659, -31351552, 6241.0908, 10.399566
42660, -28550656, 6240.9441, 10.399321
42661, -25854976, 6240.7974, 10.399077
42662, -24387072, 6240.6507, 10.398832
42663, -24106752, 6240.5040, 10.398588
42664, -23975936, 6240.3572, 10.398343
42665, -22542848, 6240.2105, 10.398099
42666, -18647552, 6240.0638, 10.397855
42667, -11936512, 6239.9171, 10.397610
42668, -3003136, 6239.7704, 10.397366
42669, 6846976, 6239.6236, 10.397121
42670, 16032512, 6239.4769, 10.396877
42671, 23121920, 6239.3302, 10.396632
42672, 27109120, 6239.1835, 10.396388
42673, 27514112, 6239.0368, 10.396143
42674, 24399104, 6238.8900, 10.395899
42675, 18384128, 6238.7433, 10.395654
42676, 10677248, 6238.5966, 10.395410
42677, 3016448, 6238.4499, 10.395165
42678, -2607360, 6238.3032, 10.394921
42679, -4495872, 6238.1564, 10.394676
42680, -1926144, 6238.0097, 10.394432
42681, 4325376, 6237.8630, 10.394187
42682, 11965952, 6237.7163, 10.393943
42683, 17842432, 6237.5696, 10.393698
42684, 19142144, 6237.4229, 10.393454
42685, 14664448, 6237.2761, 10.393209
42686, 5561088, 6237.1294, 10.392965
42687, -4910848, 6236.9827, 10.392720
42688, -12657152, 6236.8360, 10.392476
42689, -14553856, 6236.6893, 10.392232
42690, -9984000, 6236.5425, 10.391987
42691, -1330176, 6236.3958, 10.391743
42692, 6924800, 6236.2491, 10.391498
42693, 10169856, 6236.1024, 10.391254
42694, 5842944, 6235.9557, 10.391009
42695, -5223936, 6235.8089, 10.390765
42696, -18994944, 6235.6622, 10.390520
42697, -29944064, 6235.5155, 10.390276
42698, -33542912, 6235.3688, 10.390031
42699, -28355072, 6235.2221, 10.389787
42700, -16724480, 6235.0753, 10.389542
42701, -3693824, 6234.9286, 10.389298
42702, 5360384, 6234.7819, 10.389053
42703, 7249664, 6234.6352, 10.388809
42704, 2450688, 6234.4885, 10.388564
42705, -5169664, 6234.3417, 10.388320
42706, -10244096, 6234.1950, 10.388075
42707, -8481536, 6234.0483, 10.387831
42708, 1307136, 6233.9016, 10.387586
42709, 16676096, 6233.7549, 10.387342
42710, 32707328, 6233.6082, 10.387097
42711, 44243456, 6233.4614, 10.386853
42712, 48075776, 6233.3147, 10.386608
42713, 44069376, 6233.1680, 10.386364
42714, 34784768, 6233.0213, 10.386120
42715, 23930880, 6232.8746, 10.385875
42716, 14539776, 6232.7278, 10.385631
42717, 7802880, 6232.5811, 10.385386
42718, 3090176, 6232.4344, 10.385142
42719, -1018880, 6232.2877, 10.384897
42720, -5384448, 6232.1410, 10.384653
42721, -9464064, 6231.9942, 10.384408
42722, -11469312, 6231.8475, 10.384164
42723, -9397760, 6231.7008, 10.383919
42724, -2332672, 6231.5541, 10.383675
42725, 8769792, 6231.4074, 10.383430
42726, 21272832, 6231.2606, 10.383186
42727, 31948032, 6231.1139, 10.382941
42728, 38372096, 6230.9672, 10.382697
42729, 39879936, 6230.8205, 10.382452
42730, 37573120, 6230.6738, 10.382208
42731, 33429248, 6230.5271, 10.381963
42732, 29054720, 6230.3803, 10.381719
42733, 24817664, 6230.2336, 10.381474
42734, 19863296, 6230.0869, 10.381230
42735, 12987648, 6229.9402, 10.380985
42736, 3833344, 6229.7935, 10.380741
42737, -6344448, 6229.6467, 10.380497
42738, -14883840, 6229.5000, 10.380252
42739, -18872576, 6229.3533, 10.380008
42740, -16705536, 6229.2066, 10.379763
42741, -9182464, 6229.0599, 10.379519
42742, 503296, 6228.9131, 10.379274
42743, 8004096, 6228.7664, 10.379030
42744, 9738752, 6228.6197, 10.378785
42745, 4584192, 6228.4730, 10.378541
42746, -5523712, 6228.3263, 10.378296
42747, -16413440, 6228.1795, 10.378052
42748, -23569408, 6228.0328, 10.377807
42749, -24215296, 6227.8861, 10.377563
42750, -18606080, 6227.7394, 10.377318
42751, -9930752, 6227.5927, 10.377074
42752, -2883584, 6227.4460, 10.376829
42753, -1579264, 6227.2992, 10.376585
42754, -7769856, 6227.1525, 10.376340
42755, -20134144, 6227.0058, 10.376096
42756, -34896640, 6226.8591, 10.375851
42757, -47426048, 6226.7124, 10.375607
42758, -54062336, 6226.5656, 10.375362
42759, -53393920, 6226.4189, 10.375118
42760, -46526720, 6226.2722, 10.374874
42761, -36355840, 6226.1255, 10.374629
42762, -26272512, 6225.9788, 10.374385
42763, -18888192, 6225.8320, 10.374140
42764, -15260416, 6225.6853, 10.373896
42765, -14811136, 6225.5386, 10.373651
42766, -15822336, 6225.3919, 10.373407
42767, -16213760, 6225.2452, 10.373162
42768, -14275840, 6225.0984, 10.372918
42769, -9150720, 6224.9517, 10.372673
42770, -983040, 6224.8050, 10.372429
42771, 9205760, 6224.6583, 10.372184
42772, 19839232, 6224.5116, 10.371940
42773, 29205504, 6224.3648, 10.371695
42774, 35887360, 6224.2181, 10.371451
42775, 39111168, 6224.0714, 10.371206
42776, 38925056, 6223.9247, 10.370962
42777, 36135936, 6223.7780, 10.370717
42778, 32011776, 6223.6313, 10.370473
42779, 27848448, 6223.4845, 10.370228
42780, 24563200, 6223.3378, 10.369984
42781, 22485248, 6223.1911, 10.369739
42782, 21414656, 6223.0444, 10.369495
42783, 20898816, 6222.8977, 10.369250
42784, 20562432, 6222.7509, 10.369006
42785, 20311296, 6222.6042, 10.368762
42786, 20303616, 6222.4575, 10.368517
42787, 20747264, 6222.3108, 10.368273
42788, 21662464, 6222.1641, 10.368028
42789, 22797056, 6222.0173, 10.367784
42790, 23755776, 6221.8706, 10.367539
42791, 24274432, 6221.7239, 10.367295
42792, 24438528, 6221.5772, 10.367050
42793, 24670720, 6221.4305, 10.366806
42794, 25431296, 6221.2837, 10.366561
42795, 26779904, 6221.1370, 10.366317
42796, 28070656, 6220.9903, 10.366072
42797, 28022016, 6220.8436, 10.365828
42798, 25232640, 6220.6969, 10.365583
42799, 18945536, 6220.5502, 10.365339
42800, 9680896, 6220.4034, 10.365094
42801, -638720, 6220.2567, 10.364850
42802, -9228544, 6220.1100, 10.364605
42803, -13481472, 6219.9633, 10.364361
42804, -12065536, 6219.8166, 10.364116
42805, -5568000, 6219.6698, 10.363872
42806, 3644928, 6219.5231, 10.363627
42807, 12312832, 6219.3764, 10.363383
42808, 17532928, 6219.2297, 10.363139
42809, 17829632, 6219.0830, 10.362894
42810, 13586432, 6218.9362, 10.362650
42811, 6700800, 6218.7895, 10.362405
42812, -307968, 6218.6428, 10.362161
42813, -5297152, 6218.4961, 10.361916
42814, -7154688, 6218.3494, 10.361672
42815, -5913600, 6218.2026, 10.361427
42816, -2396672, 6218.0559, 10.361183
42817, 2287104, 6217.9092, 10.360938
42818, 7110656, 6217.7625, 10.360694
42819, 11200512, 6217.6158, 10.360449
42820, 13719808, 6217.4690, 10.360205
42821, 13780992, 6217.3223, 10.359960
42822, 10586112, 6217.1756, 10.359716
42823, 3794176, 6217.0289, 10.359471
42824, -6081280, 6216.8822, 10.359227
42825, -17543168, 6216.7355, 10.358982
42826, -28421120, 6216.5887, 10.358738
42827, -36567552, 6216.4420, 10.358493
42828, -40622080, 6216.2953, 10.358249
42829, -40444928, 6216.1486, 10.358004
42830, -36967424, 6216.0019, 10.357760
42831, -31525120, 6215.8551, 10.357515
42832, -25032448, 6215.7084, 10.357271
42833, -17491712, 6215.5617, 10.357027
42834, -8153856, 6215.4150, 10.356782
42835, 3712512, 6215.2683, 10.356538
42836, 17860096, 6215.1215, 10.356293
42837, 32503552, 6214.9748, 10.356049
42838, 44579840, 6214.8281, 10.355804
42839, 50838784, 6214.6814, 10.355560
42840, 49293312, 6214.5347, 10.355315
42841, 40307968, 6214.3879, 10.355071
42842, 26717952, 6214.2412, 10.354826
42843, 12827904, 6214.0945, 10.354582
42844, 2694912, 6213.9478, 10.354337
42845, -1495296, 6213.8011, 10.354093
42846, -191744, 6213.6544, 10.353848
42847, 4006400, 6213.5076, 10.353604
42848, 7816704, 6213.3609, 10.353359
42849, 8975104, 6213.2142, 10.353115
42850, 7305984, 6213.0675, 10.352870
42851, 4613120, 6212.9208, 10.352626
42852, 3476736, 6212.7740, 10.352381
42853, 5610240, 6212.6273, 10.352137
42854, 10677248, 6212.4806, 10.351892
42855, 16234496, 6212.3339, 10.351648
42856, 18876928, 6212.1872, 10.351404
42857, 16020224, 6212.0404, 10.351159
42858, 7406080, 6211.8937, 10.350915
42859, -4485120, 6211.7470, 10.350670
42860, -15376384, 6211.6003, 10.350426
42861, -21083392, 6211.4536, 10.350181
42862, -19450624, 6211.3068, 10.349937
42863, -11396352, 6211.1601, 10.349692
42864, -554496, 6211.0134, 10.349448
42865, 8328960, 6210.8667, 10.349203
42866, 11478528, 6210.7200, 10.348959
42867, 7693312, 6210.5733, 10.348714
42868, -1261312, 6210.4265, 10.348470
42869, -11593728, 6210.2798, 10.348225
42870, -19270656, 6210.1331, 10.347981
42871, -21782272, 6209.9864, 10.347736
42872, -19093248, 6209.8397, 10.347492
42873, -13413632, 6209.6929, 10.347247
42874, -7998976, 6209.5462, 10.347003
42875, -5621504, 6209.3995, 10.346758
42876, -7447040, 6209.2528, 10.346514
42877, -12791808, 6209.1061, 10.346269
42878, -19762176, 6208.9593, 10.346025
42879, -26362880, 6208.8126, 10.345781
42880, -31465728, 6208.6659, 10.345536
42881, -35163392, 6208.5192, 10.345292
42882, -38386432, 6208.3725, 10.345047
42883, -42053888, 6208.2257, 10.344803
42884, -46245120, 6208.0790, 10.344558
42885, -49862656, 6207.9323, 10.344314
42886, -50982144, 6207.7856, 10.344069
42887, -47734272, 6207.6389, 10.343825
42888, -39288064, 6207.4921, 10.343580
42889, -26448640, 6207.3454, 10.343336
42890, -11554048, 6207.1987, 10.343091
42891, 2316544, 6207.0520, 10.342847
42892, 12497152, 6206.9053, 10.342602
42893, 17742592, 6206.7586, 10.342358
42894, 18648064, 6206.6118, 10.342113
42895, 17283584, 6206.4651, 10.341869
42896, 16191744, 6206.3184, 10.341624
42897, 17186304, 6206.1717, 10.341380
42898, 20491776, 6206.0250, 10.341135
42899, 24613120, 6205.8782, 10.340891
42900, 27029248, 6205.7315, 10.340646
42901, 25415936, 6205.5848, 10.340402
42902, 18860800, 6205.4381, 10.340157
42903, 8506624, 6205.2914, 10.339913
42904, -2719232, 6205.1446, 10.339669
42905, -11221504, 6204.9979, 10.339424
42906, -14246912, 6204.8512, 10.339180
42907, -11122688, 6204.7045, 10.338935
42908, -3643904, 6204.5578, 10.338691
42909, 4613632, 6204.4110, 10.338446
42910, 9803776, 6204.2643, 10.338202
42911, 9487872, 6204.1176, 10.337957
42912, 3745536, 6203.9709, 10.337713
42913, -4811776, 6203.8242, 10.337468
42914, -12146176, 6203.6775, 10.337224
42915, -14542848, 6203.5307, 10.336979
42916, -10219776, 6203.3840, 10.336735
42917, -87040, 6203.2373, 10.336490
42918, 12672512, 6203.0906, 10.336246
42919, 23974912, 6202.9439, 10.336001
42920, 30503936, 6202.7971, 10.335757
42921, 30913280, 6202.6504, 10.335512
42922, 26061312, 6202.5037, 10.335268
42923, 18263040, 6202.3570, 10.335023
42924, 10021888, 6202.2103, 10.334779
42925, 2924544, 6202.0635, 10.334534
42926, -2771200, 6201.9168, 10.334290
42927, -7726592, 6201.7701, 10.334046
42928, -12625664, 6201.6234, 10.333801
42929, -17377024, 6201.4767, 10.333557
42930, -20909312, 6201.3299, 10.333312
42931, -21696512, 6201.1832, 10.333068
42932, -18702848, 6201.0365, 10.332823
42933, -12173568, 6200.8898, 10.332579
42934, -3772160, 6200.7431, 10.332334
42935, 4080640, 6200.5964, 10.332090
42936, 9340928, 6200.4496, 10.331845
42937, 11338240, 6200.3029, 10.331601
42938, 11061504, 6200.1562, 10.331356
42939, 10538496, 6200.0095, 10.331112
42940, 11612672, 6199.8628, 10.330867
42941, 14776576, 6199.7160, 10.330623
42942, 18729216, 6199.5693, 10.330378
42943, 20952064, 6199.4226, 10.330134
42944, 19051264, 6199.2759, 10.329889
42945, 12176896, 6199.1292, 10.329645
42946, 1747968, 6198.9824, 10.329400
42947, -8951808, 6198.8357, 10.329156
42948, -16171264, 6198.6890, 10.328911
42949, -17403392, 6198.5423, 10.328667
42950, -12561920, 6198.3956, 10.328423
42951, -4016896, 6198.2488, 10.328178
42952, 4538624, 6198.1021, 10.327934
42953, 9825280, 6197.9554, 10.327689
42954, 10445312, 6197.8087, 10.327445
42955, 7360000, 6197.6620, 10.327200
42956, 3167488, 6197.5152, 10.326956
42957, 591872, 6197.3685, 10.326711
42958, 994560, 6197.2218, 10.326467
42959, 3684352, 6197.0751, 10.326222
42960, 6373376, 6196.9284, 10.325978
42961, 6514688, 6196.7817, 10.325733
42962, 2811648, 6196.6349, 10.325489
42963, -3904768, 6196.4882, 10.325244
42964, -10884864, 6196.3415, 10.325000
42965, -14653184, 6196.1948, 10.324755
42966, -12591104, 6196.0481, 10.324511
42967, -4135936, 6195.9013, 10.324266
42968, 8956416, 6195.7546, 10.324022
42969, 23355136, 6195.6079, 10.323777
42970, 35493120, 6195.4612, 10.323533
42971, 42849280, 6195.3145, 10.323288
42972, 44622080, 6195.1677, 10.323044
42973, 41604096, 6195.0210, 10.322799
42974, 35482112, 6194.8743, 10.322555
42975, 28014080, 6194.7276, 10.322311
42976, 20512000, 6194.5809, 10.322066
42977, 13777664, 6194.4341, 10.321822
42978, 8358400, 6194.2874, 10.321577
42979, 4798976, 6194.1407, 10.321333
42980, 3641600, 6193.9940, 10.321088
42981, 5149440, 6193.8473, 10.320844
42982, 8958976, 6193.7006, 10.320599
42983, 13978624, 6193.5538, 10.320355
42984, 18712320, 6193.4071, 10.320110
42985, 21916928, 6193.2604, 10.319866
42986, 23257600, 6193.1137, 10.319621
42987, 23558400, 6192.9670, 10.319377
42988, 24419584, 6192.8202, 10.319132
42989, 27320320, 6192.6735, 10.318888
42990, 32640256, 6192.5268, 10.318643
42991, 39144448, 6192.3801, 10.318399
42992, 44289280, 6192.2334, 10.318154
42993, 45305088, 6192.0866, 10.317910
42994, 40588288, 6191.9399, 10.317665
42995, 30726912, 6191.7932, 10.317421
42996, 18595584, 6191.6465, 10.317176
42997, 8370176, 6191.4998, 10.316932
42998, 3822592, 6191.3530, 10.316688
42999, 6629376, 6191.2063, 10.316443
43000, 15458048, 6191.0596, 10.316199
43001, 26290944, 6190.9129, 10.315954
43002, 33901824, 6190.7662, 10.315710
43003, 33897728, 6190.6194, 10.315465
43004, 24491008, 6190.4727, 10.315221
43005, 7271936, 6190.3260, 10.314976
43006, -13333760, 6190.1793, 10.314732
43007, -31695104, 6190.0326, 10.314487
43008, -43029248, 6189.8859, 10.314243
43009, -45086208, 6189.7391, 10.313998
43010, -38828288, 6189.5924, 10.313754
43011, -27886848, 6189.4457, 10.313509
43012, -17055744, 6189.2990, 10.313265
43013, -10435072, 6189.1523, 10.313020
43014, -9930752, 6189.0055, 10.312776
43015, -14665728, 6188.8588, 10.312531
43016, -21483520, 6188.7121, 10.312287
43017, -26326016, 6188.5654, 10.312042
43018, -25928448, 6188.4187, 10.311798
43019, -19190528, 6188.2719, 10.311553
43020, -7686400, 6188.1252, 10.311309
43021, 4875264, 6187.9785, 10.311065
43022, 14035712, 6187.8318, 10.310820
43023, 16280832, 6187.6851, 10.310576
43024, 10391808, 6187.5383, 10.310331
43025, -2082560, 6187.3916, 10.310087
43026, -17403392, 6187.2449, 10.309842
43027, -31028480, 6187.0982, 10.309598
43028, -39238400, 6186.9515, 10.309353
43029, -40343808, 6186.8048, 10.309109
43030, -35017216, 6186.6580, 10.308864
43031, -25672704, 6186.5113, 10.308620
43032, -15248128, 6186.3646, 10.308375
43033, -5972224, 6186.2179, 10.308131
43034, 1318912, 6186.0712, 10.307886
43035, 7064064, 6185.9244, 10.307642
43036, 12203264, 6185.7777, 10.307397
43037, 17225472, 6185.6310, 10.307153
43038, 21571328, 6185.4843, 10.306908
43039, 23724544, 6185.3376, 10.306664
43040, 21942784, 6185.1908, 10.306419
43041, 15224320, 6185.0441, 10.306175
43042, 3992832, 6184.8974, 10.305930
43043, -9883904, 6184.7507, 10.305686
43044, -23767296, 6184.6040, 10.305441
43045, -35265280, 6184.4572, 10.305197
43046, -43081472, 6184.3105, 10.304953
43047, -47275264, 6184.1638, 10.304708
43048, -48833536, 6184.0171, 10.304464
43049, -48825344, 6183.8704, 10.304219
43050, -47634432, 6183.7237, 10.303975
43051, -44700416, 6183.5769, 10.303730
43052, -38913280, 6183.4302, 10.303486
43053, -29440512, 6183.2835, 10.303241
43054, -16519936, 6183.1368, 10.302997
43055, -1776128, 6182.9901, 10.302752
43056, 12134912, 6182.8433, 10.302508
43057, 22388224, 6182.6966, 10.302263
43058, 26938112, 6182.5499, 10.302019
43059, 25126400, 6182.4032, 10.301774
43060, 17717248, 6182.2565, 10.301530
43061, 6457344, 6182.1097, 10.301285
43062, -6524416, 6181.9630, 10.301041
43063, -19143168, 6181.8163, 10.300796
43064, -29468928, 6181.6696, 10.300552
43065, -35649024, 6181.5229, 10.300307
43066, -35932672, 6181.3761, 10.300063
43067, -29026560, 6181.2294, 10.299818
43068, -14759424, 6181.0827, 10.299574
43069, 5277184, 6180.9360, 10.299330
43070, 27574272, 6180.7893, 10.299085
43071, 47351552, 6180.6425, 10.298841
43072, 59959040, 6180.4958, 10.298596
43073, 62525184, 6180.3491, 10.298352
43074, 55126016, 6180.2024, 10.298107
43075, 40870144, 6180.0557, 10.297863
43076, 24753152, 6179.9090, 10.297618
43077, 11726080, 6179.7622, 10.297374
43078, 4823552, 6179.6155, 10.297129
43079, 4205824, 6179.4688, 10.296885
43080, 7536640, 6179.3221, 10.296640
43081, 11471616, 6179.1754, 10.296396
43082, 13481216, 6179.0286, 10.296151
43083, 13073152, 6178.8819, 10.295907
43084, 11808256, 6178.7352, 10.295662
43085, 12145920, 6178.5885, 10.295418
43086, 15768576, 6178.4418, 10.295173
43087, 22338048, 6178.2950, 10.294929
43088, 29382912, 6178.1483, 10.294684
43089, 33431296, 6178.0016, 10.294440
43090, 31811840, 6177.8549, 10.294195
43091, 24166912, 6177.7082, 10.293951
43092, 12847104, 6177.5614, 10.293706
43093, 1914368, 6177.4147, 10.293462
43094, -4776192, 6177.2680, 10.293218
43095, -5467904, 6177.1213, 10.292973
43096, -1392640, 6176.9746, 10.292729
43097, 3809536, 6176.8279, 10.292484
43098, 5871360, 6176.6811, 10.292240
43099, 2006016, 6176.5344, 10.291995
43100, -7702784, 6176.3877, 10.291751
43101, -20305152, 6176.2410, 10.291506
43102, -31356160, 6176.0943, 10.291262
43103, -36960256, 6175.9475, 10.291017
43104, -35474944, 6175.8008, 10.290773
43105, -28070656, 6175.6541, 10.290528
43106, -17942784, 6175.5074, 10.290284
43107, -8651008, 6175.3607, 10.290039
43108, -2462976, 6175.2139, 10.289795
43109, 472320, 6175.0672, 10.289550
43110, 1779968, 6174.9205, 10.289306
43111, 3613696, 6174.7738, 10.289061
43112, 7250944, 6174.6271, 10.288817
43113, 12290560, 6174.4803, 10.288572
43114, 16872704, 6174.3336, 10.288328
43115, 18760448, 6174.1869, 10.288083
43116, 16672512, 6174.0402, 10.287839
43117, 11129088, 6173.8935, 10.287595
43118, 4345344, 6173.7467, 10.287350
43119, -777984, 6173.6000, 10.287106
43120, -2053376, 6173.4533, 10.286861
43121, 926976, 6173.3066, 10.286617
43122, 6584064, 6173.1599, 10.286372
43123, 12103424, 6173.0132, 10.286128
43124, 14755328, 6172.8664, 10.285883
43125, 13138944, 6172.7197, 10.285639
43126, 7759872, 6172.5730, 10.285394
43127, 712192, 6172.4263, 10.285150
43128, -5333504, 6172.2796, 10.284905
43129, -8315904, 6172.1328, 10.284661
43130, -7584256, 6171.9861, 10.284416
43131, -3990528, 6171.8394, 10.284172
43132, 685056, 6171.6927, 10.283927
43133, 4627200, 6171.5460, 10.283683
43134, 6737152, 6171.3992, 10.283438
43135, 6922240, 6171.2525, 10.283194
43136, 5860608, 6171.1058, 10.282949
43137, 4459264, 6170.9591, 10.282705
43138, 3343616, 6170.8124, 10.282460
43139, 2645760, 6170.6656, 10.282216
43140, 2168576, 6170.5189, 10.281972
43141, 1771520, 6170.3722, 10.281727
43142, 1709824, 6170.2255, 10.281483
43143, 2693376, 6170.0788, 10.281238
43144, 5593600, 6169.9321, 10.280994
43145, 10933248, 6169.7853, 10.280749
43146, 18418944, 6169.6386, 10.280505
43147, 26782464, 6169.4919, 10.280260
43148, 34050560, 6169.3452, 10.280016
43149, 38177792, 6169.1985, 10.279771
43150, 37792256, 6169.0517, 10.279527
43151, 32752640, 6168.9050, 10.279282
43152, 24274944, 6168.7583, 10.279038
43153, 14565632, 6168.6116, 10.278793
43154, 6080512, 6168.4649, 10.278549
43155, 701184, 6168.3181, 10.278304
43156, -876800, 6168.1714, 10.278060
43157, 695808, 6168.0247, 10.277815
43158, 3767040, 6167.8780, 10.277571
43159, 6388992, 6167.7313, 10.277326
43160, 7123712, 6167.5845, 10.277082
43161, 5623040, 6167.4378, 10.276837
43162, 2761728, 6167.2911, 10.276593
43163, 263680, 6167.1444, 10.276348
43164, -39168, 6166.9977, 10.276104
43165, 2971904, 6166.8510, 10.275860
43166, 9137152, 6166.7042, 10.275615
43167, 16942336, 6166.5575, 10.275371
43168, 23996416, 6166.4108, 10.275126
43169, 27898112, 6166.2641, 10.274882
43170, 27173120, 6166.1174, 10.274637
43171, 21915392, 6165.9706, 10.274393
43172, 13871360, 6165.8239, 10.274148
43173, 5899520, 6165.6772, 10.273904
43174, 989696, 6165.5305, 10.273659
43175, 1180160, 6165.3838, 10.273415
43176, 6773248, 6165.2370, 10.273170
43177, 16140544, 6165.0903, 10.272926
43178, 26207232, 6164.9436, 10.272681
43179, 33453824, 6164.7969, 10.272437
43180, 35091968, 6164.6502, 10.272192
43181, 30007040, 6164.5034, 10.271948
43182, 19134720, 6164.3567, 10.271703
43183, 5145344, 6164.2100, 10.271459
43184, -8459008, 6164.0633, 10.271214
43185, -18502400, 6163.9166, 10.270970
43186, -23143680, 6163.7698, 10.270725
43187, -22371584, 6163.6231, 10.270481
43188, -17818368, 6163.4764, 10.270237
43189, -11979264, 6163.3297, 10.269992
43190, -7153664, 6163.1830, 10.269748
43191, -4539136, 6163.0363, 10.269503
43192, -3843072, 6162.8895, 10.269259
43193, -3579392, 6162.7428, 10.269014
43194, -1910528, 6162.5961, 10.268770
43195, 2333440, 6162.4494, 10.268525
43196, 8921600, 6162.3027, 10.268281
43197, 16126464, 6162.1559, 10.268036
43198, 21337344, 6162.0092, 10.267792
43199, 22143232, 6161.8625, 10.267547
43200, 17403136, 6161.7158, 10.267303
43201, 7832576, 6161.5691, 10.267058
43202, -4170752, 6161.4223, 10.266814
43203, -15398656, 6161.2756, 10.266569
43204, -23015424, 6161.1289, 10.266325
43205, -25542144, 6160.9822, 10.266080
43206, -23231744, 6160.8355, 10.265836
43207, -17726208, 6160.6887, 10.265591
43208, -11219968, 6160.5420, 10.265347
43209, -5571840, 6160.3953, 10.265102
43210, -1778688, 6160.2486, 10.264858
43211, 6656, 6160.1019, 10.264614
43212, 44288, 6159.9552, 10.264369
43213, -1488640, 6159.8084, 10.264125
43214, -4707584, 6159.6617, 10.263880
43215, -9801984, 6159.5150, 10.263636
43216, -16559360, 6159.3683, 10.263391
43217, -23992832, 6159.2216, 10.263147
43218, -30427904, 6159.0748, 10.262902
43219, -34133504, 6158.9281, 10.262658
43220, -34237952, 6158.7814, 10.262413
43221, -31419904, 6158.6347, 10.262169
43222, -27898368, 6158.4880, 10.261924
43223, -26567168, 6158.3412, 10.261680
43224, -29583104, 6158.1945, 10.261435
43225, -37084928, 6158.0478, 10.261191
43226, -46739712, 6157.9011, 10.260946
43227, -54488576, 6157.7544, 10.260702
43228, -56259328, 6157.6076, 10.260457
43229, -49907456, 6157.4609, 10.260213
43230, -36437760, 6157.3142, 10.259968
43231, -19843584, 6157.1675, 10.259724
43232, -5540608, 6157.0208, 10.259479
43233, 1948416, 6156.8741, 10.259235
43234, 996608, 6156.7273, 10.258990
43235, -6397440, 6156.5806, 10.258746
43236, -15518208, 6156.4339, 10.258502
43237, -21076480, 6156.2872, 10.258257
43238, -19593984, 6156.1405, 10.258013
43239, -10920192, 6155.9937, 10.257768
43240, 1797632, 6155.8470, 10.257524
43241, 13634304, 6155.7003, 10.257279
43242, 20114432, 6155.5536, 10.257035
43243, 19095552, 6155.4069, 10.256790
43244, 11451648, 6155.2601, 10.256546
43245, 345088, 6155.1134, 10.256301
43246, -10435328, 6154.9667, 10.256057
43247, -18184704, 6154.8200, 10.255812
43248, -22198528, 6154.6733, 10.255568
43249, -23555840, 6154.5265, 10.255323
43250, -24029696, 6154.3798, 10.255079
43251, -24818176, 6154.2331, 10.254834
43252, -25825280, 6154.0864, 10.254590
43253, -25846016, 6153.9397, 10.254345
43254, -23485696, 6153.7929, 10.254101
43255, -18222080, 6153.6462, 10.253856
43256, -10977792, 6153.4995, 10.253612
43257, -3853824, 6153.3528, 10.253367
43258, 834560, 6153.2061, 10.253123
43259, 1685504, 6153.0594, 10.252879
43260, -1102848, 6152.9126, 10.252634
43261, -5843456, 6152.7659, 10.252390
43262, -10191616, 6152.6192, 10.252145
43263, -12234752, 6152.4725, 10.251901
43264, -11269632, 6152.3258, 10.251656
43265, -7907072, 6152.1790, 10.251412
43266, -3519232, 6152.0323, 10.251167
43267, 602624, 6151.8856, 10.250923
43268, 3894272, 6151.7389, 10.250678
43269, 6634752, 6151.5922, 10.250434
43270, 9539328, 6151.4454, 10.250189
43271, 13115904, 6151.2987, 10.249945
43272, 17187840, 6151.1520, 10.249700
43273, 20845824, 6151.0053, 10.249456
43274, 22822400, 6150.8586, 10.249211
43275, 22038528, 6150.7118, 10.248967
43276, 18007808, 6150.5651, 10.248722
43277, 10916096, 6150.4184, 10.248478
43278, 1424384, 6150.2717, 10.248233
43279, -9591040, 6150.1250, 10.247989
43280, -21142272, 6149.9783, 10.247744
43281, -32031744, 6149.8315, 10.247500
43282, -40720896, 6149.6848, 10.247256
43283, -45419264, 6149.5381, 10.247011
43284, -44560384, 6149.3914, 10.246767
43285, -37547264, 6149.2447, 10.246522
43286, -25406720, 6149.0979, 10.246278
43287, -10900224, 6148.9512, 10.246033
43288, 2152448, 6148.8045, 10.245789
43289, 10181632, 6148.6578, 10.245544
43290, 11266560, 6148.5111, 10.245300
43291, 5951744, 6148.3643, 10.245055
43292, -2992128, 6148.2176, 10.244811
43293, -11823872, 6148.0709, 10.244566
43294, -17529856, 6147.9242, 10.244322
43295, -19140352, 6147.7775, 10.244077
43296, -17986048, 6147.6307, 10.243833
43297, -16755712, 6147.4840, 10.243588
43298, -17844480, 6147.3373, 10.243344
43299, -21878272, 6147.1906, 10.243099
43300, -27224064, 6147.0439, 10.242855
43301, -30786560, 6146.8971, 10.242610
43302, -29688832, 6146.7504, 10.242366
43303, -22941184, 6146.6037, 10.242121
43304, -12170496, 6146.4570, 10.241877
43305, -972288, 6146.3103, 10.241632
43306, 6823680, 6146.1636, 10.241388
43307, 9080320, 6146.0168, 10.241144
43308, 6447872, 6145.8701, 10.240899
43309, 2027520, 6145.7234, 10.240655
43310, -245760, 6145.5767, 10.240410
43311, 2340096, 6145.4300, 10.240166
43312, 9867776, 6145.2832, 10.239921
43313, 19764480, 6145.1365, 10.239677
43314, 28171520, 6144.9898, 10.239432
43315, 31952128, 6144.8431, 10.239188
43316, 30251264, 6144.6964, 10.238943
43317, 24766464, 6144.5496, 10.238699
43318, 18608896, 6144.4029, 10.238454
43319, 14400256, 6144.2562, 10.238210
43320, 12703488, 6144.1095, 10.237965
43321, 11692544, 6143.9628, 10.237721
43322, 8281856, 6143.8160, 10.237476
43323, 123392, 6143.6693, 10.237232
43324, -12653568, 6143.5226, 10.236987
43325, -26976512, 6143.3759, 10.236743
43326, -37996800, 6143.2292, 10.236498
43327, -41373440, 6143.0825, 10.236254
43328, -35514624, 6142.9357, 10.236009
43329, -22592768, 6142.7890, 10.235765
43330, -7751680, 6142.6423, 10.235521
43331, 3160576, 6142.4956, 10.235276
43332, 6227712, 6142.3489, 10.235032
43333, 1180672, 6142.2021, 10.234787
43334, -8648960, 6142.0554, 10.234543
43335, -18071552, 6141.9087, 10.234298
43336, -22568704, 6141.7620, 10.234054
43337, -20340480, 6141.6153, 10.233809
43338, -12880896, 6141.4685, 10.233565
43339, -3889408, 6141.3218, 10.233320
43340, 2810880, 6141.1751, 10.233076
43341, 5211136, 6141.0284, 10.232831
43342, 3892992, 6140.8817, 10.232587
43343, 1313536, 6140.7349, 10.232342
43344, 69376, 6140.5882, 10.232098
43345, 1166592, 6140.4415, 10.231853
43346, 3287552, 6140.2948, 10.231609
43347, 3476224, 6140.1481, 10.231364
43348, -1111552, 6140.0014, 10.231120
43349, -11356672, 6139.8546, 10.230875
43350, -25241344, 6139.7079, 10.230631
43351, -38391296, 6139.5612, 10.230386
43352, -45879808, 6139.4145, 10.230142
43353, -44431104, 6139.2678, 10.229897
43354, -33940736, 6139.1210, 10.229653
43355, -17585664, 6138.9743, 10.229409
43356, -484352, 6138.8276, 10.229164
43357, 12429312, 6138.6809, 10.228920
43358, 18302976, 6138.5342, 10.228675
43359, 17183744, 6138.3874, 10.228431
43360, 11478016, 6138.2407, 10.228186
43361, 4433408, 6138.0940, 10.227942
43362, -1532928, 6137.9473, 10.227697
43363, -5838848, 6137.8006, 10.227453
43364, -9650432, 6137.6538, 10.227208
43365, -14860032, 6137.5071, 10.226964
43366, -22737920, 6137.3604, 10.226719
43367, -32979456, 6137.2137, 10.226475
43368, -43616512, 6137.0670, 10.226230
43369, -51805440, 6136.9202, 10.225986
43370, -55056128, 6136.7735, 10.225741
43371, -52295936, 6136.6268, 10.225497
43372, -44280320, 6136.4801, 10.225252
43373, -33204736, 6136.3334, 10.225008
43374, -21772032, 6136.1867, 10.224763
43375, -12177920, 6136.0399, 10.224519
43376, -5474304, 6135.8932, 10.224274
43377, -1524480, 6135.7465, 10.224030
43378, 528640, 6135.5998, 10.223786
43379, 1604608, 6135.4531, 10.223541
43380, 2193152, 6135.3063, 10.223297
43381, 2254848, 6135.1596, 10.223052
43382, 1504256, 6135.0129, 10.222808
43383, -146176, 6134.8662, 10.222563
43384, -2278656, 6134.7195, 10.222319
43385, -4017920, 6134.5727, 10.222074
43386, -4452864, 6134.4260, 10.221830
43387, -3242240, 6134.2793, 10.221585
43388, -1073920, 6134.1326, 10.221341
43389, 311808, 6133.9859, 10.221096
43390, -1342976, 6133.8391, 10.220852
43391, -7869184, 6133.6924, 10.220607
43392, -19674624, 6133.5457, 10.220363
43393, -35162624, 6133.3990, 10.220118
43394, -50908416, 6133.2523, 10.219874
43395, -62649856, 6133.1056, 10.219629
43396, -66795776, 6132.9588, 10.219385
43397, -61880832, 6132.8121, 10.219140
43398, -49341440, 6132.6654, 10.218896
43399, -33202944, 6132.5187, 10.218651
43400, -18708224, 6132.3720, 10.218407
43401, -10369024, 6132.2252, 10.218163
43402, -10234624, 6132.0785, 10.217918
43403, -17121024, 6131.9318, 10.217674
43404, -27178496, 6131.7851, 10.217429
43405, -35594496, 6131.6384, 10.217185
43406, -38708224, 6131.4916, 10.216940
43407, -35604480, 6131.3449, 10.216696
43408, -28447488, 6131.1982, 10.216451
43409, -21400576, 6131.0515, 10.216207
43410, -18610176, 6130.9048, 10.215962
43411, -22190336, 6130.7580, 10.215718
43412, -31156992, 6130.6113, 10.215473
43413, -41812224, 6130.4646, 10.215229
43414, -49399040, 6130.3179, 10.214984
43415, -50240512, 6130.1712, 10.214740
43416, -43355648, 6130.0244, 10.214495
43417, -30812672, 6129.8777, 10.214251
43418, -16699648, 6129.7310, 10.214006
43419, -5259520, 6129.5843, 10.213762
43420, 893952, 6129.4376, 10.213517
43421, 1646848, 6129.2909, 10.213273
43422, -980480, 6129.1441, 10.213028
43423, -4122880, 6128.9974, 10.212784
43424, -5538304, 6128.8507, 10.212539
43425, -4479488, 6128.7040, 10.212295
43426, -1597440, 6128.5573, 10.212051
43427, 1931776, 6128.4105, 10.211806
43428, 5436416, 6128.2638, 10.211562
43429, 9258240, 6128.1171, 10.211317
43430, 14420992, 6127.9704, 10.211073
43431, 21673984, 6127.8237, 10.210828
43432, 30534912, 6127.6769, 10.210584
43433, 39011840, 6127.5302, 10.210339
43434, 44292864, 6127.3835, 10.210095
43435, 44125184, 6127.2368, 10.209850
43436, 38154496, 6127.0901, 10.209606
43437, 28427008, 6126.9433, 10.209361
43438, 18661632, 6126.7966, 10.209117
43439, 12548864, 6126.6499, 10.208872
43440, 11906816, 6126.5032, 10.208628
43441, 15650560, 6126.3565, 10.208383
43442, 20181248, 6126.2098, 10.208139
43443, 21073920, 6126.0630, 10.207894
43444, 15262720, 6125.9163, 10.207650
43445, 2639360, 6125.7696, 10.207405
43446, -13753088, 6125.6229, 10.207161
43447, -29044992, 6125.4762, 10.206916
43448, -38711040, 6125.3294, 10.206672
43449, -40512256, 6125.1827, 10.206428
43450, -35237632, 6125.0360, 10.206183
43451, -25933056, 6124.8893, 10.205939
43452, -16089856, 6124.7426, 10.205694
43453, -7803392, 6124.5958, 10.205450
43454, -904192, 6124.4491, 10.205205
43455, 6490368, 6124.3024, 10.204961
43456, 16350464, 6124.1557, 10.204716
43457, 28978944, 6124.0090, 10.204472
43458, 42173696, 6123.8622, 10.204227
43459, 51862272, 6123.7155, 10.203983
43460, 53964032, 6123.5688, 10.203738
43461, 46546944, 6123.4221, 10.203494
43462, 31129856, 6123.2754, 10.203249
43463, 12380672, 6123.1287, 10.203005
43464, -3740416, 6122.9819, 10.202760
43465, -12547840, 6122.8352, 10.202516
43466, -12666112, 6122.6885, 10.202271
43467, -6551552, 6122.5418, 10.202027
43468, 760064, 6122.3951, 10.201782
43469, 4076544, 6122.2483, 10.201538
43470, 465664, 6122.1016, 10.201293
43471, -9468928, 6121.9549, 10.201049
43472, -22026752, 6121.8082, 10.200805
43473, -32280064, 6121.6615, 10.200560
43474, -36434688, 6121.5147, 10.200316
43475, -33524480, 6121.3680, 10.200071
43476, -25680128, 6121.2213, 10.199827
43477, -16919040, 6121.0746, 10.199582
43478, -11121920, 6120.9279, 10.199338
43479, -10210048, 6120.7811, 10.199093
43480, -13376256, 6120.6344, 10.198849
43481, -17666560, 6120.4877, 10.198604
43482, -19538688, 6120.3410, 10.198360
43483, -16595968, 6120.1943, 10.198115
43484, -8649472, 6120.0475, 10.197871
43485, 2328320, 6119.9008, 10.197626
43486, 13257984, 6119.7541, 10.197382
43487, 21426176, 6119.6074, 10.197137
43488, 25648384, 6119.4607, 10.196893
43489, 26588672, 6119.3140, 10.196648
43490, 26154240, 6119.1672, 10.196404
43491, 26327296, 6119.0205, 10.196159
43492, 28044032, 6118.8738, 10.195915
43493, 30666240, 6118.7271, 10.195670
43494, 32285440, 6118.5804, 10.195426
43495, 30690816, 6118.4336, 10.195181
43496, 24533504, 6118.2869, 10.194937
43497, 14140416, 6118.1402, 10.194693
43498, 1598464, 6117.9935, 10.194448
43499, -9932032, 6117.8468, 10.194204
43500, -17391616, 6117.7000, 10.193959
43501, -18979328, 6117.5533, 10.193715
43502, -14822144, 6117.4066, 10.193470
43503, -6881280, 6117.2599, 10.193226
43504, 1855488, 6117.1132, 10.192981
43505, 8546048, 6116.9664, 10.192737
43506, 11537664, 6116.8197, 10.192492
43507, 10858752, 6116.6730, 10.192248
43508, 7965440, 6116.5263, 10.192003
43509, 4896768, 6116.3796, 10.191759
43510, 3242752, 6116.2329, 10.191514
43511, 3418880, 6116.0861, 10.191270
43512, 4588800, 6115.9394, 10.191025
43513, 5265408, 6115.7927, 10.190781
43514, 4268544, 6115.6460, 10.190536
43515, 1530880, 6115.4993, 10.190292
43516, -1713664, 6115.3525, 10.190047
43517, -3518720, 6115.2058, 10.189803
43518, -2338816, 6115.0591, 10.189558
43519, 1892864, 6114.9124, 10.189314
43520, 7337728, 6114.7657, 10.189070
43521, 10807808, 6114.6189, 10.188825
43522, 9153024, 6114.4722, 10.188581
43523, 874240, 6114.3255, 10.188336
43524, -12836352, 6114.1788, 10.188092
43525, -28231680, 6114.0321, 10.187847
43526, -40366080, 6113.8853, 10.187603
43527, -45150976, 6113.7386, 10.187358
43528, -41165568, 6113.5919, 10.187114
43529, -30360576, 6113.4452, 10.186869
43530, -17265408, 6113.2985, 10.186625
43531, -7032832, 6113.1518, 10.186380
43532, -3216128, 6113.0050, 10.186136
43533, -6319616, 6112.8583, 10.185891
43534, -13810688, 6112.7116, 10.185647
43535, -21554176, 6112.5649, 10.185402
43536, -25938432, 6112.4182, 10.185158
43537, -25633536, 6112.2714, 10.184913
43538, -22106368, 6112.1247, 10.184669
43539, -18679552, 6111.9780, 10.184424
43540, -18652416, 6111.8313, 10.184180
43541, -23482624, 6111.6846, 10.183935
43542, -31979520, 6111.5378, 10.183691
43543, -40911360, 6111.3911, 10.183446
43544, -46681600, 6111.2444, 10.183202
43545, -47178496, 6111.0977, 10.182958
43546, -42809344, 6110.9510, 10.182713
43547, -36192000, 6110.8042, 10.182469
43548, -30690560, 6110.6575, 10.182224
43549, -28598784, 6110.5108, 10.181980
43550, -29956608, 6110.3641, 10.181735
43551, -32621056, 6110.2174, 10.181491
43552, -33537536, 6110.0706, 10.181246
43553, -30490368, 6109.9239, 10.181002
43554, -23368960, 6109.7772, 10.180757
43555, -14248192, 6109.6305, 10.180513
43556, -6244864, 6109.4838, 10.180268
43557, -1787392, 6109.3371, 10.180024
43558, -1265664, 6109.1903, 10.179779
43559, -2823168, 6109.0436, 10.179535
43560, -3431680, 6108.8969, 10.179290
43561, -669952, 6108.7502, 10.179046
43562, 5770240, 6108.6035, 10.178801
43563, 13707776, 6108.4567, 10.178557
43564, 19479296, 6108.3100, 10.178312
43565, 19847680, 6108.1633, 10.178068
43566, 13810944, 6108.0166, 10.177823
43567, 3352832, 6107.8699, 10.177579
43568, -7300864, 6107.7231, 10.177335
43569, -13582848, 6107.5764, 10.177090
43570, -12698880, 6107.4297, 10.176846
43571, -4907264, 6107.2830, 10.176601
43572, 6655488, 6107.1363, 10.176357
43573, 17486592, 6106.9895, 10.176112
43574, 23785728, 6106.8428, 10.175868
43575, 24049152, 6106.6961, 10.175623
43576, 19458304, 6106.5494, 10.175379
43577, 12969728, 6106.4027, 10.175134
43578, 7687168, 6106.2560, 10.174890
43579, 5407744, 6106.1092, 10.174645
43580, 6067200, 6105.9625, 10.174401
43581, 8268032, 6105.8158, 10.174156
43582, 10460160, 6105.6691, 10.173912
43583, 12014592, 6105.5224, 10.173667
43584, 13541888, 6105.3756, 10.173423
43585, 16288256, 6105.2289, 10.173178
43586, 21010432, 6105.0822, 10.172934
43587, 27057408, 6104.9355, 10.172689
43588, 32281344, 6104.7888, 10.172445
43589, 33933568, 6104.6420, 10.172200
43590, 30114560, 6104.4953, 10.171956
43591, 20994048, 6104.3486, 10.171712
43592, 9078784, 6104.2019, 10.171467
43593, -1709824, 6104.0552, 10.171223
43594, -7764224, 6103.9084, 10.170978
43595, -7481856, 6103.7617, 10.170734
43596, -2058240, 6103.6150, 10.170489
43597, 5043200, 6103.4683, 10.170245
43598, 9723136, 6103.3216, 10.170000
43599, 9184256, 6103.1748, 10.169756
43600, 3237888, 6103.0281, 10.169511
43601, -5658112, 6102.8814, 10.169267
43602, -13628416, 6102.7347, 10.169022
43603, -17252352, 6102.5880, 10.168778
43604, -15153920, 6102.4413, 10.168533
43605, -8551680, 6102.2945, 10.168289
43606, -541952, 6102.1478, 10.168044
43607, 5476864, 6102.0011, 10.167800
43608, 7425536, 6101.8544, 10.167555
43609, 5407744, 6101.7077, 10.167311
43610, 1439488, 6101.5609, 10.167066
43611, -1765376, 6101.4142, 10.166822
43612, -2285312, 6101.2675, 10.166577
43613, 21760, 6101.1208, 10.166333
43614, 3519232, 6100.9741, 10.166088
43615, 5745152, 6100.8273, 10.165844
43616, 4802816, 6100.6806, 10.165600
43617, 447488, 6100.5339, 10.165355
43618, -5691136, 6100.3872, 10.165111
43619, -10870528, 6100.2405, 10.164866
43620, -12589056, 6100.0937, 10.164622
43621, -9852160, 6099.9470, 10.164377
43622, -3697920, 6099.8003, 10.164133
43623, 3288832, 6099.6536, 10.163888
43624, 8252672, 6099.5069, 10.163644
43625, 9508608, 6099.3602, 10.163399
43626, 7440384, 6099.2134, 10.163155
43627, 4380672, 6099.0667, 10.162910
43628, 3499264, 6098.9200, 10.162666
43629, 7194112, 6098.7733, 10.162421
43630, 15738368, 6098.6266, 10.162177
43631, 26851840, 6098.4798, 10.161932
43632, 36453632, 6098.3331, 10.161688
43633, 40318464, 6098.1864, 10.161443
43634, 35937536, 6098.0397, 10.161199
43635, 23755776, 6097.8930, 10.160954
43636, 7213056, 6097.7462, 10.160710
43637, -8478464, 6097.5995, 10.160465
43638, -18335488, 6097.4528, 10.160221
43639, -19542784, 6097.3061, 10.159977
43640, -12513024, 6097.1594, 10.159732
43641, -620544, 6097.0126, 10.159488
43642, 11265536, 6096.8659, 10.159243
43643, 18793728, 6096.7192, 10.158999
43644, 19812608, 6096.5725, 10.158754
43645, 15008000, 6096.4258, 10.158510
43646, 7269376, 6096.2791, 10.158265
43647, 137728, 6096.1323, 10.158021
43648, -3896320, 6095.9856, 10.157776
43649, -4433920, 6095.8389, 10.157532
43650, -3081984, 6095.6922, 10.157287
43651, -2342400, 6095.5455, 10.157043
43652, -4079104, 6095.3987, 10.156798
43653, -8382464, 6095.2520, 10.156554
43654, -13438464, 6095.1053, 10.156309
43655, -16487936, 6094.9586, 10.156065
43656, -15399424, 6094.8119, 10.155820
43657, -10021376, 6094.6651, 10.155576
43658, -2576896, 6094.5184, 10.155331
43659, 3188480, 6094.3717, 10.155087
43660, 3742208, 6094.2250, 10.154842
43661, -2431744, 6094.0783, 10.154598
43662, -13880064, 6093.9315, 10.154354
43663, -26589696, 6093.7848, 10.154109
43664, -35637504, 6093.6381, 10.153865
43665, -37333248, 6093.4914, 10.153620
43666, -30844416, 6093.3447, 10.153376
43667, -18531840, 6093.1979, 10.153131
43668, -4829440, 6093.0512, 10.152887
43669, 5792768, 6092.9045, 10.152642
43670, 10811392, 6092.7578, 10.152398
43671, 10630400, 6092.6111, 10.152153
43672, 8127232, 6092.4644, 10.151909
43673, 7022592, 6092.3176, 10.151664
43674, 9900288, 6092.1709, 10.151420
43675, 16857856, 6092.0242, 10.151175
43676, 25424384, 6091.8775, 10.150931
43677, 31754240, 6091.7308, 10.150686
43678, 32473344, 6091.5840, 10.150442
43679, 26272000, 6091.4373, 10.150197
43680, 14498560, 6091.2906, 10.149953
43681, 527104, 6091.1439, 10.149708
43682, -11718144, 6090.9972, 10.149464
43683, -19332608, 6090.8504, 10.149219
43684, -21360128, 6090.7037, 10.148975
43685, -18738944, 6090.5570, 10.148730
43686, -13440768, 6090.4103, 10.148486
43687, -7363584, 6090.2636, 10.148242
43688, -1586688, 6090.1168, 10.147997
43689, 3685376, 6089.9701, 10.147753
43690, 8605952, 6089.8234, 10.147508
43691, 13040640, 6089.6767, 10.147264
43692, 16283392, 6089.5300, 10.147019
43693, 17374720, 6089.3833, 10.146775
43694, 15841792, 6089.2365, 10.146530
43695, 12377856, 6089.0898, 10.146286
43696, 8949248, 6088.9431, 10.146041
43697, 8115712, 6088.7964, 10.145797
43698, 11801600, 6088.6497, 10.145552
43699, 20114944, 6088.5029, 10.145308
43700, 30885120, 6088.3562, 10.145063
43701, 40271104, 6088.2095, 10.144819
43702, 44280832, 6088.0628, 10.144574
43703, 40543232, 6087.9161, 10.144330
43704, 29503488, 6087.7693, 10.144085
43705, 14423552, 6087.6226, 10.143841
43706, 121600, 6087.4759, 10.143596
43707, -9019648, 6087.3292, 10.143352
43708, -10892032, 6087.1825, 10.143107
43709, -6501376, 6087.0357, 10.142863
43710, 558848, 6086.8890, 10.142619
43711, 5760256, 6086.7423, 10.142374
43712, 5648640, 6086.5956, 10.142130
43713, -694784, 6086.4489, 10.141885
43714, -11376896, 6086.3021, 10.141641
43715, -22665728, 6086.1554, 10.141396
43716, -30710016, 6086.0087, 10.141152
43717, -33188352, 6085.8620, 10.140907
43718, -30150400, 6085.7153, 10.140663
43719, -23729920, 6085.5686, 10.140418
43720, -16958720, 6085.4218, 10.140174
43721, -12300800, 6085.2751, 10.139929
43722, -10622720, 6085.1284, 10.139685
43723, -11035136, 6084.9817, 10.139440
43724, -11605760, 6084.8350, 10.139196
43725, -10505216, 6084.6882, 10.138951
43726, -6981888, 6084.5415, 10.138707
43727, -1686016, 6084.3948, 10.138462
43728, 3771648, 6084.2481, 10.138218
43729, 7740160, 6084.1014, 10.137973
43730, 9405696, 6083.9546, 10.137729
43731, 9148928, 6083.8079, 10.137484
43732, 8193792, 6083.6612, 10.137240
43733, 7753216, 6083.5145, 10.136996
43734, 8153088, 6083.3678, 10.136751
43735, 8455168, 6083.2210, 10.136507
43736, 6847488, 6083.0743, 10.136262
43737, 1671936, 6082.9276, 10.136018
43738, -7387904, 6082.7809, 10.135773
43739, -18596352, 6082.6342, 10.135529
43740, -28368896, 6082.4875, 10.135284
43741, -32439040, 6082.3407, 10.135040
43742, -27570432, 6082.1940, 10.134795
43743, -13084672, 6082.0473, 10.134551
43744, 8487168, 6081.9006, 10.134306
43745, 32001536, 6081.7539, 10.134062
43746, 51379712, 6081.6071, 10.133817
43747, 61734656, 6081.4604, 10.133573
43748, 61092608, 6081.3137, 10.133328
43749, 51017216, 6081.1670, 10.133084
43750, 35888384, 6081.0203, 10.132839
43751, 21158912, 6080.8735, 10.132595
43752, 11318528, 6080.7268, 10.132350
43753, 8395776, 6080.5801, 10.132106
43754, 11566080, 6080.4334, 10.131861
43755, 17916928, 6080.2867, 10.131617
43756, 23955712, 6080.1399, 10.131372
43757, 27133696, 6079.9932, 10.131128
43758, 26735872, 6079.8465, 10.130884
43759, 23831296, 6079.6998, 10.130639
43760, 20420352, 6079.5531, 10.130395
43761, 18290432, 6079.4064, 10.130150
43762, 18152704, 6079.2596, 10.129906
43763, 19449088, 6079.1129, 10.129661
43764, 20844800, 6078.9662, 10.129417
43765, 21079808, 6078.8195, 10.129172
43766, 19698944, 6078.6728, 10.128928
43767, 17295616, 6078.5260, 10.128683
43768, 15164928, 6078.3793, 10.128439
43769, 14594560, 6078.2326, 10.128194
43770, 16172544, 6078.0859, 10.127950
43771, 19461888, 6077.9392, 10.127705
43772, 23177216, 6077.7924, 10.127461
43773, 25730816, 6077.6457, 10.127216
43774, 25853184, 6077.4990, 10.126972
43775, 22996992, 6077.3523, 10.126727
43776, 17391872, 6077.2056, 10.126483
43777, 9816576, 6077.0588, 10.126238
43778, 1291776, 6076.9121, 10.125994
43779, -7118336, 6076.7654, 10.125749
43780, -14339840, 6076.6187, 10.125505
43781, -19248640, 6076.4720, 10.125261
43782, -20730368, 6076.3252, 10.125016
43783, -17938432, 6076.1785, 10.124772
43784, -10697728, 6076.0318, 10.124527
43785, 159744, 6075.8851, 10.124283
43786, 12776704, 6075.7384, 10.124038
43787, 24688384, 6075.5917, 10.123794
43788, 33585920, 6075.4449, 10.123549
43789, 38104832, 6075.2982, 10.123305
43790, 38264832, 6075.1515, 10.123060
43791, 35332864, 6075.0048, 10.122816
43792, 31151616, 6074.8581, 10.122571
43793, 27265792, 6074.7113, 10.122327
43794, 24281344, 6074.5646, 10.122082
43795, 21792768, 6074.4179, 10.121838
43796, 18894080, 6074.2712, 10.121593
43797, 14978304, 6074.1245, 10.121349
43798, 10355200, 6073.9777, 10.121104
43799, 6299392, 6073.8310, 10.120860
43800, 4466432, 6073.6843, 10.120615
43801, 5964032, 6073.5376, 10.120371
43802, 10602240, 6073.3909, 10.120126
43803, 16781312, 6073.2441, 10.119882
43804, 22154496, 6073.0974, 10.119637
43805, 24780032, 6072.9507, 10.119393
43806, 24178688, 6072.8040, 10.119149
43807, 21705472, 6072.6573, 10.118904
43808, 19971328, 6072.5106, 10.118660
43809, 21524480, 6072.3638, 10.118415
43810, 27408640, 6072.2171, 10.118171
43811, 36325632, 6072.0704, 10.117926
43812, 44875776, 6071.9237, 10.117682
43813, 48846848, 6071.7770, 10.117437
43814, 45012224, 6071.6302, 10.117193
43815, 32634368, 6071.4835, 10.116948
43816, 13990656, 6071.3368, 10.116704
43817, -6339072, 6071.1901, 10.116459
43818, -23121408, 6071.0434, 10.116215
43819, -32356864, 6070.8966, 10.115970
43820, -32641024, 6070.7499, 10.115726
43821, -25480704, 6070.6032, 10.115481
43822, -14528000, 6070.4565, 10.115237
43823, -4118272, 6070.3098, 10.114992
43824, 2267648, 6070.1630, 10.114748
43825, 3052800, 6070.0163, 10.114503
43826, -1161728, 6069.8696, 10.114259
43827, -8060928, 6069.7229, 10.114014
43828, -14547968, 6069.5762, 10.113770
43829, -17777408, 6069.4294, 10.113526
43830, -16010240, 6069.2827, 10.113281
43831, -9104128, 6069.1360, 10.113037
43832, 1419776, 6068.9893, 10.112792
43833, 12744448, 6068.8426, 10.112548
43834, 21504512, 6068.6959, 10.112303
43835, 24789760, 6068.5491, 10.112059
43836, 21160448, 6068.4024, 10.111814
43837, 11334656, 6068.2557, 10.111570
43838, -1784064, 6068.1090, 10.111325
43839, -13895424, 6067.9623, 10.111081
43840, -20742656, 6067.8155, 10.110836
43841, -19732224, 6067.6688, 10.110592
43842, -11065088, 6067.5221, 10.110347
43843, 2159360, 6067.3754, 10.110103
43844, 15025664, 6067.2287, 10.109858
43845, 22693120, 6067.0819, 10.109614
43846, 22330112, 6066.9352, 10.109369
43847, 14227712, 6066.7885, 10.109125
43848, 1578752, 6066.6418, 10.108880
43849, -11002368, 6066.4951, 10.108636
43850, -19546880, 6066.3483, 10.108391
43851, -22402304, 6066.2016, 10.108147
43852, -20727040, 6066.0549, 10.107903
43853, -17567744, 6065.9082, 10.107658
43854, -15998720, 6065.7615, 10.107414
43855, -17277952, 6065.6148, 10.107169
43856, -19981824, 6065.4680, 10.106925
43857, -20608256, 6065.3213, 10.106680
43858, -15398144, 6065.1746, 10.106436
43859, -2489088, 6065.0279, 10.106191
43860, 16692224, 6064.8812, 10.105947
43861, 37554944, 6064.7344, 10.105702
43862, 54020608, 6064.5877, 10.105458
43863, 61035264, 6064.4410, 10.105213
43864, 56762624, 6064.2943, 10.104969
43865, 43442432, 6064.1476, 10.104724
43866, 26494464, 6064.0008, 10.104480
43867, 12271872, 6063.8541, 10.104235
43868, 5473792, 6063.7074, 10.103991
43869, 7362816, 6063.5607, 10.103746
43870, 15546624, 6063.4140, 10.103502
43871, 25339904, 6063.2672, 10.103257
43872, 32018432, 6063.1205, 10.103013
43873, 32910336, 6062.9738, 10.102768
43874, 28400384, 6062.8271, 10.102524
43875, 21476352, 6062.6804, 10.102279
43876, 16115200, 6062.5337, 10.102035
43877, 15311872, 6062.3869, 10.101791
43878, 19663360, 6062.2402, 10.101546
43879, 27097088, 6062.0935, 10.101302
43880, 33807872, 6061.9468, 10.101057
43881, 35925504, 6061.8001, 10.100813
43882, 31168256, 6061.6533, 10.100568
43883, 19799040, 6061.5066, 10.100324
43884, 4539136, 6061.3599, 10.100079
43885, -10458112, 6061.2132, 10.099835
43886, -21127680, 6061.0665, 10.099590
43887, -24912640, 6060.9197, 10.099346
43888, -21599744, 6060.7730, 10.099101
43889, -13324800, 6060.6263, 10.098857
43890, -3812352, 6060.4796, 10.098612
43891, 2855680, 6060.3329, 10.098368
43892, 3535360, 6060.1861, 10.098123
43893, -3016704, 6060.0394, 10.097879
43894, -15785472, 6059.8927, 10.097634
43895, -31832832, 6059.7460, 10.097390
43896, -47214592, 6059.5993, 10.097145
43897, -58191872, 6059.4525, 10.096901
43898, -62353664, 6059.3058, 10.096656
43899, -59279360, 6059.1591, 10.096412
43900, -50528768, 6059.0124, 10.096168
43901, -38966784, 6058.8657, 10.095923
43902, -27686656, 6058.7190, 10.095679
43903, -18954496, 6058.5722, 10.095434
43904, -13581824, 6058.4255, 10.095190
43905, -10961408, 6058.2788, 10.094945
43906, -9703424, 6058.1321, 10.094701
43907, -8538624, 6057.9854, 10.094456
43908, -7043840, 6057.8386, 10.094212
43909, -5816576, 6057.6919, 10.093967
43910, -6021120, 6057.5452, 10.093723
43911, -8529408, 6057.3985, 10.093478
43912, -13117952, 6057.2518, 10.093234
43913, -18170368, 6057.1050, 10.092989
43914, -21117952, 6056.9583, 10.092745
43915, -19483904, 6056.8116, 10.092500
43916, -12083456, 6056.6649, 10.092256
43917, 186112, 6056.5182, 10.092011
43918, 14387200, 6056.3714, 10.091767
43919, 26468864, 6056.2247, 10.091522
43920, 32753408, 6056.0780, 10.091278
43921, 31358720, 6055.9313, 10.091033
43922, 22953472, 6055.7846, 10.090789
43923, 10497792, 6055.6379, 10.090545
43924, -1943040, 6055.4911, 10.090300
43925, -10832896, 6055.3444, 10.090056
43926, -14567168, 6055.1977, 10.089811
43927, -14059776, 6055.0510, 10.089567
43928, -12269568, 6054.9043, 10.089322
43929, -12857600, 6054.7575, 10.089078
43930, -18530816, 6054.6108, 10.088833
43931, -29749760, 6054.4641, 10.088589
43932, -44336384, 6054.3174, 10.088344
43933, -58148864, 6054.1707, 10.088100
43934, -66576384, 6054.0239, 10.087855
43935, -66274048, 6053.8772, 10.087611
43936, -56479488, 6053.7305, 10.087366
43937, -39400192, 6053.5838, 10.087122
43938, -19532544, 6053.4371, 10.086877
43939, -2153984, 6053.2903, 10.086633
43940, 8445696, 6053.1436, 10.086388
43941, 10365696, 6052.9969, 10.086144
43942, 4628224, 6052.8502, 10.085899
43943, -5307136, 6052.7035, 10.085655
43944, -14843904, 6052.5568, 10.085410
43945, -19861248, 6052.4100, 10.085166
43946, -18055936, 6052.2633, 10.084921
43947, -9566464, 6052.1166, 10.084677
43948, 3287040, 6051.9699, 10.084433
43949, 16980736, 6051.8232, 10.084188
43950, 28062208, 6051.6764, 10.083944
43951, 34255616, 6051.5297, 10.083699
43952, 35020544, 6051.3830, 10.083455
43953, 31455488, 6051.2363, 10.083210
43954, 25665536, 6051.0896, 10.082966
43955, 19910400, 6050.9428, 10.082721
43956, 15861248, 6050.7961, 10.082477
43957, 14202112, 6050.6494, 10.082232
43958, 14633216, 6050.5027, 10.081988
43959, 16188672, 6050.3560, 10.081743
43960, 17681920, 6050.2092, 10.081499
43961, 18106368, 6050.0625, 10.081254
43962, 16885760, 6049.9158, 10.081010
43963, 13946368, 6049.7691, 10.080765
43964, 9649920, 6049.6224, 10.080521
43965, 4642048, 6049.4756, 10.080276
43966, -340736, 6049.3289, 10.080032
43967, -4659456, 6049.1822, 10.079787
43968, -7919104, 6049.0355, 10.079543
43969, -10033152, 6048.8888, 10.079298
43970, -11168000, 6048.7421, 10.079054
43971, -11579392, 6048.5953, 10.078810
43972, -11399680, 6048.4486, 10.078565
43973, -10489344, 6048.3019, 10.078321
43974, -8451072, 6048.1552, 10.078076
43975, -4842496, 6048.0085, 10.077832
43976, 485632, 6047.8617, 10.077587
43977, 7102720, 6047.7150, 10.077343
43978, 13943040, 6047.5683, 10.077098
43979, 19586816, 6047.4216, 10.076854
43980, 22804992, 6047.2749, 10.076609
43981, 23136512, 6047.1281, 10.076365
43982, 21198592, 6046.9814, 10.076120
43983, 18514688, 6046.8347, 10.075876
43984, 16872448, 6046.6880, 10.075631
43985, 17454080, 6046.5413, 10.075387
43986, 20149248, 6046.3945, 10.075142
43987, 23415040, 6046.2478, 10.074898
43988, 24811520, 6046.1011, 10.074653
43989, 22026752, 6045.9544, 10.074409
43990, 13943552, 6045.8077, 10.074164
43991, 1253888, 6045.6610, 10.073920
43992, -13682944, 6045.5142, 10.073675
43993, -27694848, 6045.3675, 10.073431
43994, -37963008, 6045.2208, 10.073186
43995, -42974976, 6045.0741, 10.072942
43996, -42828544, 6044.9274, 10.072698
43997, -38797312, 6044.7806, 10.072453
43998, -32441856, 6044.6339, 10.072209
43999, -24775424, 6044.4872, 10.071964
44000, -15948544, 6044.3405, 10.071720
44001, -5616640, 6044.1938, 10.071475
44002, 6245120, 6044.0470, 10.071231
44003, 18581760, 6043.9003, 10.070986
44004, 29076480, 6043.7536, 10.070742
44005, 34771968, 6043.6069, 10.070497
44006, 33295616, 6043.4602, 10.070253
44007, 24121600, 6043.3134, 10.070008
44008, 9219840, 6043.1667, 10.069764
44009, -7318272, 6043.0200, 10.069519
44010, -20623872, 6042.8733, 10.069275
44011, -26835200, 6042.7266, 10.069030
44012, -24574720, 6042.5798, 10.068786
44013, -15469312, 6042.4331, 10.068541
44014, -3483648, 6042.2864, 10.068297
44015, 6645504, 6042.1397, 10.068052
44016, 11208192, 6041.9930, 10.067808
44017, 8814080, 6041.8463, 10.067563
44018, 706560, 6041.6995, 10.067319
44019, -9952000, 6041.5528, 10.067075
44020, -19431168, 6041.4061, 10.066830
44021, -24816384, 6041.2594, 10.066586
44022, -24901120, 6041.1127, 10.066341
44023, -20326144, 6040.9659, 10.066097
44024, -13048320, 6040.8192, 10.065852
44025, -5473792, 6040.6725, 10.065608
44026, 373760, 6040.5258, 10.065363
44027, 3371520, 6040.3791, 10.065119
44028, 3427328, 6040.2323, 10.064874
44029, 1301248, 6040.0856, 10.064630
44030, -1745664, 6039.9389, 10.064385
44031, -4344832, 6039.7922, 10.064141
44032, -5391616, 6039.6455, 10.063896
44033, -4351744, 6039.4987, 10.063652
44034, -1448960, 6039.3520, 10.063407
44035, 2344704, 6039.2053, 10.063163
44036, 5580288, 6039.0586, 10.062918
44037, 6843136, 6038.9119, 10.062674
44038, 5365248, 6038.7652, 10.062429
44039, 1494528, 6038.6184, 10.062185
44040, -3228672, 6038.4717, 10.061940
44041, -6497024, 6038.3250, 10.061696
44042, -6066944, 6038.1783, 10.061452
44043, -689920, 6038.0316, 10.061207
44044, 9247488, 6037.8848, 10.060963
44045, 21669888, 6037.7381, 10.060718
44046, 33403904, 6037.5914, 10.060474
44047, 41197824, 6037.4447, 10.060229
44048, 42769408, 6037.2980, 10.059985
44049, 37489152, 6037.1512, 10.059740
44050, 26472704, 6037.0045, 10.059496
44051, 12121088, 6036.8578, 10.059251
44052, -2638592, 6036.7111, 10.059007
44053, -15100416, 6036.5644, 10.058762
44054, -23272704, 6036.4176, 10.058518
44055, -26072064, 6036.2709, 10.058273
44056, -23315200, 6036.1242, 10.058029
44057, -15656960, 6035.9775, 10.057784
44058, -4547584, 6035.8308, 10.057540
44059, 7835904, 6035.6841, 10.057295
44060, 18821376, 6035.5373, 10.057051
44061, 25727232, 6035.3906, 10.056806
44062, 26561024, 6035.2439, 10.056562
44063, 20712960, 6035.0972, 10.056317
44064, 9337856, 6034.9505, 10.056073
44065, -4808960, 6034.8037, 10.055828
44066, -18116864, 6034.6570, 10.055584
44067, -27204608, 6034.5103, 10.055340
44068, -29949696, 6034.3636, 10.055095
44069, -26062080, 6034.2169, 10.054851
44070, -17002752, 6034.0701, 10.054606
44071, -5319936, 6033.9234, 10.054362
44072, 6267904, 6033.7767, 10.054117
44073, 15657728, 6033.6300, 10.053873
44074, 21735936, 6033.4833, 10.053628
44075, 24293632, 6033.3365, 10.053384
44076, 23662848, 6033.1898, 10.053139
44077, 20341504, 6033.0431, 10.052895
44078, 14808320, 6032.8964, 10.052650
44079, 7568896, 6032.7497, 10.052406
44080, -707840, 6032.6029, 10.052161
44081, -9146880, 6032.4562, 10.051917
44082, -16821504, 6032.3095, 10.051672
44083, -23054080, 6032.1628, 10.051428
44084, -27677440, 6032.0161, 10.051183
44085, -31057152, 6031.8694, 10.050939
44086, -33808640, 6031.7226, 10.050694
44087, -36327424, 6031.5759, 10.050450
44088, -38406144, 6031.4292, 10.050205
44089, -39184896, 6031.2825, 10.049961
44090, -37538048, 6031.1358, 10.049717
44091, -32730880, 6030.9890, 10.049472
44092, -25015296, 6030.8423, 10.049228
44093, -15812096, 6030.6956, 10.048983
44094, -7316224, 6030.5489, 10.048739
44095, -1652736, 6030.4022, 10.048494
44096, 30464, 6030.2554, 10.048250
44097, -1905152, 6030.1087, 10.048005
44098, -5719296, 6029.9620, 10.047761
44099, -9048576, 6029.8153, 10.047516
44100, -9947392, 6029.6686, 10.047272
44101, -7724288, 6029.5218, 10.047027
44102, -3190784, 6029.3751, 10.046783
44103, 1777152, 6029.2284, 10.046538
44104, 5133312, 6029.0817, 10.046294
44105, 5563136, 6028.9350, 10.046049
44106, 2983424, 6028.7883, 10.045805
44107, -1556480, 6028.6415, 10.045560
44108, -6466816, 6028.4948, 10.045316
44109, -10353408, 6028.3481, 10.045071
44110, -12536320, 6028.2014, 10.044827
44111, -13123840, 6028.0547, 10.044582
44112, -12692736, 6027.9079, 10.044338
44113, -11805952, 6027.7612, 10.044094
44114, -10670080, 6027.6145, 10.043849
44115, -9105920, 6027.4678, 10.043605
44116, -6803712, 6027.3211, 10.043360
44117, -3666944, 6027.1743, 10.043116
44118, 768, 6027.0276, 10.042871
44119, 3595520, 6026.8809, 10.042627
44120, 6544384, 6026.7342, 10.042382
44121, 8670720, 6026.5875, 10.042138
44122, 10354176, 6026.4407, 10.041893
44123, 12361472, 6026.2940, 10.041649
44124, 15409920, 6026.1473, 10.041404
44125, 19674880, 6026.0006, 10.041160
44126, 24502528, 6025.8539, 10.040915
44127, 28487936, 6025.7071, 10.040671
44128, 29920000, 6025.5604, 10.040426
44129, 27410176, 6025.4137, 10.040182
44130, 20465920, 6025.2670, 10.039937
44131, 9785856, 6025.1203, 10.039693
44132, -2812160, 6024.9736, 10.039448
44133, -14797056, 6024.8268, 10.039204
44134, -23535616, 6024.6801, 10.038959
44135, -26943488, 6024.5334, 10.038715
44136, -24039936, 6024.3867, 10.038470
44137, -15277312, 6024.2400, 10.038226
44138, -2559744, 6024.0932, 10.037982
44139, 11116544, 6023.9465, 10.037737
44140, 22379520, 6023.7998, 10.037493
44141, 28421632, 6023.6531, 10.037248
44142, 27904768, 6023.5064, 10.037004
44143, 21486336, 6023.3596, 10.036759
44144, 11703552, 6023.2129, 10.036515
44145, 2147840, 6023.0662, 10.036270
44146, -3823872, 6022.9195, 10.036026
44147, -4358144, 6022.7728, 10.035781
44148, 201984, 6022.6260, 10.035537
44149, 7546368, 6022.4793, 10.035292
44150, 14500096, 6022.3326, 10.035048
44151, 18536448, 6022.1859, 10.034803
44152, 18983424, 6022.0392, 10.034559
44153, 17327360, 6021.8925, 10.034314
44154, 16411136, 6021.7457, 10.034070
44155, 18886656, 6021.5990, 10.033825
44156, 25670400, 6021.4523, 10.033581
44157, 35214592, 6021.3056, 10.033336
44158, 44024576, 6021.1589, 10.033092
44159, 48247296, 6021.0121, 10.032847
44160, 45582848, 6020.8654, 10.032603
44161, 36566272, 6020.7187, 10.032359
44162, 24510720, 6020.5720, 10.032114
44163, 14070272, 6020.4253, 10.031870
44164, 9060352, 6020.2785, 10.031625
44165, 10590720, 6020.1318, 10.031381
44166, 16457728, 6019.9851, 10.031136
44167, 22151168, 6019.8384, 10.030892
44168, 23033600, 6019.6917, 10.030647
44169, 16661248, 6019.5449, 10.030403
44170, 4106496, 6019.3982, 10.030158
44171, -10383104, 6019.2515, 10.029914
44172, -21255168, 6019.1048, 10.029669
44173, -24164352, 6018.9581, 10.029425
44174, -17937664, 6018.8114, 10.029180
44175, -5060864, 6018.6646, 10.028936
44176, 9507328, 6018.5179, 10.028691
44177, 20577536, 6018.3712, 10.028447
44178, 24932096, 6018.2245, 10.028202
44179, 22446080, 6018.0778, 10.027958
44180, 15677952, 6017.9310, 10.027713
44181, 8247040, 6017.7843, 10.027469
44182, 2918144, 6017.6376, 10.027224
44183, 391168, 6017.4909, 10.026980
44184, -628480, 6017.3442, 10.026736
44185, -2216960, 6017.1974, 10.026491
44186, -5628928, 6017.0507, 10.026247
44187, -10244864, 6016.9040, 10.026002
44188, -13690624, 6016.7573, 10.025758
44189, -13081856, 6016.6106, 10.025513
44190, -6734080, 6016.4638, 10.025269
44191, 4623360, 6016.3171, 10.025024
44192, 17825024, 6016.1704, 10.024780
44193, 28534016, 6016.0237, 10.024535
44194, 33192960, 6015.8770, 10.024291
44195, 30702592, 6015.7302, 10.024046
44196, 22967296, 6015.5835, 10.023802
44197, 14030336, 6015.4368, 10.023557
44198, 8213760, 6015.2901, 10.023313
44199, 8177664, 6015.1434, 10.023068
44200, 13836544, 6014.9967, 10.022824
44201, 22621952, 6014.8499, 10.022579
44202, 30902016, 6014.7032, 10.022335
44203, 35790592, 6014.5565, 10.022090
44204, 36425472, 6014.4098, 10.021846
44205, 34097920, 6014.2631, 10.021601
44206, 31239936, 6014.1163, 10.021357
44207, 29860864, 6013.9696, 10.021112
44208, 30297344, 6013.8229, 10.020868
44209, 30947072, 6013.6762, 10.020624
44210, 29116416, 6013.5295, 10.020379
44211, 22522880, 6013.3827, 10.020135
44212, 10649856, 6013.2360, 10.019890
44213, -4768512, 6013.0893, 10.019646
44214, -20384768, 6012.9426, 10.019401
44215, -32670720, 6012.7959, 10.019157
44216, -39410432, 6012.6491, 10.018912
44217, -40494336, 6012.5024, 10.018668
44218, -37643520, 6012.3557, 10.018423
44219, -33251584, 6012.2090, 10.018179
44220, -28998656, 6012.0623, 10.017934
44221, -24996096, 6011.9156, 10.017690
44222, -19936512, 6011.7688, 10.017445
44223, -12167168, 6011.6221, 10.017201
44224, -1099776, 6011.4754, 10.016956
44225, 11845632, 6011.3287, 10.016712
44226, 23348992, 6011.1820, 10.016467
44227, 29418752, 6011.0352, 10.016223
44228, 27215872, 6010.8885, 10.015978
44229, 16609536, 6010.7418, 10.015734
44230, 668672, 6010.5951, 10.015489
44231, -15239936, 6010.4484, 10.015245
44232, -25437184, 6010.3016, 10.015001
44233, -26165760, 6010.1549, 10.014756
44234, -17120768, 6010.0082, 10.014512
44235, -1592576, 6009.8615, 10.014267
44236, 14836224, 6009.7148, 10.014023
44237, 26486016, 6009.5680, 10.013778
44238, 29737472, 6009.4213, 10.013534
44239, 24270848, 6009.2746, 10.013289
44240, 12922112, 6009.1279, 10.013045
44241, 304128, 6008.9812, 10.012800
44242, -9153280, 6008.8345, 10.012556
44243, -12896512, 6008.6877, 10.012311
44244, -10995200, 6008.5410, 10.012067
44245, -5725696, 6008.3943, 10.011822
44246, -279296, 6008.2476, 10.011578
44247, 2771456, 6008.1009, 10.011333
44248, 2569728, 6007.9541, 10.011089
44249, 198400, 6007.8074, 10.010844
44250, -1988096, 6007.6607, 10.010600
44251, -1570048, 6007.5140, 10.010355
44252, 2751488, 6007.3673, 10.010111
44253, 10494976, 6007.2205, 10.009866
44254, 19518464, 6007.0738, 10.009622
44255, 26838528, 6006.9271, 10.009377
44256, 29807104, 6006.7804, 10.009133
44257, 27165696, 6006.6337, 10.008889
44258, 19592960, 6006.4869, 10.008644
44259, 9542144, 6006.3402, 10.008400
44260, 433408, 6006.1935, 10.008155
44261, -4510720, 6006.0468, 10.007911
44262, -3402496, 6005.9001, 10.007666
44263, 3588096, 6005.7533, 10.007422
44264, 14170624, 6005.6066, 10.007177
44265, 24573952, 6005.4599, 10.006933
44266, 30703872, 6005.3132, 10.006688
44267, 29469440, 6005.1665, 10.006444
44268, 19846400, 6005.0198, 10.006199
44269, 3312128, 6004.8730, 10.005955
44270, -16514304, 6004.7263, 10.005710
44271, -34946304, 6004.5796, 10.005466
44272, -47660800, 6004.4329, 10.005221
44273, -52012544, 6004.2862, 10.004977
44274, -47769856, 6004.1394, 10.004732
44275, -37030912, 6003.9927, 10.004488
44276, -23371520, 6003.8460, 10.004243
44277, -10582784, 6003.6993, 10.003999
44278, -1479936, 6003.5526, 10.003754
44279, 2775808, 6003.4058, 10.003510
44280, 2653952, 6003.2591, 10.003266
44281, -358912, 6003.1124, 10.003021
44282, -4608256, 6002.9657, 10.002777
44283, -8933888, 6002.8190, 10.002532
44284, -12884224, 6002.6722, 10.002288
44285, -16460544, 6002.5255, 10.002043
44286, -19641856, 6002.3788, 10.001799
44287, -22027008, 6002.2321, 10.001554
44288, -22855168, 6002.0854, 10.001310
44289, -21408768, 6001.9387, 10.001065
44290, -17572864, 6001.7919, 10.000821
44291, -12181760, 6001.6452, 10.000576
44292, -6885888, 6001.4985, 10.000332
44293, -3509504, 6001.3518, 10.000087
44294, -3184640, 6001.2051, 9.999843
44295, -5693184, 6001.0583, 9.999598
44296, -9407232, 6000.9116, 9.999354
44297, -11938560, 6000.7649, 9.999109
44298, -11243264, 6000.6182, 9.998865
44299, -6667520, 6000.4715, 9.998620
44300, 595456, 6000.3247, 9.998376
44301, 7919360, 6000.1780, 9.998131
44302, 12393472, 6000.0313, 9.997887
44303, 12202240, 5999.8846, 9.997643
44304, 7588608, 5999.7379, 9.997398
44305, 918528, 5999.5911, 9.997154
44306, -4226816, 5999.4444, 9.996909
44307, -4548864, 5999.2977, 9.996665
44308, 1537024, 5999.1510, 9.996420
44309, 13179648, 5999.0043, 9.996176
44310, 27382272, 5998.8575, 9.995931
44311, 40169728, 5998.7108, 9.995687
44312, 48096000, 5998.5641, 9.995442
44313, 49438208, 5998.4174, 9.995198
44314, 44604928, 5998.2707, 9.994953
44315, 35667456, 5998.1240, 9.994709
44316, 25313024, 5997.9772, 9.994464
44317, 15752192, 5997.8305, 9.994220
44318, 8050432, 5997.6838, 9.993975
44319, 2109184, 5997.5371, 9.993731
44320, -2827520, 5997.3904, 9.993486
44321, -7485184, 5997.2436, 9.993242
44322, -12071936, 5997.0969, 9.992997
44323, -16200960, 5996.9502, 9.992753
44324, -19193856, 5996.8035, 9.992508
44325, -20523776, 5996.6568, 9.992264
44326, -20126208, 5996.5100, 9.992019
44327, -18407936, 5996.3633, 9.991775
44328, -15995136, 5996.2166, 9.991531
44329, -13395712, 5996.0699, 9.991286
44330, -10799616, 5995.9232, 9.991042
44331, -8138752, 5995.7764, 9.990797
44332, -5356032, 5995.6297, 9.990553
44333, -2704128, 5995.4830, 9.990308
44334, -877568, 5995.3363, 9.990064
44335, -854528, 5995.1896, 9.989819
44336, -3505152, 5995.0429, 9.989575
44337, -9132288, 5994.8961, 9.989330
44338, -17171456, 5994.7494, 9.989086
44339, -26185216, 5994.6027, 9.988841
44340, -34182912, 5994.4560, 9.988597
44341, -39142656, 5994.3093, 9.988352
44342, -39570688, 5994.1625, 9.988108
44343, -34916352, 5994.0158, 9.987863
44344, -25755648, 5993.8691, 9.987619
44345, -13697280, 5993.7224, 9.987374
44346, -1048832, 5993.5757, 9.987130
44347, 9710080, 5993.4289, 9.986885
44348, 16541440, 5993.2822, 9.986641
44349, 18430976, 5993.1355, 9.986396
44350, 15754240, 5992.9888, 9.986152
44351, 10263296, 5992.8421, 9.985908
44352, 4602880, 5992.6953, 9.985663
44353, 1435392, 5992.5486, 9.985419
44354, 2436608, 5992.4019, 9.985174
44355, 7560448, 5992.2552, 9.984930
44356, 14923776, 5992.1085, 9.984685
44357, 21459456, 5991.9618, 9.984441
44358, 24147456, 5991.8150, 9.984196
44359, 21340928, 5991.6683, 9.983952
44360, 13591040, 5991.5216, 9.983707
44361, 3546624, 5991.3749, 9.983463
44362, -5104128, 5991.2282, 9.983218
44363, -9234944, 5991.0814, 9.982974
44364, -7708928, 5990.9347, 9.982729
44365, -1951488, 5990.7880, 9.982485
44366, 4639744, 5990.6413, 9.982240
44367, 8236800, 5990.4946, 9.981996
44368, 6375424, 5990.3478, 9.981751
44369, -825088, 5990.2011, 9.981507
44370, -10615552, 5990.0544, 9.981262
44371, -18786048, 5989.9077, 9.981018
44372, -21531392, 5989.7610, 9.980773
44373, -17150208, 5989.6142, 9.980529
44374, -6802176, 5989.4675, 9.980285
44375, 6013952, 5989.3208, 9.980040
44376, 16984320, 5989.1741, 9.979796
44377, 22776576, 5989.0274, 9.979551
44378, 22295552, 5988.8806, 9.979307
44379, 16867840, 5988.7339, 9.979062
44380, 9385216, 5988.5872, 9.978818
44381, 2909952, 5988.4405, 9.978573
44382, -539904, 5988.2938, 9.978329
44383, -481792, 5988.1471, 9.978084
44384, 2369280, 5988.0003, 9.977840
44385, 6935040, 5987.8536, 9.977595
44386, 12527104, 5987.7069, 9.977351
44387, 19079168, 5987.5602, 9.977106
44388, 26757376, 5987.4135, 9.976862
44389, 35273728, 5987.2667, 9.976617
44390, 43418624, 5987.1200, 9.976373
44391, 49217280, 5986.9733, 9.976128
44392, 50735872, 5986.8266, 9.975884
44393, 47147776, 5986.6799, 9.975639
44394, 39443456, 5986.5331, 9.975395
44395, 30304768, 5986.3864, 9.975150
44396, 23072512, 5986.2397, 9.974906
44397, 20239872, 5986.0930, 9.974661
44398, 22209024, 5985.9463, 9.974417
44399, 26979840, 5985.7995, 9.974173
44400, 31016448, 5985.6528, 9.973928
44401, 30940160, 5985.5061, 9.973684
44402, 25264384, 5985.3594, 9.973439
44403, 15310592, 5985.2127, 9.973195
44404, 4809984, 5985.0660, 9.972950
44405, -1686272, 5984.9192, 9.972706
44406, -881408, 5984.7725, 9.972461
44407, 7673088, 5984.6258, 9.972217
44408, 21213184, 5984.4791, 9.971972
44409, 34826240, 5984.3324, 9.971728
44410, 43470592, 5984.1856, 9.971483
44411, 44049664, 5984.0389, 9.971239
44412, 36621312, 5983.8922, 9.970994
44413, 24244736, 5983.7455, 9.970750
44414, 11581696, 5983.5988, 9.970505
44415, 2930688, 5983.4520, 9.970261
44416, 576256, 5983.3053, 9.970016
44417, 4142592, 5983.1586, 9.969772
44418, 11136768, 5983.0119, 9.969527
44419, 18324224, 5982.8652, 9.969283
44420, 23229952, 5982.7184, 9.969038
44421, 25073920, 5982.5717, 9.968794
44422, 24766208, 5982.4250, 9.968550
44423, 24080896, 5982.2783, 9.968305
44424, 24484864, 5982.1316, 9.968061
44425, 26244864, 5981.9848, 9.967816
44426, 28244224, 5981.8381, 9.967572
44427, 28571648, 5981.6914, 9.967327
44428, 25564416, 5981.5447, 9.967083
44429, 18776576, 5981.3980, 9.966838
44430, 9387520, 5981.2513, 9.966594
44431, -148224, 5981.1045, 9.966349
44432, -7068160, 5980.9578, 9.966105
44433, -9437952, 5980.8111, 9.965860
44434, -6960384, 5980.6644, 9.965616
44435, -1074944, 5980.5177, 9.965371
44436, 5675520, 5980.3709, 9.965127
44437, 10756352, 5980.2242, 9.964882
44438, 12731648, 5980.0775, 9.964638
44439, 11857408, 5979.9308, 9.964393
44440, 9914880, 5979.7841, 9.964149
44441, 9341184, 5979.6373, 9.963904
44442, 12033280, 5979.4906, 9.963660
44443, 18350080, 5979.3439, 9.963415
44444, 26768384, 5979.1972, 9.963171
44445, 34390272, 5979.0505, 9.962926
44446, 38118656, 5978.9037, 9.962682
44447, 36033024, 5978.7570, 9.962438
44448, 28362752, 5978.6103, 9.962193
44449, 17609728, 5978.4636, 9.961949
44450, 7702784, 5978.3169, 9.961704
44451, 2484992, 5978.1702, 9.961460
44452, 4133888, 5978.0234, 9.961215
44453, 12173568, 5977.8767, 9.960971
44454, 23520512, 5977.7300, 9.960726
44455, 33579520, 5977.5833, 9.960482
44456, 37971712, 5977.4366, 9.960237
44457, 34200832, 5977.2898, 9.959993
44458, 22593792, 5977.1431, 9.959748
44459, 6141952, 5976.9964, 9.959504
44460, -10657280, 5976.8497, 9.959259
44461, -23468288, 5976.7030, 9.959015
44462, -29594624, 5976.5562, 9.958770
44463, -28712960, 5976.4095, 9.958526
44464, -22637056, 5976.2628, 9.958281
44465, -14315776, 5976.1161, 9.958037
44466, -6575872, 5975.9694, 9.957792
44467, -1152000, 5975.8226, 9.957548
44468, 1622528, 5975.6759, 9.957303
44469, 2468096, 5975.5292, 9.957059
44470, 2429184, 5975.3825, 9.956815
44471, 2195200, 5975.2358, 9.956570
44472, 1804544, 5975.0891, 9.956326
44473, 823040, 5974.9423, 9.956081
44474, -1172480, 5974.7956, 9.955837
44475, -4122112, 5974.6489, 9.955592
44476, -7305472, 5974.5022, 9.955348
44477, -9556480, 5974.3555, 9.955103
44478, -9754112, 5974.2087, 9.954859
44479, -7316736, 5974.0620, 9.954614
44480, -2450432, 5973.9153, 9.954370
44481, 3966720, 5973.7686, 9.954125
44482, 10787328, 5973.6219, 9.953881
44483, 17058560, 5973.4751, 9.953636
44484, 22324224, 5973.3284, 9.953392
44485, 26628864, 5973.1817, 9.953147
44486, 30274304, 5973.0350, 9.952903
44487, 33488896, 5972.8883, 9.952658
44488, 36208384, 5972.7415, 9.952414
44489, 38085632, 5972.5948, 9.952169
44490, 38699264, 5972.4481, 9.951925
44491, 37834496, 5972.3014, 9.951680
44492, 35657984, 5972.1547, 9.951436
44493, 32689152, 5972.0079, 9.951192
44494, 29580032, 5971.8612, 9.950947
44495, 26815232, 5971.7145, 9.950703
44496, 24494592, 5971.5678, 9.950458
44497, 22298368, 5971.4211, 9.950214
44498, 19652096, 5971.2744, 9.949969
44499, 16004864, 5971.1276, 9.949725
44500, 11095552, 5970.9809, 9.949480
44501, 5097472, 5970.8342, 9.949236
44502, -1392640, 5970.6875, 9.948991
44503, -7500544, 5970.5408, 9.948747
44504, -12281600, 5970.3940, 9.948502
44505, -14921984, 5970.2473, 9.948258
44506, -14903296, 5970.1006, 9.948013
44507, -12114688, 5969.9539, 9.947769
44508, -6918656, 5969.8072, 9.947524
44509, -147456, 5969.6604, 9.947280
44510, 6981376, 5969.5137, 9.947035
44511, 13061376, 5969.3670, 9.946791
44512, 16781056, 5969.2203, 9.946546
44513, 17234176, 5969.0736, 9.946302
44514, 14168832, 5968.9268, 9.946057
44515, 8076544, 5968.7801, 9.945813
44516, 103424, 5968.6334, 9.945568
44517, -8201984, 5968.4867, 9.945324
44518, -15201792, 5968.3400, 9.945080
44519, -19450112, 5968.1933, 9.944835
44520, -19887360, 5968.0465, 9.944591
44521, -15940096, 5967.8998, 9.944346
44522, -7574784, 5967.7531, 9.944102
44523, 4655616, 5967.6064, 9.943857
44524, 19568640, 5967.4597, 9.943613
44525, 35372032, 5967.3129, 9.943368
44526, 49836288, 5967.1662, 9.943124
44527, 60662528, 5967.0195, 9.942879
44528, 66009344, 5966.8728, 9.942635
44529, 65031680, 5966.7261, 9.942390
44530, 58228736, 5966.5793, 9.942146
44531, 47429632, 5966.4326, 9.941901
44532, 35355648, 5966.2859, 9.941657
44533, 24872704, 5966.1392, 9.941412
44534, 18180352, 5965.9925, 9.941168
44535, 16212224, 5965.8457, 9.940923
44536, 18467584, 5965.6990, 9.940679
44537, 23309824, 5965.5523, 9.940434
44538, 28602112, 5965.4056, 9.940190
44539, 32424448, 5965.2589, 9.939945
44540, 33616128, 5965.1121, 9.939701
44541, 31969280, 5964.9654, 9.939457
44542, 28071168, 5964.8187, 9.939212
44543, 22907648, 5964.6720, 9.938968
44544, 17429760, 5964.5253, 9.938723
44545, 12247552, 5964.3786, 9.938479
44546, 7550976, 5964.2318, 9.938234
44547, 3230720, 5964.0851, 9.937990
44548, -886272, 5963.9384, 9.937745
44549, -4809472, 5963.7917, 9.937501
44550, -8261120, 5963.6450, 9.937256
44551, -10701824, 5963.4982, 9.937012
44552, -11483648, 5963.3515, 9.936767
44553, -10083328, 5963.2048, 9.936523
44554, -6327040, 5963.0581, 9.936278
44555, -534272, 5962.9114, 9.936034
44556, 6477568, 5962.7646, 9.935789
44557, 13551616, 5962.6179, 9.935545
44558, 19476736, 5962.4712, 9.935300
44559, 23320064, 5962.3245, 9.935056
44560, 24704256, 5962.1778, 9.934811
44561, 23913472, 5962.0310, 9.934567
44562, 21796608, 5961.8843, 9.934322
44563, 19482368, 5961.7376, 9.934078
44564, 18023168, 5961.5909, 9.933834
44565, 18099712, 5961.4442, 9.933589
44566, 19894272, 5961.2975, 9.933345
44567, 23162368, 5961.1507, 9.933100
44568, 27425536, 5961.0040, 9.932856
44569, 32171264, 5960.8573, 9.932611
44570, 36944640, 5960.7106, 9.932367
44571, 41299968, 5960.5639, 9.932122
44572, 44684288, 5960.4171, 9.931878
44573, 46372608, 5960.2704, 9.931633
44574, 45563648, 5960.1237, 9.931389
44575, 41647104, 5959.9770, 9.931144
44576, 34525952, 5959.8303, 9.930900
44577, 24820736, 5959.6835, 9.930655
44578, 13798144, 5959.5368, 9.930411
44579, 3002880, 5959.3901, 9.930166
44580, -6271232, 5959.2434, 9.929922
44581, -13423616, 5959.0967, 9.929677
44582, -18669824, 5958.9499, 9.929433
44583, -22767872, 5958.8032, 9.929188
44584, -26471680, 5958.6565, 9.928944
44585, -30000640, 5958.5098, 9.928699
44586, -32825344, 5958.3631, 9.928455
44587, -33927168, 5958.2164, 9.928210
44588, -32422144, 5958.0696, 9.927966
44589, -28235520, 5957.9229, 9.927722
44590, -22433536, 5957.7762, 9.927477
44591, -16978432, 5957.6295, 9.927233
44592, -13949184, 5957.4828, 9.926988
44593, -14577920, 5957.3360, 9.926744
44594, -18575104, 5957.1893, 9.926499
44595, -24126976, 5957.0426, 9.926255
44596, -28620800, 5956.8959, 9.926010
44597, -29800960, 5956.7492, 9.925766
44598, -26807040, 5956.6024, 9.925521
44599, -20590848, 5956.4557, 9.925277
44600, -13476352, 5956.3090, 9.925032
44601, -8072448, 5956.1623, 9.924788
44602, -6053888, 5956.0156, 9.924543
44603, -7420928, 5955.8688, 9.924299
44604, -10615296, 5955.7221, 9.924054
44605, -13425920, 5955.5754, 9.923810
44606, -14226944, 5955.4287, 9.923565
44607, -12897024, 5955.2820, 9.923321
44608, -10911744, 5955.1352, 9.923076
44609, -10534144, 5954.9885, 9.922832
44610, -13481472, 5954.8418, 9.922587
44611, -19760384, 5954.6951, 9.922343
44612, -27299840, 5954.5484, 9.922099
44613, -32650496, 5954.4017, 9.921854
44614, -32487168, 5954.2549, 9.921610
44615, -25224448, 5954.1082, 9.921365
44616, -11967488, 5953.9615, 9.921121
44617, 3712256, 5953.8148, 9.920876
44618, 17145600, 5953.6681, 9.920632
44619, 24499968, 5953.5213, 9.920387
44620, 24422144, 5953.3746, 9.920143
44621, 18625024, 5953.2279, 9.919898
44622, 11119104, 5953.0812, 9.919654
44623, 6402304, 5952.9345, 9.919409
44624, 7386368, 5952.7877, 9.919165
44625, 13979392, 5952.6410, 9.918920
44626, 22964224, 5952.4943, 9.918676
44627, 29258496, 5952.3476, 9.918431
44628, 28038144, 5952.2009, 9.918187
44629, 16847104, 5952.0541, 9.917942
44630, -3191552, 5951.9074, 9.917698
44631, -27565056, 5951.7607, 9.917453
44632, -49891840, 5951.6140, 9.917209
44633, -64168192, 5951.4673, 9.916964
44634, -66864640, 5951.3206, 9.916720
44635, -58083328, 5951.1738, 9.916476
44636, -41382912, 5951.0271, 9.916231
44637, -22408960, 5950.8804, 9.915987
44638, -6910720, 5950.7337, 9.915742
44639, 1081856, 5950.5870, 9.915498
44640, 284416, 5950.4402, 9.915253
44641, -7897600, 5950.2935, 9.915009
44642, -20333056, 5950.1468, 9.914764
44643, -33539840, 5950.0001, 9.914520
44644, -44879104, 5949.8534, 9.914275
44645, -53127168, 5949.7066, 9.914031
44646, -58317056, 5949.5599, 9.913786
44647, -61076992, 5949.4132, 9.913542
44648, -61891328, 5949.2665, 9.913297
44649, -60690176, 5949.1198, 9.913053
44650, -56957184, 5948.9730, 9.912808
44651, -50245376, 5948.8263, 9.912564
44652, -40770560, 5948.6796, 9.912319
44653, -29695232, 5948.5329, 9.912075
44654, -18888192, 5948.3862, 9.911830
44655, -10216448, 5948.2395, 9.911586
44656, -4704512, 5948.0927, 9.911341
44657, -1991424, 5947.9460, 9.911097
44658, -413952, 5947.7993, 9.910852
44659, 2263040, 5947.6526, 9.910608
44660, 7761664, 5947.5059, 9.910364
44661, 16347392, 5947.3591, 9.910119
44662, 26498560, 5947.2124, 9.909875
44663, 35386880, 5947.0657, 9.909630
44664, 39997696, 5946.9190, 9.909386
44665, 38406656, 5946.7723, 9.909141
44666, 30650112, 5946.6255, 9.908897
44667, 18792192, 5946.4788, 9.908652
44668, 6158848, 5946.3321, 9.908408
44669, -3919872, 5946.1854, 9.908163
44670, -9310208, 5946.0387, 9.907919
44671, -9715712, 5945.8919, 9.907674
44672, -6536448, 5945.7452, 9.907430
44673, -2085376, 5945.5985, 9.907185
44674, 1426688, 5945.4518, 9.906941
44675, 2672128, 5945.3051, 9.906696
44676, 1462016, 5945.1583, 9.906452
44677, -1533696, 5945.0116, 9.906207
44678, -5341696, 5944.8649, 9.905963
44679, -9175040, 5944.7182, 9.905718
44680, -12621056, 5944.5715, 9.905474
44681, -15503104, 5944.4248, 9.905229
44682, -17602048, 5944.2780, 9.904985
44683, -18494208, 5944.1313, 9.904741
44684, -17653504, 5943.9846, 9.904496
44685, -14776064, 5943.8379, 9.904252
44686, -10109952, 5943.6912, 9.904007
44687, -4542464, 5943.5444, 9.903763
44688, 683776, 5943.3977, 9.903518
44689, 4512256, 5943.2510, 9.903274
44690, 6597888, 5943.1043, 9.903029
44691, 7500032, 5942.9576, 9.902785
44692, 8397056, 5942.8108, 9.902540
44693, 10427904, 5942.6641, 9.902296
44694, 14003200, 5942.5174, 9.902051
44695, 18467072, 5942.3707, 9.901807
44696, 22341888, 5942.2240, 9.901562
44697, 24073216, 5942.0772, 9.901318
44698, 22914816, 5941.9305, 9.901073
44699, 19485952, 5941.7838, 9.900829
44700, 15668992, 5941.6371, 9.900584
44701, 13837312, 5941.4904, 9.900340
44702, 15748864, 5941.3437, 9.900095
44703, 21638144, 5941.1969, 9.899851
44704, 29960960, 5941.0502, 9.899606
44705, 37949952, 5940.9035, 9.899362
44706, 42750976, 5940.7568, 9.899117
44707, 42626048, 5940.6101, 9.898873
44708, 37678336, 5940.4633, 9.898629
44709, 29775616, 5940.3166, 9.898384
44710, 21725696, 5940.1699, 9.898140
44711, 16091136, 5940.0232, 9.897895
44712, 14170368, 5939.8765, 9.897651
44713, 15569664, 5939.7297, 9.897406
44714, 18498560, 5939.5830, 9.897162
44715, 20595456, 5939.4363, 9.896917
44716, 19887616, 5939.2896, 9.896673
44717, 15491328, 5939.1429, 9.896428
44718, 7821824, 5938.9961, 9.896184
44719, -1668864, 5938.8494, 9.895939
44720, -11031296, 5938.7027, 9.895695
44721, -18374656, 5938.5560, 9.895450
44722, -22263040, 5938.4093, 9.895206
44723, -21903360, 5938.2625, 9.894961
44724, -17176576, 5938.1158, 9.894717
44725, -8601344, 5937.9691, 9.894472
44726, 2736640, 5937.8224, 9.894228
44727, 15311360, 5937.6757, 9.893983
44728, 27388928, 5937.5290, 9.893739
44729, 37378560, 5937.3822, 9.893494
44730, 44219904, 5937.2355, 9.893250
44731, 47666432, 5937.0888, 9.893006
44732, 48329728, 5936.9421, 9.892761
44733, 47423488, 5936.7954, 9.892517
44734, 46288896, 5936.6486, 9.892272
44735, 45876480, 5936.5019, 9.892028
44736, 46397440, 5936.3552, 9.891783
44737, 47276288, 5936.2085, 9.891539
44738, 47407872, 5936.0618, 9.891294
44739, 45602816, 5935.9150, 9.891050
44740, 41026304, 5935.7683, 9.890805
44741, 33481472, 5935.6216, 9.890561
44742, 23458816, 5935.4749, 9.890316
44743, 11976960, 5935.3282, 9.890072
44744, 301312, 5935.1814, 9.889827
44745, -10363904, 5935.0347, 9.889583
44746, -19143168, 5934.8880, 9.889338
44747, -25668352, 5934.7413, 9.889094
44748, -30140160, 5934.5946, 9.888849
44749, -33237504, 5934.4479, 9.888605
44750, -35861760, 5934.3011, 9.888360
44751, -38745856, 5934.1544, 9.888116
44752, -42051840, 5934.0077, 9.887871
44753, -45133568, 5933.8610, 9.887627
44754, -46635264, 5933.7143, 9.887383
44755, -44987648, 5933.5675, 9.887138
44756, -39168000, 5933.4208, 9.886894
44757, -29427200, 5933.2741, 9.886649
44758, -17609984, 5933.1274, 9.886405
44759, -6816512, 5932.9807, 9.886160
44760, -419584, 5932.8339, 9.885916
44761, -772608, 5932.6872, 9.885671
44762, -8135424, 5932.5405, 9.885427
44763, -20328960, 5932.3938, 9.885182
44764, -33350144, 5932.2471, 9.884938
44765, -42768896, 5932.1003, 9.884693
44766, -45363200, 5931.9536, 9.884449
44767, -40315648, 5931.8069, 9.884204
44768, -29466112, 5931.6602, 9.883960
44769, -16521472, 5931.5135, 9.883715
44770, -5575424, 5931.3668, 9.883471
44771, 414720, 5931.2200, 9.883226
44772, 560128, 5931.0733, 9.882982
44773, -3952128, 5930.9266, 9.882737
44774, -10672384, 5930.7799, 9.882493
44775, -17069056, 5930.6332, 9.882248
44776, -21504256, 5930.4864, 9.882004
44777, -23608320, 5930.3397, 9.881759
44778, -23992320, 5930.1930, 9.881515
44779, -23580928, 5930.0463, 9.881271
44780, -22986240, 5929.8996, 9.881026
44781, -22257408, 5929.7528, 9.880782
44782, -21076736, 5929.6061, 9.880537
44783, -19201024, 5929.4594, 9.880293
44784, -16813312, 5929.3127, 9.880048
44785, -14535424, 5929.1660, 9.879804
44786, -13079040, 5929.0192, 9.879559
44787, -12750336, 5928.8725, 9.879315
44788, -13140224, 5928.7258, 9.879070
44789, -13226240, 5928.5791, 9.878826
44790, -11896064, 5928.4324, 9.878581
44791, -8632064, 5928.2856, 9.878337
44792, -3999488, 5928.1389, 9.878092
44793, 365824, 5927.9922, 9.877848
44794, 2308864, 5927.8455, 9.877603
44795, 37632, 5927.6988, 9.877359
44796, -7051008, 5927.5521, 9.877114
44797, -17964288, 5927.4053, 9.876870
44798, -30294272, 5927.2586, 9.876625
44799, -40910336, 5927.1119, 9.876381
44800, -46882816, 5926.9652, 9.876136
44801, -46308352, 5926.8185, 9.875892
44802, -38791680, 5926.6717, 9.875648
44803, -25500928, 5926.5250, 9.875403
44804, -8847616, 5926.3783, 9.875159
44805, 8076544, 5926.2316, 9.874914
44806, 22176256, 5926.0849, 9.874670
44807, 31034880, 5925.9381, 9.874425
44808, 33494016, 5925.7914, 9.874181
44809, 29997056, 5925.6447, 9.873936
44810, 22545152, 5925.4980, 9.873692
44811, 14180608, 5925.3513, 9.873447
44812, 8053760, 5925.2045, 9.873203
44813, 6334208, 5925.0578, 9.872958
44814, 9370368, 5924.9111, 9.872714
44815, 15488000, 5924.7644, 9.872469
44816, 21604096, 5924.6177, 9.872225
44817, 24496384, 5924.4710, 9.871980
44818, 22224896, 5924.3242, 9.871736
44819, 15085056, 5924.1775, 9.871491
44820, 5616896, 5924.0308, 9.871247
44821, -2401024, 5923.8841, 9.871002
44822, -5577728, 5923.7374, 9.870758
44823, -2439424, 5923.5906, 9.870513
44824, 5835264, 5923.4439, 9.870269
44825, 15834112, 5923.2972, 9.870025
44826, 23318272, 5923.1505, 9.869780
44827, 24998912, 5923.0038, 9.869536
44828, 19893504, 5922.8570, 9.869291
44829, 9680384, 5922.7103, 9.869047
44830, -2069760, 5922.5636, 9.868802
44831, -11393792, 5922.4169, 9.868558
44832, -15483136, 5922.2702, 9.868313
44833, -13626112, 5922.1234, 9.868069
44834, -7225344, 5921.9767, 9.867824
44835, 994048, 5921.8300, 9.867580
44836, 8137216, 5921.6833, 9.867335
44837, 12129536, 5921.5366, 9.867091
44838, 12196352, 5921.3898, 9.866846
44839, 8793600, 5921.2431, 9.866602
44840, 3188736, 5921.0964, 9.866357
44841, -3024128, 5920.9497, 9.866113
44842, -8286208, 5920.8030, 9.865868
44843, -11309312, 5920.6563, 9.865624
44844, -11274240, 5920.5095, 9.865379
44845, -8070144, 5920.3628, 9.865135
44846, -2512128, 5920.2161, 9.864890
44847, 3644672, 5920.0694, 9.864646
44848, 8078336, 5919.9227, 9.864401
44849, 8666112, 5919.7759, 9.864157
44850, 4408064, 5919.6292, 9.863913
44851, -3924480, 5919.4825, 9.863668
44852, -13819392, 5919.3358, 9.863424
44853, -21862400, 5919.1891, 9.863179
44854, -25112832, 5919.0423, 9.862935
44855, -22424320, 5918.8956, 9.862690
44856, -15066112, 5918.7489, 9.862446
44857, -6280448, 5918.6022, 9.862201
44858, 77056, 5918.4555, 9.861957
44859, 1214976, 5918.3087, 9.861712
44860, -3395072, 5918.1620, 9.861468
44861, -11877632, 5918.0153, 9.861223
44862, -20930304, 5917.8686, 9.860979
44863, -27428352, 5917.7219, 9.860734
44864, -29846016, 5917.5752, 9.860490
44865, -28787712, 5917.4284, 9.860245
44866, -26400768, 5917.2817, 9.860001
44867, -25019904, 5917.1350, 9.859756
44868, -25797120, 5916.9883, 9.859512
44869, -28063488, 5916.8416, 9.859267
44870, -29751296, 5916.6948, 9.859023
44871, -28632832, 5916.5481, 9.858778
44872, -23675392, 5916.4014, 9.858534
44873, -15760128, 5916.2547, 9.858290
44874, -7356672, 5916.1080, 9.858045
44875, -1326080, 5915.9612, 9.857801
44876, 501248, 5915.8145, 9.857556
44877, -1794304, 5915.6678, 9.857312
44878, -6351360, 5915.5211, 9.857067
44879, -10570240, 5915.3744, 9.856823
44880, -12484864, 5915.2276, 9.856578
44881, -11701760, 5915.0809, 9.856334
44882, -9406464, 5914.9342, 9.856089
44883, -7478016, 5914.7875, 9.855845
44884, -7242496, 5914.6408, 9.855600
44885, -8619264, 5914.4941, 9.855356
44886, -10160896, 5914.3473, 9.855111
44887, -9969408, 5914.2006, 9.854867
44888, -6952192, 5914.0539, 9.854622
44889, -1648384, 5913.9072, 9.854378
44890, 3897088, 5913.7605, 9.854133
44891, 7216128, 5913.6137, 9.853889
44892, 6860800, 5913.4670, 9.853644
44893, 3379200, 5913.3203, 9.853400
44894, -811776, 5913.1736, 9.853155
44895, -2685952, 5913.0269, 9.852911
44896, -386048, 5912.8801, 9.852666
44897, 5451008, 5912.7334, 9.852422
44898, 11626752, 5912.5867, 9.852178
44899, 13750272, 5912.4400, 9.851933
44900, 8461056, 5912.2933, 9.851689
44901, -4596992, 5912.1465, 9.851444
44902, -22103296, 5911.9998, 9.851200
44903, -38156544, 5911.8531, 9.850955
44904, -46734592, 5911.7064, 9.850711
44905, -44412416, 5911.5597, 9.850466
44906, -32050688, 5911.4129, 9.850222
44907, -14609408, 5911.2662, 9.849977
44908, 875008, 5911.1195, 9.849733
44909, 8257792, 5910.9728, 9.849488
44910, 4847104, 5910.8261, 9.849244
44911, -7579904, 5910.6794, 9.848999
44912, -23734016, 5910.5326, 9.848755
44913, -37240576, 5910.3859, 9.848510
44914, -43393792, 5910.2392, 9.848266
44915, -40992768, 5910.0925, 9.848021
44916, -32493568, 5909.9458, 9.847777
44917, -22530560, 5909.7990, 9.847532
44918, -15596032, 5909.6523, 9.847288
44919, -13994752, 5909.5056, 9.847043
44920, -16988672, 5909.3589, 9.846799
44921, -21422080, 5909.2122, 9.846555
44922, -23421952, 5909.0654, 9.846310
44923, -20303360, 5908.9187, 9.846066
44924, -11789312, 5908.7720, 9.845821
44925, -34816, 5908.6253, 9.845577
44926, 11462912, 5908.4786, 9.845332
44927, 19484928, 5908.3318, 9.845088
44928, 22477568, 5908.1851, 9.844843
44929, 21106176, 5908.0384, 9.844599
44930, 17802240, 5907.8917, 9.844354
44931, 15587072, 5907.7450, 9.844110
44932, 16754432, 5907.5983, 9.843865
44933, 21988608, 5907.4515, 9.843621
44934, 30258176, 5907.3048, 9.843376
44935, 39446528, 5907.1581, 9.843132
44936, 47370752, 5907.0114, 9.842887
44937, 52692224, 5906.8647, 9.842643
44938, 55322880, 5906.7179, 9.842398
44939, 56183808, 5906.5712, 9.842154
44940, 56475648, 5906.4245, 9.841909
44941, 56852224, 5906.2778, 9.841665
44942, 56909056, 5906.1311, 9.841420
44943, 55269888, 5905.9843, 9.841176
44944, 50258688, 5905.8376, 9.840932
44945, 40873984, 5905.6909, 9.840687
44946, 27601664, 5905.5442, 9.840443
44947, 12647424, 5905.3975, 9.840198
44948, -606720, 5905.2507, 9.839954
44949, -8773376, 5905.1040, 9.839709
44950, -9802496, 5904.9573, 9.839465
44951, -3919360, 5904.8106, 9.839220
44952, 6298368, 5904.6639, 9.838976
44953, 16810496, 5904.5172, 9.838731
44954, 23653632, 5904.3704, 9.838487
44955, 24508160, 5904.2237, 9.838242
44956, 19617536, 5904.0770, 9.837998
44957, 11643648, 5903.9303, 9.837753
44958, 4498176, 5903.7836, 9.837509
44959, 1646080, 5903.6368, 9.837264
44960, 4615936, 5903.4901, 9.837020
44961, 12362240, 5903.3434, 9.836775
44962, 21745408, 5903.1967, 9.836531
44963, 28881408, 5903.0500, 9.836286
44964, 30747136, 5902.9032, 9.836042
44965, 26333184, 5902.7565, 9.835797
44966, 16883456, 5902.6098, 9.835553
44967, 5203712, 5902.4631, 9.835308
44968, -5556992, 5902.3164, 9.835064
44969, -13059328, 5902.1696, 9.834820
44970, -16372224, 5902.0229, 9.834575
44971, -15863808, 5901.8762, 9.834331
44972, -12607744, 5901.7295, 9.834086
44973, -7717120, 5901.5828, 9.833842
44974, -1984512, 5901.4360, 9.833597
44975, 4056064, 5901.2893, 9.833353
44976, 9826560, 5901.1426, 9.833108
44977, 14477824, 5900.9959, 9.832864
44978, 17005312, 5900.8492, 9.832619
44979, 16699648, 5900.7025, 9.832375
44980, 13678336, 5900.5557, 9.832130
44981, 9117952, 5900.4090, 9.831886
44982, 4948736, 5900.2623, 9.831641
44983, 3070976, 5900.1156, 9.831397
44984, 4449280, 5899.9689, 9.831152
44985, 8582400, 5899.8221, 9.830908
44986, 13664512, 5899.6754, 9.830663
44987, 17425920, 5899.5287, 9.830419
44988, 18244352, 5899.3820, 9.830174
44989, 15963392, 5899.2353, 9.829930
44990, 11970304, 5899.0885, 9.829685
44991, 8479488, 5898.9418, 9.829441
44992, 7381760, 5898.7951, 9.829197
44993, 9269760, 5898.6484, 9.828952
44994, 13151744, 5898.5017, 9.828708
44995, 17010176, 5898.3549, 9.828463
44996, 18888960, 5898.2082, 9.828219
44997, 17917184, 5898.0615, 9.827974
44998, 14704384, 5897.9148, 9.827730
44999, 10898688, 5897.7681, 9.827485
45000, 8168960, 5897.6214, 9.827241
45001, 7201024, 5897.4746, 9.826996
45002, 7291392, 5897.3279, 9.826752
45003, 6801664, 5897.1812, 9.826507
45004, 4226048, 5897.0345, 9.826263
45005, -716032, 5896.8878, 9.826018
45006, -6618368, 5896.7410, 9.825774
45007, -10864896, 5896.5943, 9.825529
45008, -10871552, 5896.4476, 9.825285
45009, -5456640, 5896.3009, 9.825040
45010, 4361472, 5896.1542, 9.824796
45011, 15591936, 5896.0074, 9.824551
45012, 24447744, 5895.8607, 9.824307
45013, 27913216, 5895.7140, 9.824062
45014, 24955136, 5895.5673, 9.823818
45015, 16821504, 5895.4206, 9.823574
45016, 6339840, 5895.2738, 9.823329
45017, -3379712, 5895.1271, 9.823085
45018, -10183936, 5894.9804, 9.822840
45019, -13495296, 5894.8337, 9.822596
45020, -14122752, 5894.6870, 9.822351
45021, -13511168, 5894.5402, 9.822107
45022, -12921088, 5894.3935, 9.821862
45023, -12975360, 5894.2468, 9.821618
45024, -13719808, 5894.1001, 9.821373
45025, -15012096, 5893.9534, 9.821129
45026, -16863488, 5893.8067, 9.820884
45027, -19455744, 5893.6599, 9.820640
45028, -22825216, 5893.5132, 9.820395
45029, -26487040, 5893.3665, 9.820151
45030, -29360640, 5893.2198, 9.819906
45031, -30180864, 5893.0731, 9.819662
45032, -28248832, 5892.9263, 9.819417
45033, -24085504, 5892.7796, 9.819173
45034, -19508736, 5892.6329, 9.818928
45035, -16940800, 5892.4862, 9.818684
45036, -18178560, 5892.3395, 9.818439
45037, -23251200, 5892.1927, 9.818195
45038, -30034176, 5892.0460, 9.817950
45039, -34957056, 5891.8993, 9.817706
45040, -34585856, 5891.7526, 9.817462
45041, -27342848, 5891.6059, 9.817217
45042, -14476288, 5891.4591, 9.816973
45043, 290048, 5891.3124, 9.816728
45044, 12351488, 5891.1657, 9.816484
45045, 18326528, 5891.0190, 9.816239
45046, 17644032, 5890.8723, 9.815995
45047, 12789248, 5890.7256, 9.815750
45048, 8065024, 5890.5788, 9.815506
45049, 7459328, 5890.4321, 9.815261
45050, 12687360, 5890.2854, 9.815017
45051, 22390528, 5890.1387, 9.814772
45052, 32886784, 5889.9920, 9.814528
45053, 40062208, 5889.8452, 9.814283
45054, 41422080, 5889.6985, 9.814039
45055, 37238528, 5889.5518, 9.813794
45056, 30232064, 5889.4051, 9.813550
45057, 23988224, 5889.2584, 9.813305
45058, 20983296, 5889.1116, 9.813061
45059, 21277696, 5888.9649, 9.812816
45060, 22558976, 5888.8182, 9.812572
45061, 21500416, 5888.6715, 9.812327
45062, 15683584, 5888.5248, 9.812083
45063, 5057792, 5888.3780, 9.811839
45064, -7847936, 5888.2313, 9.811594
45065, -19068672, 5888.0846, 9.811350
45066, -25101824, 5887.9379, 9.811105
45067, -24576256, 5887.7912, 9.810861
45068, -18855936, 5887.6445, 9.810616
45069, -11301376, 5887.4977, 9.810372
45070, -5621504, 5887.3510, 9.810127
45071, -4175872, 5887.2043, 9.809883
45072, -7073024, 5887.0576, 9.809638
45073, -12434176, 5886.9109, 9.809394
45074, -17582080, 5886.7641, 9.809149
45075, -20444160, 5886.6174, 9.808905
45076, -20432640, 5886.4707, 9.808660
45077, -18411520, 5886.3240, 9.808416
45078, -15890432, 5886.1773, 9.808171
45079, -14011904, 5886.0305, 9.807927
45080, -12952320, 5885.8838, 9.807682
45081, -12051456, 5885.7371, 9.807438
45082, -10534144, 5885.5904, 9.807193
45083, -8308480, 5885.4437, 9.806949
45084, -6299904, 5885.2969, 9.806704
45085, -6064384, 5885.1502, 9.806460
45086, -8872960, 5885.0035, 9.806216
45087, -14806016, 5884.8568, 9.805971
45088, -22413824, 5884.7101, 9.805727
45089, -29206016, 5884.5633, 9.805482
45090, -32762112, 5884.4166, 9.805238
45091, -31897600, 5884.2699, 9.804993
45092, -27262720, 5884.1232, 9.804749
45093, -21044480, 5883.9765, 9.804504
45094, -15909888, 5883.8298, 9.804260
45095, -13726464, 5883.6830, 9.804015
45096, -14708736, 5883.5363, 9.803771
45097, -17397760, 5883.3896, 9.803526
45098, -19448320, 5883.2429, 9.803282
45099, -18784256, 5883.0962, 9.803037
45100, -14526464, 5882.9494, 9.802793
45101, -7262464, 5882.8027, 9.802548
45102, 1401600, 5882.6560, 9.802304
45103, 9683968, 5882.5093, 9.802059
45104, 16384768, 5882.3626, 9.801815
45105, 21179648, 5882.2158, 9.801570
45106, 24387584, 5882.0691, 9.801326
45107, 26452224, 5881.9224, 9.801081
45108, 27522816, 5881.7757, 9.800837
45109, 27397632, 5881.6290, 9.800592
45110, 25835008, 5881.4822, 9.800348
45111, 22975488, 5881.3355, 9.800104
45112, 19535104, 5881.1888, 9.799859
45113, 16583168, 5881.0421, 9.799615
45114, 14985472, 5880.8954, 9.799370
45115, 14848512, 5880.7487, 9.799126
45116, 15334144, 5880.6019, 9.798881
45117, 15031040, 5880.4552, 9.798637
45118, 12740864, 5880.3085, 9.798392
45119, 8278784, 5880.1618, 9.798148
45120, 2823424, 5880.0151, 9.797903
45121, -1428480, 5879.8683, 9.797659
45122, -2192128, 5879.7216, 9.797414
45123, 1832704, 5879.5749, 9.797170
45124, 10268672, 5879.4282, 9.796925
45125, 21106432, 5879.2815, 9.796681
45126, 31463168, 5879.1347, 9.796436
45127, 38684928, 5878.9880, 9.796192
45128, 41256448, 5878.8413, 9.795947
45129, 39119104, 5878.6946, 9.795703
45130, 33320192, 5878.5479, 9.795458
45131, 25268480, 5878.4011, 9.795214
45132, 16042240, 5878.2544, 9.794969
45133, 6111488, 5878.1077, 9.794725
45134, -4432384, 5877.9610, 9.794481
45135, -15377920, 5877.8143, 9.794236
45136, -25995264, 5877.6675, 9.793992
45137, -35044352, 5877.5208, 9.793747
45138, -41225984, 5877.3741, 9.793503
45139, -43812864, 5877.2274, 9.793258
45140, -43080192, 5877.0807, 9.793014
45141, -40236544, 5876.9340, 9.792769
45142, -36848384, 5876.7872, 9.792525
45143, -34048000, 5876.6405, 9.792280
45144, -31955456, 5876.4938, 9.792036
45145, -29650944, 5876.3471, 9.791791
45146, -25731072, 5876.2004, 9.791547
45147, -19171328, 5876.0536, 9.791302
45148, -10025984, 5875.9069, 9.791058
45149, 414464, 5875.7602, 9.790813
45150, 10108160, 5875.6135, 9.790569
45151, 17146368, 5875.4668, 9.790324
45152, 20589056, 5875.3200, 9.790080
45153, 20825600, 5875.1733, 9.789835
45154, 19301120, 5875.0266, 9.789591
45155, 17768704, 5874.8799, 9.789346
45156, 17462784, 5874.7332, 9.789102
45157, 18609664, 5874.5864, 9.788857
45158, 20476160, 5874.4397, 9.788613
45159, 21874176, 5874.2930, 9.788369
45160, 21813248, 5874.1463, 9.788124
45161, 19949312, 5873.9996, 9.787880
45162, 16639488, 5873.8529, 9.787635
45163, 12644096, 5873.7061, 9.787391
45164, 8709632, 5873.5594, 9.787146
45165, 5287424, 5873.4127, 9.786902
45166, 2522368, 5873.2660, 9.786657
45167, 446976, 5873.1193, 9.786413
45168, -813824, 5872.9725, 9.786168
45169, -1008128, 5872.8258, 9.785924
45170, 64768, 5872.6791, 9.785679
45171, 2286848, 5872.5324, 9.785435
45172, 5083648, 5872.3857, 9.785190
45173, 7566848, 5872.2389, 9.784946
45174, 8931584, 5872.0922, 9.784701
45175, 8893696, 5871.9455, 9.784457
45176, 7886080, 5871.7988, 9.784212
45177, 6849280, 5871.6521, 9.783968
45178, 6666752, 5871.5053, 9.783723
45179, 7540992, 5871.3586, 9.783479
45180, 8673024, 5871.2119, 9.783234
45181, 8474624, 5871.0652, 9.782990
45182, 5274112, 5870.9185, 9.782746
45183, -1825792, 5870.7718, 9.782501
45184, -12381184, 5870.6250, 9.782257
45185, -24661504, 5870.4783, 9.782012
45186, -36328192, 5870.3316, 9.781768
45187, -45416448, 5870.1849, 9.781523
45188, -51112448, 5870.0382, 9.781279
45189, -53919488, 5869.8914, 9.781034
45190, -55127040, 5869.7447, 9.780790
45191, -55877120, 5869.5980, 9.780545
45192, -56348928, 5869.4513, 9.780301
45193, -55539968, 5869.3046, 9.780056
45194, -51789568, 5869.1578, 9.779812
45195, -43802368, 5869.0111, 9.779567
45196, -31616512, 5868.8644, 9.779323
45197, -16975360, 5868.7177, 9.779078
45198, -2852096, 5868.5710, 9.778834
45199, 7693824, 5868.4242, 9.778589
45200, 12783104, 5868.2775, 9.778345
45201, 12490752, 5868.1308, 9.778100
45202, 8744192, 5867.9841, 9.777856
45203, 4395264, 5867.8374, 9.777611
45204, 1921280, 5867.6906, 9.777367
45205, 2379776, 5867.5439, 9.777123
45206, 5098752, 5867.3972, 9.776878
45207, 8199936, 5867.2505, 9.776634
45208, 9647360, 5867.1038, 9.776389
45209, 8279808, 5866.9571, 9.776145
45210, 4334592, 5866.8103, 9.775900
45211, -738816, 5866.6636, 9.775656
45212, -5009920, 5866.5169, 9.775411
45213, -6935040, 5866.3702, 9.775167
45214, -5936640, 5866.2235, 9.774922
45215, -2471424, 5866.0767, 9.774678
45216, 2346752, 5865.9300, 9.774433
45217, 7294976, 5865.7833, 9.774189
45218, 11452416, 5865.6366, 9.773944
45219, 14317568, 5865.4899, 9.773700
45220, 15677696, 5865.3431, 9.773455
45221, 15425536, 5865.1964, 9.773211
45222, 13516544, 5865.0497, 9.772966
45223, 10109184, 5864.9030, 9.772722
45224, 5774080, 5864.7563, 9.772477
45225, 1563648, 5864.6095, 9.772233
45226, -1201920, 5864.4628, 9.771988
45227, -1403648, 5864.3161, 9.771744
45228, 1369344, 5864.1694, 9.771499
45229, 6549760, 5864.0227, 9.771255
45230, 12736768, 5863.8760, 9.771011
45231, 18225408, 5863.7292, 9.770766
45232, 21658880, 5863.5825, 9.770522
45233, 22474240, 5863.4358, 9.770277
45234, 20917760, 5863.2891, 9.770033
45235, 17638912, 5863.1424, 9.769788
45236, 13132288, 5862.9956, 9.769544
45237, 7375360, 5862.8489, 9.769299
45238, -84992, 5862.7022, 9.769055
45239, -9619712, 5862.5555, 9.768810
45240, -20873472, 5862.4088, 9.768566
45241, -32393216, 5862.2620, 9.768321
45242, -41842176, 5862.1153, 9.768077
45243, -46785024, 5861.9686, 9.767832
45244, -45714432, 5861.8219, 9.767588
45245, -38815488, 5861.6752, 9.767343
45246, -28042240, 5861.5284, 9.767099
45247, -16412672, 5861.3817, 9.766854
45248, -6813952, 5861.2350, 9.766610
45249, -876032, 5861.0883, 9.766365
45250, 1544448, 5860.9416, 9.766121
45251, 2024448, 5860.7949, 9.765876
45252, 2563072, 5860.6481, 9.765632
45253, 4414976, 5860.5014, 9.765388
45254, 7379200, 5860.3547, 9.765143
45255, 9907200, 5860.2080, 9.764899
45256, 9982976, 5860.0613, 9.764654
45257, 6316544, 5859.9145, 9.764410
45258, -775424, 5859.7678, 9.764165
45259, -9281024, 5859.6211, 9.763921
45260, -16283136, 5859.4744, 9.763676
45261, -19263488, 5859.3277, 9.763432
45262, -17292800, 5859.1809, 9.763187
45263, -11512320, 5859.0342, 9.762943
45264, -4654848, 5858.8875, 9.762698
45265, 197632, 5858.7408, 9.762454
45266, 1033728, 5858.5941, 9.762209
45267, -2146816, 5858.4473, 9.761965
45268, -7324672, 5858.3006, 9.761720
45269, -11392000, 5858.1539, 9.761476
45270, -11613952, 5858.0072, 9.761231
45271, -6947328, 5857.8605, 9.760987
45272, 1368064, 5857.7137, 9.760742
45273, 10215424, 5857.5670, 9.760498
45274, 15833344, 5857.4203, 9.760253
45275, 15342336, 5857.2736, 9.760009
45276, 7929856, 5857.1269, 9.759765
45277, -4793856, 5856.9802, 9.759520
45278, -19392256, 5856.8334, 9.759276
45279, -31877888, 5856.6867, 9.759031
45280, -39135744, 5856.5400, 9.758787
45281, -39933952, 5856.3933, 9.758542
45282, -35154432, 5856.2466, 9.758298
45283, -27211520, 5856.0998, 9.758053
45284, -18962176, 5855.9531, 9.757809
45285, -12582912, 5855.8064, 9.757564
45286, -8876288, 5855.6597, 9.757320
45287, -7240704, 5855.5130, 9.757075
45288, -6260224, 5855.3662, 9.756831
45289, -4581120, 5855.2195, 9.756586
45290, -1659392, 5855.0728, 9.756342
45291, 1966848, 5854.9261, 9.756097
45292, 4985856, 5854.7794, 9.755853
45293, 6024192, 5854.6326, 9.755608
45294, 4404992, 5854.4859, 9.755364
45295, 562432, 5854.3392, 9.755119
45296, -4094208, 5854.1925, 9.754875
45297, -7814144, 5854.0458, 9.754630
45298, -9318144, 5853.8991, 9.754386
45299, -8398336, 5853.7523, 9.754141
45300, -5978368, 5853.6056, 9.753897
45301, -3609600, 5853.4589, 9.753653
45302, -2639616, 5853.3122, 9.753408
45303, -3473664, 5853.1655, 9.753164
45304, -5323008, 5853.0187, 9.752919
45305, -6575360, 5852.8720, 9.752675
45306, -5620736, 5852.7253, 9.752430
45307, -1703936, 5852.5786, 9.752186
45308, 4641280, 5852.4319, 9.751941
45309, 11821056, 5852.2851, 9.751697
45310, 17966848, 5852.1384, 9.751452
45311, 21874944, 5851.9917, 9.751208
45312, 23597824, 5851.8450, 9.750963
45313, 24350464, 5851.6983, 9.750719
45314, 25768704, 5851.5515, 9.750474
45315, 28902912, 5851.4048, 9.750230
45316, 33499392, 5851.2581, 9.749985
45317, 38000640, 5851.1114, 9.749741
45318, 40301824, 5850.9647, 9.749496
45319, 38901760, 5850.8179, 9.749252
45320, 33827328, 5850.6712, 9.749007
45321, 26802432, 5850.5245, 9.748763
45322, 20501248, 5850.3778, 9.748518
45323, 17222656, 5850.2311, 9.748274
45324, 17658624, 5850.0844, 9.748030
45325, 20422144, 5849.9376, 9.747785
45326, 22653952, 5849.7909, 9.747541
45327, 21452032, 5849.6442, 9.747296
45328, 15439616, 5849.4975, 9.747052
45329, 5654016, 5849.3508, 9.746807
45330, -4736000, 5849.2040, 9.746563
45331, -11815424, 5849.0573, 9.746318
45332, -12751104, 5848.9106, 9.746074
45333, -7170304, 5848.7639, 9.745829
45334, 2614016, 5848.6172, 9.745585
45335, 12666880, 5848.4704, 9.745340
45336, 19278592, 5848.3237, 9.745096
45337, 20684544, 5848.1770, 9.744851
45338, 17813760, 5848.0303, 9.744607
45339, 13698048, 5847.8836, 9.744362
45340, 11856640, 5847.7368, 9.744118
45341, 14470656, 5847.5901, 9.743873
45342, 21268992, 5847.4434, 9.743629
45343, 29667328, 5847.2967, 9.743384
45344, 36063744, 5847.1500, 9.743140
45345, 37616384, 5847.0033, 9.742895
45346, 33602304, 5846.8565, 9.742651
45347, 25697280, 5846.7098, 9.742407
45348, 17067520, 5846.5631, 9.742162
45349, 10782208, 5846.4164, 9.741918
45350, 8349440, 5846.2697, 9.741673
45351, 9095936, 5846.1229, 9.741429
45352, 10633728, 5845.9762, 9.741184
45353, 10108672, 5845.8295, 9.740940
45354, 5560320, 5845.6828, 9.740695
45355, -3273984, 5845.5361, 9.740451
45356, -15032064, 5845.3893, 9.740206
45357, -27507968, 5845.2426, 9.739962
45358, -38641920, 5845.0959, 9.739717
45359, -47177216, 5844.9492, 9.739473
45360, -52709632, 5844.8025, 9.739228
45361, -55250176, 5844.6557, 9.738984
45362, -54717184, 5844.5090, 9.738739
45363, -50767616, 5844.3623, 9.738495
45364, -43120384, 5844.2156, 9.738250
45365, -32165120, 5844.0689, 9.738006
45366, -19399168, 5843.9222, 9.737761
45367, -7292416, 5843.7754, 9.737517
45368, 1508096, 5843.6287, 9.737272
45369, 5310208, 5843.4820, 9.737028
45370, 4264448, 5843.3353, 9.736783
45371, 477952, 5843.1886, 9.736539
45372, -2808576, 5843.0418, 9.736295
45373, -2644736, 5842.8951, 9.736050
45374, 2270720, 5842.7484, 9.735806
45375, 10981376, 5842.6017, 9.735561
45376, 20727552, 5842.4550, 9.735317
45377, 28252160, 5842.3082, 9.735072
45378, 31298048, 5842.1615, 9.734828
45379, 29554944, 5842.0148, 9.734583
45380, 24594688, 5841.8681, 9.734339
45381, 18888192, 5841.7214, 9.734094
45382, 14465792, 5841.5746, 9.733850
45383, 11963392, 5841.4279, 9.733605
45384, 10566656, 5841.2812, 9.733361
45385, 8847616, 5841.1345, 9.733116
45386, 5986304, 5840.9878, 9.732872
45387, 2641408, 5840.8410, 9.732627
45388, 916992, 5840.6943, 9.732383
45389, 3375360, 5840.5476, 9.732138
45390, 11591168, 5840.4009, 9.731894
45391, 25020416, 5840.2542, 9.731649
45392, 40843008, 5840.1075, 9.731405
45393, 54925312, 5839.9607, 9.731160
45394, 63489024, 5839.8140, 9.730916
45395, 64668672, 5839.6673, 9.730672
45396, 59198976, 5839.5206, 9.730427
45397, 49907200, 5839.3739, 9.730183
45398, 40287232, 5839.2271, 9.729938
45399, 32893952, 5839.0804, 9.729694
45400, 28361216, 5838.9337, 9.729449
45401, 25494272, 5838.7870, 9.729205
45402, 22309888, 5838.6403, 9.728960
45403, 17411072, 5838.4935, 9.728716
45404, 10923264, 5838.3468, 9.728471
45405, 4491008, 5838.2001, 9.728227
45406, 359424, 5838.0534, 9.727982
45407, 68864, 5837.9067, 9.727738
45408, 3493632, 5837.7599, 9.727493
45409, 8761856, 5837.6132, 9.727249
45410, 13108224, 5837.4665, 9.727004
45411, 14205184, 5837.3198, 9.726760
45412, 11267072, 5837.1731, 9.726515
45413, 5350656, 5837.0264, 9.726271
45414, -1279488, 5836.8796, 9.726026
45415, -6358016, 5836.7329, 9.725782
45416, -8734976, 5836.5862, 9.725537
45417, -8823296, 5836.4395, 9.725293
45418, -8163072, 5836.2928, 9.725048
45419, -8404224, 5836.1460, 9.724804
45420, -10289920, 5835.9993, 9.724560
45421, -13221120, 5835.8526, 9.724315
45422, -15627008, 5835.7059, 9.724071
45423, -15905536, 5835.5592, 9.723826
45424, -13380608, 5835.4124, 9.723582
45425, -8713984, 5835.2657, 9.723337
45426, -3529472, 5835.1190, 9.723093
45427, 526080, 5834.9723, 9.722848
45428, 2749184, 5834.8256, 9.722604
45429, 3782656, 5834.6788, 9.722359
45430, 5204480, 5834.5321, 9.722115
45431, 8495616, 5834.3854, 9.721870
45432, 13964800, 5834.2387, 9.721626
45433, 20262400, 5834.0920, 9.721381
45434, 24810496, 5833.9452, 9.721137
45435, 24987392, 5833.7985, 9.720892
45436, 19474176, 5833.6518, 9.720648
45437, 9043200, 5833.5051, 9.720403
45438, -3656448, 5833.3584, 9.720159
45439, -15249152, 5833.2117, 9.719914
45440, -23148800, 5833.0649, 9.719670
45441, -26656000, 5832.9182, 9.719425
45442, -27062016, 5832.7715, 9.719181
45443, -26685184, 5832.6248, 9.718937
45444, -27347712, 5832.4781, 9.718692
45445, -29114368, 5832.3313, 9.718448
45446, -30003712, 5832.1846, 9.718203
45447, -26904320, 5832.0379, 9.717959
45448, -17283584, 5831.8912, 9.717714
45449, -850176, 5831.7445, 9.717470
45450, 19721216, 5831.5977, 9.717225
45451, 39456768, 5831.4510, 9.716981
45452, 52938496, 5831.3043, 9.716736
45453, 56550656, 5831.1576, 9.716492
45454, 50098176, 5831.0109, 9.716247
45455, 37027840, 5830.8641, 9.716003
45456, 23110912, 5830.7174, 9.715758
45457, 14140416, 5830.5707, 9.715514
45458, 13626112, 5830.4240, 9.715269
45459, 21470976, 5830.2773, 9.715025
45460, 34159872, 5830.1306, 9.714780
45461, 46326272, 5829.9838, 9.714536
45462, 52976128, 5829.8371, 9.714291
45463, 51422976, 5829.6904, 9.714047
45464, 42160640, 5829.5437, 9.713802
45465, 28413440, 5829.3970, 9.713558
45466, 14669312, 5829.2502, 9.713314
45467, 4892928, 5829.1035, 9.713069
45468, 1164032, 5828.9568, 9.712825
45469, 3226112, 5828.8101, 9.712580
45470, 8987648, 5828.6634, 9.712336
45471, 15619072, 5828.5166, 9.712091
45472, 20713472, 5828.3699, 9.711847
45473, 23030784, 5828.2232, 9.711602
45474, 22616320, 5828.0765, 9.711358
45475, 20385792, 5827.9298, 9.711113
45476, 17475840, 5827.7830, 9.710869
45477, 14701824, 5827.6363, 9.710624
45478, 12331008, 5827.4896, 9.710380
45479, 10200064, 5827.3429, 9.710135
45480, 8019200, 5827.1962, 9.709891
45481, 5660928, 5827.0495, 9.709646
45482, 3266048, 5826.9027, 9.709402
45483, 1135104, 5826.7560, 9.709157
45484, -504064, 5826.6093, 9.708913
45485, -1698304, 5826.4626, 9.708668
45486, -2809088, 5826.3159, 9.708424
45487, -4344832, 5826.1691, 9.708179
45488, -6661120, 5826.0224, 9.707935
45489, -9672192, 5825.8757, 9.707690
45490, -12731136, 5825.7290, 9.707446
45491, -14764800, 5825.5823, 9.707202
45492, -14642688, 5825.4355, 9.706957
45493, -11643136, 5825.2888, 9.706713
45494, -5826304, 5825.1421, 9.706468
45495, 1859328, 5824.9954, 9.706224
45496, 9805568, 5824.8487, 9.705979
45497, 16244480, 5824.7019, 9.705735
45498, 19839488, 5824.5552, 9.705490
45499, 20121344, 5824.4085, 9.705246
45500, 17593856, 5824.2618, 9.705001
45501, 13452800, 5824.1151, 9.704757
45502, 9040896, 5823.9683, 9.704512
45503, 5275136, 5823.8216, 9.704268
45504, 2311424, 5823.6749, 9.704023
45505, -395264, 5823.5282, 9.703779
45506, -3662592, 5823.3815, 9.703534
45507, -7984640, 5823.2348, 9.703290
45508, -13078528, 5823.0880, 9.703045
45509, -17816320, 5822.9413, 9.702801
45510, -20617728, 5822.7946, 9.702556
45511, -20144640, 5822.6479, 9.702312
45512, -15983360, 5822.5012, 9.702067
45513, -8967168, 5822.3544, 9.701823
45514, -956416, 5822.2077, 9.701579
45515, 5859072, 5822.0610, 9.701334
45516, 9837056, 5821.9143, 9.701090
45517, 10534656, 5821.7676, 9.700845
45518, 8827392, 5821.6208, 9.700601
45519, 6433280, 5821.4741, 9.700356
45520, 5059840, 5821.3274, 9.700112
45521, 5586432, 5821.1807, 9.699867
45522, 7674880, 5821.0340, 9.699623
45523, 9994240, 5820.8872, 9.699378
45524, 10951936, 5820.7405, 9.699134
45525, 9560320, 5820.5938, 9.698889
45526, 6007808, 5820.4471, 9.698645
45527, 1636096, 5820.3004, 9.698400
45528, -1674240, 5820.1537, 9.698156
45529, -2420992, 5820.0069, 9.697911
45530, -245248, 5819.8602, 9.697667
45531, 3824896, 5819.7135, 9.697422
45532, 7794944, 5819.5668, 9.697178
45533, 9592832, 5819.4201, 9.696933
45534, 8023808, 5819.2733, 9.696689
45535, 3353856, 5819.1266, 9.696444
45536, -2746368, 5818.9799, 9.696200
45537, -7853568, 5818.8332, 9.695956
45538, -9754112, 5818.6865, 9.695711
45539, -7297280, 5818.5397, 9.695467
45540, -803584, 5818.3930, 9.695222
45541, 8090368, 5818.2463, 9.694978
45542, 17032960, 5818.0996, 9.694733
45543, 23721984, 5817.9529, 9.694489
45544, 26538496, 5817.8061, 9.694244
45545, 24881152, 5817.6594, 9.694000
45546, 19173376, 5817.5127, 9.693755
45547, 10650624, 5817.3660, 9.693511
45548, 1056768, 5817.2193, 9.693266
45549, -7670528, 5817.0725, 9.693022
45550, -13719808, 5816.9258, 9.692777
45551, -15742976, 5816.7791, 9.692533
45552, -13199616, 5816.6324, 9.692288
45553, -6615808, 5816.4857, 9.692044
45554, 2395392, 5816.3390, 9.691799
45555, 11447808, 5816.1922, 9.691555
45556, 18024192, 5816.0455, 9.691310
45557, 20267264, 5815.8988, 9.691066
45558, 17616896, 5815.7521, 9.690821
45559, 11023360, 5815.6054, 9.690577
45560, 2593536, 5815.4586, 9.690332
45561, -5210880, 5815.3119, 9.690088
45562, -10509824, 5815.1652, 9.689844
45563, -12674048, 5815.0185, 9.689599
45564, -12446464, 5814.8718, 9.689355
45565, -11467264, 5814.7250, 9.689110
45566, -11432704, 5814.5783, 9.688866
45567, -13282560, 5814.4316, 9.688621
45568, -16782080, 5814.2849, 9.688377
45569, -20673536, 5814.1382, 9.688132
45570, -23296512, 5813.9914, 9.687888
45571, -23356928, 5813.8447, 9.687643
45572, -20477952, 5813.6980, 9.687399
45573, -15289600, 5813.5513, 9.687154
45574, -9060864, 5813.4046, 9.686910
45575, -3091968, 5813.2579, 9.686665
45576, 1803264, 5813.1111, 9.686421
45577, 5489408, 5812.9644, 9.686176
45578, 8313856, 5812.8177, 9.685932
45579, 10685696, 5812.6710, 9.685687
45580, 12694528, 5812.5243, 9.685443
45581, 13995776, 5812.3775, 9.685198
45582, 14019072, 5812.2308, 9.684954
45583, 12371712, 5812.0841, 9.684709
45584, 9186560, 5811.9374, 9.684465
45585, 5198336, 5811.7907, 9.684221
45586, 1484544, 5811.6439, 9.683976
45587, -1003008, 5811.4972, 9.683732
45588, -1865472, 5811.3505, 9.683487
45589, -1397504, 5811.2038, 9.683243
45590, -355584, 5811.0571, 9.682998
45591, 544000, 5810.9103, 9.682754
45592, 1127168, 5810.7636, 9.682509
45593, 1986560, 5810.6169, 9.682265
45594, 4279552, 5810.4702, 9.682020
45595, 9149952, 5810.3235, 9.681776
45596, 17043712, 5810.1768, 9.681531
45597, 27237888, 5810.0300, 9.681287
45598, 37840640, 5809.8833, 9.681042
45599, 46306048, 5809.7366, 9.680798
45600, 50286592, 5809.5899, 9.680553
45601, 48483072, 5809.4432, 9.680309
45602, 41166592, 5809.2964, 9.680064
45603, 30150400, 5809.1497, 9.679820
45604, 18238720, 5809.0030, 9.679575
45605, 8348928, 5808.8563, 9.679331
45606, 2631168, 5808.7096, 9.679086
45607, 1876992, 5808.5628, 9.678842
45608, 5385216, 5808.4161, 9.678597
45609, 11280896, 5808.2694, 9.678353
45610, 17139968, 5808.1227, 9.678109
45611, 20686336, 5807.9760, 9.677864
45612, 20354560, 5807.8292, 9.677620
45613, 15573504, 5807.6825, 9.677375
45614, 6748160, 5807.5358, 9.677131
45615, -5000704, 5807.3891, 9.676886
45616, -18210560, 5807.2424, 9.676642
45617, -31434240, 5807.0956, 9.676397
45618, -43476480, 5806.9489, 9.676153
45619, -53479680, 5806.8022, 9.675908
45620, -60879104, 5806.6555, 9.675664
45621, -65307136, 5806.5088, 9.675419
45622, -66526720, 5806.3621, 9.675175
45623, -64449792, 5806.2153, 9.674930
45624, -59233536, 5806.0686, 9.674686
45625, -51391232, 5805.9219, 9.674441
45626, -41820672, 5805.7752, 9.674197
45627, -31679232, 5805.6285, 9.673952
45628, -22109952, 5805.4817, 9.673708
45629, -13898496, 5805.3350, 9.673463
45630, -7215616, 5805.1883, 9.673219
45631, -1578240, 5805.0416, 9.672974
45632, 3905536, 5804.8949, 9.672730
45633, 10086656, 5804.7481, 9.672486
45634, 17299456, 5804.6014, 9.672241
45635, 25083904, 5804.4547, 9.671997
45636, 32256512, 5804.3080, 9.671752
45637, 37333248, 5804.1613, 9.671508
45638, 39138048, 5804.0145, 9.671263
45639, 37331712, 5803.8678, 9.671019
45640, 32615680, 5803.7211, 9.670774
45641, 26499584, 5803.5744, 9.670530
45642, 20725760, 5803.4277, 9.670285
45643, 16595968, 5803.2810, 9.670041
45644, 14496000, 5803.1342, 9.669796
45645, 13821952, 5802.9875, 9.669552
45646, 13324288, 5802.8408, 9.669307
45647, 11698688, 5802.6941, 9.669063
45648, 8150016, 5802.5474, 9.668818
45649, 2695936, 5802.4006, 9.668574
45650, -3890432, 5802.2539, 9.668329
45651, -10414848, 5802.1072, 9.668085
45652, -15686912, 5801.9605, 9.667840
45653, -18834176, 5801.8138, 9.667596
45654, -19414528, 5801.6670, 9.667351
45655, -17366016, 5801.5203, 9.667107
45656, -12909568, 5801.3736, 9.666863
45657, -6532096, 5801.2269, 9.666618
45658, 939520, 5801.0802, 9.666374
45659, 8262912, 5800.9334, 9.666129
45660, 13856768, 5800.7867, 9.665885
45661, 16124672, 5800.6400, 9.665640
45662, 13982720, 5800.4933, 9.665396
45663, 7398400, 5800.3466, 9.665151
45664, -2330368, 5800.1999, 9.664907
45665, -12750592, 5800.0531, 9.664662
45666, -20894464, 5799.9064, 9.664418
45667, -24179968, 5799.7597, 9.664173
45668, -21224704, 5799.6130, 9.663929
45669, -12250624, 5799.4663, 9.663684
45670, 1064448, 5799.3195, 9.663440
45671, 16199936, 5799.1728, 9.663195
45672, 30569216, 5799.0261, 9.662951
45673, 42141696, 5798.8794, 9.662706
45674, 49701888, 5798.7327, 9.662462
45675, 52754944, 5798.5859, 9.662217
45676, 51277312, 5798.4392, 9.661973
45677, 45549312, 5798.2925, 9.661728
45678, 36209664, 5798.1458, 9.661484
45679, 24458240, 5797.9991, 9.661239
45680, 12183296, 5797.8523, 9.660995
45681, 1769216, 5797.7056, 9.660751
45682, -4499456, 5797.5589, 9.660506
45683, -5268736, 5797.4122, 9.660262
45684, -807168, 5797.2655, 9.660017
45685, 6834176, 5797.1187, 9.659773
45686, 14391552, 5796.9720, 9.659528
45687, 18541312, 5796.8253, 9.659284
45688, 17189120, 5796.6786, 9.659039
45689, 10318592, 5796.5319, 9.658795
45690, -2560, 5796.3852, 9.658550
45691, -10499328, 5796.2384, 9.658306
45692, -18060544, 5796.0917, 9.658061
45693, -20991744, 5795.9450, 9.657817
45694, -19577600, 5795.7983, 9.657572
45695, -15721216, 5795.6516, 9.657328
45696, -11869952, 5795.5048, 9.657083
45697, -9781760, 5795.3581, 9.656839
45698, -9745408, 5795.2114, 9.656594
45699, -10619392, 5795.0647, 9.656350
45700, -10631680, 5794.9180, 9.656105
45701, -8490496, 5794.7712, 9.655861
45702, -4207872, 5794.6245, 9.655616
45703, 794624, 5794.4778, 9.655372
45704, 4361728, 5794.3311, 9.655128
45705, 4696832, 5794.1844, 9.654883
45706, 1312512, 5794.0376, 9.654639
45707, -4646400, 5793.8909, 9.654394
45708, -10867456, 5793.7442, 9.654150
45709, -14871552, 5793.5975, 9.653905
45710, -15052800, 5793.4508, 9.653661
45711, -11255040, 5793.3041, 9.653416
45712, -4662784, 5793.1573, 9.653172
45713, 2882816, 5793.0106, 9.652927
45714, 9719808, 5792.8639, 9.652683
45715, 14931712, 5792.7172, 9.652438
45716, 18397952, 5792.5705, 9.652194
45717, 20409344, 5792.4237, 9.651949
45718, 21169152, 5792.2770, 9.651705
45719, 20537088, 5792.1303, 9.651460
45720, 18197504, 5791.9836, 9.651216
45721, 14124544, 5791.8369, 9.650971
45722, 9016064, 5791.6901, 9.650727
45723, 4338432, 5791.5434, 9.650482
45724, 1844480, 5791.3967, 9.650238
45725, 2749184, 5791.2500, 9.649993
45726, 6988544, 5791.1033, 9.649749
45727, 13005312, 5790.9565, 9.649505
45728, 18265088, 5790.8098, 9.649260
45729, 20329472, 5790.6631, 9.649016
45730, 17984768, 5790.5164, 9.648771
45731, 11864832, 5790.3697, 9.648527
45732, 4213760, 5790.2229, 9.648282
45733, -2136576, 5790.0762, 9.648038
45734, -5105664, 5789.9295, 9.647793
45735, -4365568, 5789.7828, 9.647549
45736, -1517312, 5789.6361, 9.647304
45737, 658944, 5789.4894, 9.647060
45738, -485632, 5789.3426, 9.646815
45739, -6238976, 5789.1959, 9.646571
45740, -15954176, 5789.0492, 9.646326
45741, -27395072, 5788.9025, 9.646082
45742, -37778688, 5788.7558, 9.645837
45743, -44974080, 5788.6090, 9.645593
45744, -48261376, 5788.4623, 9.645348
45745, -48313600, 5788.3156, 9.645104
45746, -46492160, 5788.1689, 9.644859
45747, -43898624, 5788.0222, 9.644615
45748, -40734976, 5787.8754, 9.644370
45749, -36334080, 5787.7287, 9.644126
45750, -29828608, 5787.5820, 9.643881
45751, -21063936, 5787.4353, 9.643637
45752, -11204608, 5787.2886, 9.643393
45753, -2630656, 5787.1418, 9.643148
45754, 1909504, 5786.9951, 9.642904
45755, 525568, 5786.8484, 9.642659
45756, -6797312, 5786.7017, 9.642415
45757, -17901312, 5786.5550, 9.642170
45758, -29075200, 5786.4083, 9.641926
45759, -36351744, 5786.2615, 9.641681
45760, -36958464, 5786.1148, 9.641437
45761, -30316288, 5785.9681, 9.641192
45762, -18212352, 5785.8214, 9.640948
45763, -4131584, 5785.6747, 9.640703
45764, 7939072, 5785.5279, 9.640459
45765, 14742272, 5785.3812, 9.640214
45766, 14596096, 5785.2345, 9.639970
45767, 7655680, 5785.0878, 9.639725
45768, -4360448, 5784.9411, 9.639481
45769, -18755840, 5784.7943, 9.639236
45770, -32512512, 5784.6476, 9.638992
45771, -42850816, 5784.5009, 9.638747
45772, -47670272, 5784.3542, 9.638503
45773, -45872896, 5784.2075, 9.638258
45774, -37596672, 5784.0607, 9.638014
45775, -24294656, 5783.9140, 9.637770
45776, -8563456, 5783.7673, 9.637525
45777, 6328064, 5783.6206, 9.637281
45778, 17168384, 5783.4739, 9.637036
45779, 21607424, 5783.3272, 9.636792
45780, 18777344, 5783.1804, 9.636547
45781, 9507584, 5783.0337, 9.636303
45782, -3951872, 5782.8870, 9.636058
45783, -18595072, 5782.7403, 9.635814
45784, -31480320, 5782.5936, 9.635569
45785, -40430336, 5782.4468, 9.635325
45786, -44429312, 5782.3001, 9.635080
45787, -43662080, 5782.1534, 9.634836
45788, -39275520, 5782.0067, 9.634591
45789, -32993280, 5781.8600, 9.634347
45790, -26692864, 5781.7132, 9.634102
45791, -22000896, 5781.5665, 9.633858
45792, -19919872, 5781.4198, 9.633613
45793, -20527872, 5781.2731, 9.633369
45794, -22837504, 5781.1264, 9.633124
45795, -24938240, 5780.9796, 9.632880
45796, -24492800, 5780.8329, 9.632635
45797, -19528192, 5780.6862, 9.632391
45798, -9294592, 5780.5395, 9.632147
45799, 5162496, 5780.3928, 9.631902
45800, 21015808, 5780.2460, 9.631658
45801, 34364672, 5780.0993, 9.631413
45802, 41463296, 5779.9526, 9.631169
45803, 40012288, 5779.8059, 9.630924
45804, 30004480, 5779.6592, 9.630680
45805, 13752064, 5779.5125, 9.630435
45806, -4934912, 5779.3657, 9.630191
45807, -22076160, 5779.2190, 9.629946
45808, -34804736, 5779.0723, 9.629702
45809, -42074624, 5778.9256, 9.629457
45810, -44548352, 5778.7789, 9.629213
45811, -43806720, 5778.6321, 9.628968
45812, -41336320, 5778.4854, 9.628724
45813, -37808384, 5778.3387, 9.628479
45814, -33000960, 5778.1920, 9.628235
45815, -26333184, 5778.0453, 9.627990
45816, -17671936, 5777.8985, 9.627746
45817, -7911936, 5777.7518, 9.627501
45818, 1039872, 5777.6051, 9.627257
45819, 6922240, 5777.4584, 9.627012
45820, 8123136, 5777.3117, 9.626768
45821, 4532736, 5777.1649, 9.626523
45822, -2198784, 5777.0182, 9.626279
45823, -9165568, 5776.8715, 9.626035
45824, -13267968, 5776.7248, 9.625790
45825, -12384768, 5776.5781, 9.625546
45826, -6144000, 5776.4314, 9.625301
45827, 4011008, 5776.2846, 9.625057
45828, 15444992, 5776.1379, 9.624812
45829, 25345792, 5775.9912, 9.624568
45830, 31690752, 5775.8445, 9.624323
45831, 33808384, 5775.6978, 9.624079
45832, 32390144, 5775.5510, 9.623834
45833, 29053184, 5775.4043, 9.623590
45834, 25700864, 5775.2576, 9.623345
45835, 23939328, 5775.1109, 9.623101
45836, 24705536, 5774.9642, 9.622856
45837, 28135680, 5774.8174, 9.622612
45838, 33609216, 5774.6707, 9.622367
45839, 39905280, 5774.5240, 9.622123
45840, 45446912, 5774.3773, 9.621878
45841, 48635392, 5774.2306, 9.621634
45842, 48267776, 5774.0838, 9.621389
45843, 43951360, 5773.9371, 9.621145
45844, 36362496, 5773.7904, 9.620900
45845, 27193344, 5773.6437, 9.620656
45846, 18716160, 5773.4970, 9.620412
45847, 13058304, 5773.3502, 9.620167
45848, 11436288, 5773.2035, 9.619923
45849, 13662976, 5773.0568, 9.619678
45850, 18147072, 5772.9101, 9.619434
45851, 22428160, 5772.7634, 9.619189
45852, 24046848, 5772.6167, 9.618945
45853, 21412608, 5772.4699, 9.618700
45854, 14339840, 5772.3232, 9.618456
45855, 4061184, 5772.1765, 9.618211
45856, -7237888, 5772.0298, 9.617967
45857, -17147136, 5771.8831, 9.617722
45858, -23730432, 5771.7363, 9.617478
45859, -25978624, 5771.5896, 9.617233
45860, -23930880, 5771.4429, 9.616989
45861, -18519040, 5771.2962, 9.616744
45862, -11260928, 5771.1495, 9.616500
45863, -3907328, 5771.0027, 9.616255
45864, 1913600, 5770.8560, 9.616011
45865, 5030400, 5770.7093, 9.615766
45866, 5021952, 5770.5626, 9.615522
45867, 2386432, 5770.4159, 9.615277
45868, -1531136, 5770.2691, 9.615033
45869, -4918016, 5770.1224, 9.614788
45870, -6125568, 5769.9757, 9.614544
45871, -4348672, 5769.8290, 9.614300
45872, -43008, 5769.6823, 9.614055
45873, 5155072, 5769.5356, 9.613811
45874, 9053952, 5769.3888, 9.613566
45875, 9853184, 5769.2421, 9.613322
45876, 6988032, 5769.0954, 9.613077
45877, 1459712, 5768.9487, 9.612833
45878, -4555520, 5768.8020, 9.612588
45879, -8671488, 5768.6552, 9.612344
45880, -9384192, 5768.5085, 9.612099
45881, -6761472, 5768.3618, 9.611855
45882, -2371072, 5768.2151, 9.611610
45883, 1515264, 5768.0684, 9.611366
45884, 3048448, 5767.9216, 9.611121
45885, 1663232, 5767.7749, 9.610877
45886, -1769216, 5767.6282, 9.610632
45887, -5574656, 5767.4815, 9.610388
45888, -8332032, 5767.3348, 9.610143
45889, -9750528, 5767.1880, 9.609899
45890, -10841088, 5767.0413, 9.609654
45891, -13248512, 5766.8946, 9.609410
45892, -18083584, 5766.7479, 9.609165
45893, -24922368, 5766.6012, 9.608921
45894, -31587840, 5766.4545, 9.608677
45895, -34950400, 5766.3077, 9.608432
45896, -32422144, 5766.1610, 9.608188
45897, -23406336, 5766.0143, 9.607943
45898, -9921792, 5765.8676, 9.607699
45899, 4006912, 5765.7209, 9.607454
45900, 13986560, 5765.5741, 9.607210
45901, 17166080, 5765.4274, 9.606965
45902, 13498112, 5765.2807, 9.606721
45903, 5716992, 5765.1340, 9.606476
45904, -1971712, 5764.9873, 9.606232
45905, -5860096, 5764.8405, 9.605987
45906, -4398848, 5764.6938, 9.605743
45907, 1237248, 5764.5471, 9.605498
45908, 7918592, 5764.4004, 9.605254
45909, 12222464, 5764.2537, 9.605009
45910, 12115200, 5764.1069, 9.604765
45911, 7812608, 5763.9602, 9.604520
45912, 1448704, 5763.8135, 9.604276
45913, -4184576, 5763.6668, 9.604031
45914, -7086080, 5763.5201, 9.603787
45915, -6884352, 5763.3733, 9.603542
45916, -4671488, 5763.2266, 9.603298
45917, -2010624, 5763.0799, 9.603054
45918, 217088, 5762.9332, 9.602809
45919, 2398720, 5762.7865, 9.602565
45920, 5828096, 5762.6398, 9.602320
45921, 11612672, 5762.4930, 9.602076
45922, 19529984, 5762.3463, 9.601831
45923, 27603200, 5762.1996, 9.601587
45924, 32774400, 5762.0529, 9.601342
45925, 32426752, 5761.9062, 9.601098
45926, 25956864, 5761.7594, 9.600853
45927, 15482624, 5761.6127, 9.600609
45928, 5159424, 5761.4660, 9.600364
45929, -685568, 5761.3193, 9.600120
45930, 267776, 5761.1726, 9.599875
45931, 6976768, 5761.0258, 9.599631
45932, 15279360, 5760.8791, 9.599386
45933, 19744000, 5760.7324, 9.599142
45934, 16297728, 5760.5857, 9.598897
45935, 4346624, 5760.4390, 9.598653
45936, -12688128, 5760.2922, 9.598408
45937, -28765952, 5760.1455, 9.598164
45938, -37933824, 5759.9988, 9.597919
45939, -37075712, 5759.8521, 9.597675
45940, -27380736, 5759.7054, 9.597430
45941, -13816576, 5759.5587, 9.597186
45942, -2865920, 5759.4119, 9.596942
45943, 404480, 5759.2652, 9.596697
45944, -5453824, 5759.1185, 9.596453
45945, -17797376, 5758.9718, 9.596208
45946, -31293696, 5758.8251, 9.595964
45947, -40462592, 5758.6783, 9.595719
45948, -42108672, 5758.5316, 9.595475
45949, -36523264, 5758.3849, 9.595230
45950, -26993152, 5758.2382, 9.594986
45951, -17991680, 5758.0915, 9.594741
45952, -13026816, 5757.9447, 9.594497
45953, -13198848, 5757.7980, 9.594252
45954, -17078784, 5757.6513, 9.594008
45955, -21809408, 5757.5046, 9.593763
45956, -24738304, 5757.3579, 9.593519
45957, -24704256, 5757.2111, 9.593274
45958, -22364672, 5757.0644, 9.593030
45959, -19518464, 5756.9177, 9.592785
45960, -17896192, 5756.7710, 9.592541
45961, -18139648, 5756.6243, 9.592296
45962, -19501568, 5756.4776, 9.592052
45963, -20382464, 5756.3308, 9.591807
45964, -19337216, 5756.1841, 9.591563
45965, -15969792, 5756.0374, 9.591319
45966, -11222784, 5755.8907, 9.591074
45967, -6924288, 5755.7440, 9.590830
45968, -4861184, 5755.5972, 9.590585
45969, -5875456, 5755.4505, 9.590341
45970, -9437696, 5755.3038, 9.590096
45971, -13879552, 5755.1571, 9.589852
45972, -17127680, 5755.0104, 9.589607
45973, -17563392, 5754.8636, 9.589363
45974, -14614272, 5754.7169, 9.589118
45975, -8879872, 5754.5702, 9.588874
45976, -1830144, 5754.4235, 9.588629
45977, 4705792, 5754.2768, 9.588385
45978, 9027328, 5754.1300, 9.588140
45979, 9888512, 5753.9833, 9.587896
45980, 6680320, 5753.8366, 9.587651
45981, -463104, 5753.6899, 9.587407
45982, -10582528, 5753.5432, 9.587162
45983, -21890560, 5753.3964, 9.586918
45984, -31976192, 5753.2497, 9.586673
45985, -38298624, 5753.1030, 9.586429
45986, -38920704, 5752.9563, 9.586184
45987, -33246976, 5752.8096, 9.585940
45988, -22442240, 5752.6629, 9.585696
45989, -9278464, 5752.5161, 9.585451
45990, 2632448, 5752.3694, 9.585207
45991, 9970432, 5752.2227, 9.584962
45992, 10775040, 5752.0760, 9.584718
45993, 5028608, 5751.9293, 9.584473
45994, -5472768, 5751.7825, 9.584229
45995, -17859072, 5751.6358, 9.583984
45996, -29191168, 5751.4891, 9.583740
45997, -37304064, 5751.3424, 9.583495
45998, -41177088, 5751.1957, 9.583251
45999, -40797952, 5751.0489, 9.583006
46000, -36712448, 5750.9022, 9.582762
46001, -29581056, 5750.7555, 9.582517
46002, -19977216, 5750.6088, 9.582273
46003, -8475136, 5750.4621, 9.582028
46004, 4122368, 5750.3153, 9.581784
46005, 16642560, 5750.1686, 9.581539
46006, 27647488, 5750.0219, 9.581295
46007, 35773440, 5749.8752, 9.581050
46008, 40139776, 5749.7285, 9.580806
46009, 40608768, 5749.5818, 9.580561
46010, 37765888, 5749.4350, 9.580317
46011, 32647424, 5749.2883, 9.580072
46012, 26381824, 5749.1416, 9.579828
46013, 19927040, 5748.9949, 9.579584
46014, 14002688, 5748.8482, 9.579339
46015, 9156096, 5748.7014, 9.579095
46016, 5826560, 5748.5547, 9.578850
46017, 4274432, 5748.4080, 9.578606
46018, 4389120, 5748.2613, 9.578361
46019, 5528576, 5748.1146, 9.578117
46020, 6592768, 5747.9678, 9.577872
46021, 6438144, 5747.8211, 9.577628
46022, 4514048, 5747.6744, 9.577383
46023, 1403136, 5747.5277, 9.577139
46024, -1103872, 5747.3810, 9.576894
46025, -595200, 5747.2342, 9.576650
46026, 4862208, 5747.0875, 9.576405
46027, 15579904, 5746.9408, 9.576161
46028, 29662976, 5746.7941, 9.575916
46029, 43401728, 5746.6474, 9.575672
46030, 52603392, 5746.5006, 9.575427
46031, 54349568, 5746.3539, 9.575183
46032, 48366336, 5746.2072, 9.574938
46033, 37314560, 5746.0605, 9.574694
46034, 25768192, 5745.9138, 9.574449
46035, 18278400, 5745.7671, 9.574205
46036, 17399552, 5745.6203, 9.573961
46037, 22606080, 5745.4736, 9.573716
46038, 30633728, 5745.3269, 9.573472
46039, 37094400, 5745.1802, 9.573227
46040, 38579456, 5745.0335, 9.572983
46041, 34230784, 5744.8867, 9.572738
46042, 26000128, 5744.7400, 9.572494
46043, 17494016, 5744.5933, 9.572249
46044, 12003584, 5744.4466, 9.572005
46045, 10739712, 5744.2999, 9.571760
46046, 12194304, 5744.1531, 9.571516
46047, 12965120, 5744.0064, 9.571271
46048, 9632768, 5743.8597, 9.571027
46049, 720896, 5743.7130, 9.570782
46050, -12282624, 5743.5663, 9.570538
46051, -25402624, 5743.4195, 9.570293
46052, -33951488, 5743.2728, 9.570049
46053, -34744064, 5743.1261, 9.569804
46054, -27656448, 5742.9794, 9.569560
46055, -15755776, 5742.8327, 9.569315
46056, -3922432, 5742.6860, 9.569071
46057, 3367680, 5742.5392, 9.568826
46058, 4037888, 5742.3925, 9.568582
46059, -763648, 5742.2458, 9.568337
46060, -7361024, 5742.0991, 9.568093
46061, -11391232, 5741.9524, 9.567849
46062, -9882112, 5741.8056, 9.567604
46063, -2580992, 5741.6589, 9.567360
46064, 8048640, 5741.5122, 9.567115
46065, 18077952, 5741.3655, 9.566871
46066, 23955456, 5741.2188, 9.566626
46067, 24049920, 5741.0720, 9.566382
46068, 19214080, 5740.9253, 9.566137
46069, 12199936, 5740.7786, 9.565893
46070, 6309632, 5740.6319, 9.565648
46071, 3973120, 5740.4852, 9.565404
46072, 5899008, 5740.3384, 9.565159
46073, 11092224, 5740.1917, 9.564915
46074, 17591040, 5740.0450, 9.564670
46075, 23452928, 5739.8983, 9.564426
46076, 27497728, 5739.7516, 9.564181
46077, 29502976, 5739.6049, 9.563937
46078, 29899008, 5739.4581, 9.563692
46079, 29244928, 5739.3114, 9.563448
46080, 27831040, 5739.1647, 9.563203
46081, 25617408, 5739.0180, 9.562959
46082, 22468096, 5738.8713, 9.562714
46083, 18472448, 5738.7245, 9.562470
46084, 14096640, 5738.5778, 9.562226
46085, 10043136, 5738.4311, 9.561981
46086, 6889216, 5738.2844, 9.561737
46087, 4721152, 5738.1377, 9.561492
46088, 2999296, 5737.9909, 9.561248
46089, 766976, 5737.8442, 9.561003
46090, -2877184, 5737.6975, 9.560759
46091, -8271872, 5737.5508, 9.560514
46092, -14900224, 5737.4041, 9.560270
46093, -21464320, 5737.2573, 9.560025
46094, -26306048, 5737.1106, 9.559781
46095, -27989504, 5736.9639, 9.559536
46096, -25812480, 5736.8172, 9.559292
46097, -20053504, 5736.6705, 9.559047
46098, -11889664, 5736.5237, 9.558803
46099, -3051008, 5736.3770, 9.558558
46100, 4653056, 5736.2303, 9.558314
46101, 9783552, 5736.0836, 9.558069
46102, 11601152, 5735.9369, 9.557825
46103, 10223616, 5735.7902, 9.557580
46104, 6598656, 5735.6434, 9.557336
46105, 2294528, 5735.4967, 9.557091
46106, -879104, 5735.3500, 9.556847
46107, -1361920, 5735.2033, 9.556603
46108, 1666560, 5735.0566, 9.556358
46109, 7947520, 5734.9098, 9.556114
46110, 16115456, 5734.7631, 9.555869
46111, 24051968, 5734.6164, 9.555625
46112, 29552128, 5734.4697, 9.555380
46113, 31086336, 5734.3230, 9.555136
46114, 28368896, 5734.1762, 9.554891
46115, 22483968, 5734.0295, 9.554647
46116, 15494912, 5733.8828, 9.554402
46117, 9666816, 5733.7361, 9.554158
46118, 6619648, 5733.5894, 9.553913
46119, 6755840, 5733.4426, 9.553669
46120, 9208832, 5733.2959, 9.553424
46121, 12324608, 5733.1492, 9.553180
46122, 14453760, 5733.0025, 9.552935
46123, 14707200, 5732.8558, 9.552691
46124, 13340160, 5732.7091, 9.552446
46125, 11604736, 5732.5623, 9.552202
46126, 11152896, 5732.4156, 9.551957
46127, 13262080, 5732.2689, 9.551713
46128, 18220032, 5732.1222, 9.551468
46129, 25133824, 5731.9755, 9.551224
46130, 32224512, 5731.8287, 9.550979
46131, 37465088, 5731.6820, 9.550735
46132, 39294720, 5731.5353, 9.550491
46133, 37124352, 5731.3886, 9.550246
46134, 31460096, 5731.2419, 9.550002
46135, 23644928, 5731.0951, 9.549757
46136, 15362048, 5730.9484, 9.549513
46137, 8114944, 5730.8017, 9.549268
46138, 2880768, 5730.6550, 9.549024
46139, 20224, 5730.5083, 9.548779
46140, -580864, 5730.3615, 9.548535
46141, 726784, 5730.2148, 9.548290
46142, 3562752, 5730.0681, 9.548046
46143, 7575808, 5729.9214, 9.547801
46144, 12354304, 5729.7747, 9.547557
46145, 17269504, 5729.6279, 9.547312
46146, 21373952, 5729.4812, 9.547068
46147, 23472896, 5729.3345, 9.546823
46148, 22409728, 5729.1878, 9.546579
46149, 17495552, 5729.0411, 9.546334
46150, 8931328, 5728.8944, 9.546090
46151, -1976320, 5728.7476, 9.545845
46152, -12947712, 5728.6009, 9.545601
46153, -21247232, 5728.4542, 9.545356
46154, -24459520, 5728.3075, 9.545112
46155, -21287680, 5728.1608, 9.544868
46156, -12082688, 5728.0140, 9.544623
46157, 1112320, 5727.8673, 9.544379
46158, 15068416, 5727.7206, 9.544134
46159, 26276352, 5727.5739, 9.543890
46160, 31976704, 5727.4272, 9.543645
46161, 30957568, 5727.2804, 9.543401
46162, 23857152, 5727.1337, 9.543156
46163, 12887040, 5726.9870, 9.542912
46164, 1087232, 5726.8403, 9.542667
46165, -8611072, 5726.6936, 9.542423
46166, -14202368, 5726.5468, 9.542178
46167, -15047936, 5726.4001, 9.541934
46168, -11861248, 5726.2534, 9.541689
46169, -6294784, 5726.1067, 9.541445
46170, -322560, 5725.9600, 9.541200
46171, 4362752, 5725.8133, 9.540956
46172, 6767104, 5725.6665, 9.540711
46173, 6728192, 5725.5198, 9.540467
46174, 4783616, 5725.3731, 9.540222
46175, 1847040, 5725.2264, 9.539978
46176, -1181952, 5725.0797, 9.539733
46177, -3755008, 5724.9329, 9.539489
46178, -5836544, 5724.7862, 9.539245
46179, -7846144, 5724.6395, 9.539000
46180, -10379776, 5724.4928, 9.538756
46181, -13812224, 5724.3461, 9.538511
46182, -17941760, 5724.1993, 9.538267
46183, -21859840, 5724.0526, 9.538022
46184, -24168448, 5723.9059, 9.537778
46185, -23511808, 5723.7592, 9.537533
46186, -19247616, 5723.6125, 9.537289
46187, -11949824, 5723.4657, 9.537044
46188, -3462656, 5723.3190, 9.536800
46189, 3627520, 5723.1723, 9.536555
46190, 6962944, 5723.0256, 9.536311
46191, 5455104, 5722.8789, 9.536066
46192, -75520, 5722.7322, 9.535822
46193, -7021824, 5722.5854, 9.535577
46194, -11916544, 5722.4387, 9.535333
46195, -11842816, 5722.2920, 9.535088
46196, -5731840, 5722.1453, 9.534844
46197, 5037568, 5721.9986, 9.534599
46198, 17060608, 5721.8518, 9.534355
46199, 26226688, 5721.7051, 9.534110
46200, 29388800, 5721.5584, 9.533866
46201, 25660416, 5721.4117, 9.533621
46202, 16758528, 5721.2650, 9.533377
46203, 6244096, 5721.1182, 9.533133
46204, -1997568, 5720.9715, 9.532888
46205, -5342208, 5720.8248, 9.532644
46206, -3370240, 5720.6781, 9.532399
46207, 2214400, 5720.5314, 9.532155
46208, 8595456, 5720.3846, 9.531910
46209, 13240320, 5720.2379, 9.531666
46210, 15006464, 5720.0912, 9.531421
46211, 14441472, 5719.9445, 9.531177
46212, 13215744, 5719.7978, 9.530932
46213, 13038336, 5719.6510, 9.530688
46214, 14662400, 5719.5043, 9.530443
46215, 17489408, 5719.3576, 9.530199
46216, 19943680, 5719.2109, 9.529954
46217, 20373760, 5719.0642, 9.529710
46218, 17970432, 5718.9175, 9.529465
46219, 13208832, 5718.7707, 9.529221
46220, 7603200, 5718.6240, 9.528976
46221, 2934528, 5718.4773, 9.528732
46222, 389376, 5718.3306, 9.528487
46223, 66560, 5718.1839, 9.528243
46224, 1083904, 5718.0371, 9.527998
46225, 2177024, 5717.8904, 9.527754
46226, 2414336, 5717.7437, 9.527510
46227, 1623296, 5717.5970, 9.527265
46228, 308736, 5717.4503, 9.527021
46229, -836864, 5717.3035, 9.526776
46230, -1489408, 5717.1568, 9.526532
46231, -1944064, 5717.0101, 9.526287
46232, -2890240, 5716.8634, 9.526043
46233, -4841216, 5716.7167, 9.525798
46234, -7590656, 5716.5699, 9.525554
46235, -10084096, 5716.4232, 9.525309
46236, -10872064, 5716.2765, 9.525065
46237, -8954880, 5716.1298, 9.524820
46238, -4573952, 5715.9831, 9.524576
46239, 542976, 5715.8364, 9.524331
46240, 3718912, 5715.6896, 9.524087
46241, 2484224, 5715.5429, 9.523842
46242, -4163072, 5715.3962, 9.523598
46243, -15026176, 5715.2495, 9.523353
46244, -26910464, 5715.1028, 9.523109
46245, -35745024, 5714.9560, 9.522864
46246, -38156032, 5714.8093, 9.522620
46247, -32797440, 5714.6626, 9.522375
46248, -20852992, 5714.5159, 9.522131
46249, -5500672, 5714.3692, 9.521887
46250, 9380608, 5714.2224, 9.521642
46251, 20667648, 5714.0757, 9.521398
46252, 26965760, 5713.9290, 9.521153
46253, 28740352, 5713.7823, 9.520909
46254, 27655680, 5713.6356, 9.520664
46255, 25530368, 5713.4888, 9.520420
46256, 23451904, 5713.3421, 9.520175
46257, 21437696, 5713.1954, 9.519931
46258, 18722304, 5713.0487, 9.519686
46259, 14416128, 5712.9020, 9.519442
46260, 8150016, 5712.7552, 9.519197
46261, 373504, 5712.6085, 9.518953
46262, -7795200, 5712.4618, 9.518708
46263, -15017472, 5712.3151, 9.518464
46264, -20211712, 5712.1684, 9.518219
46265, -22820608, 5712.0217, 9.517975
46266, -22794240, 5711.8749, 9.517730
46267, -20393216, 5711.7282, 9.517486
46268, -15990528, 5711.5815, 9.517241
46269, -10009856, 5711.4348, 9.516997
46270, -3002624, 5711.2881, 9.516752
46271, 4253696, 5711.1413, 9.516508
46272, 10788096, 5710.9946, 9.516263
46273, 15655424, 5710.8479, 9.516019
46274, 18269696, 5710.7012, 9.515775
46275, 18668800, 5710.5545, 9.515530
46276, 17540352, 5710.4077, 9.515286
46277, 15959552, 5710.2610, 9.515041
46278, 14960384, 5710.1143, 9.514797
46279, 15163136, 5709.9676, 9.514552
46280, 16657408, 5709.8209, 9.514308
46281, 19195392, 5709.6741, 9.514063
46282, 22546688, 5709.5274, 9.513819
46283, 26769152, 5709.3807, 9.513574
46284, 32176128, 5709.2340, 9.513330
46285, 38978048, 5709.0873, 9.513085
46286, 46787840, 5708.9406, 9.512841
46287, 54327296, 5708.7938, 9.512596
46288, 59611136, 5708.6471, 9.512352
46289, 60647424, 5708.5004, 9.512107
46290, 56403200, 5708.3537, 9.511863
46291, 47566080, 5708.2070, 9.511618
46292, 36670720, 5708.0602, 9.511374
46293, 27396608, 5707.9135, 9.511129
46294, 23243776, 5707.7668, 9.510885
46295, 26114816, 5707.6201, 9.510640
46296, 35425024, 5707.4734, 9.510396
46297, 48171776, 5707.3266, 9.510152
46298, 59985408, 5707.1799, 9.509907
46299, 66749184, 5707.0332, 9.509663
46300, 66126080, 5706.8865, 9.509418
46301, 58359296, 5706.7398, 9.509174
46302, 46043392, 5706.5930, 9.508929
46303, 32997888, 5706.4463, 9.508685
46304, 22748928, 5706.2996, 9.508440
46305, 17254656, 5706.1529, 9.508196
46306, 16369664, 5706.0062, 9.507951
46307, 18188544, 5705.8595, 9.507707
46308, 20049152, 5705.7127, 9.507462
46309, 19712256, 5705.5660, 9.507218
46310, 16237824, 5705.4193, 9.506973
46311, 10230528, 5705.2726, 9.506729
46312, 3442176, 5705.1259, 9.506484
46313, -2041088, 5704.9791, 9.506240
46314, -4666368, 5704.8324, 9.505995
46315, -3991296, 5704.6857, 9.505751
46316, -789504, 5704.5390, 9.505506
46317, 3312640, 5704.3923, 9.505262
46318, 6498304, 5704.2455, 9.505017
46319, 7459072, 5704.0988, 9.504773
46320, 5886208, 5703.9521, 9.504528
46321, 2578432, 5703.8054, 9.504284
46322, -860672, 5703.6587, 9.504040
46323, -2638080, 5703.5119, 9.503795
46324, -1464832, 5703.3652, 9.503551
46325, 2924032, 5703.2185, 9.503306
46326, 9650944, 5703.0718, 9.503062
46327, 17043968, 5702.9251, 9.502817
46328, 23343360, 5702.7783, 9.502573
46329, 27475200, 5702.6316, 9.502328
46330, 29544960, 5702.4849, 9.502084
46331, 30799104, 5702.3382, 9.501839
46332, 33014784, 5702.1915, 9.501595
46333, 37561856, 5702.0448, 9.501350
46334, 44552448, 5701.8980, 9.501106
46335, 52514816, 5701.7513, 9.500861
46336, 58802944, 5701.6046, 9.500617
46337, 60632320, 5701.4579, 9.500372
46338, 56313344, 5701.3112, 9.500128
46339, 46123008, 5701.1644, 9.499883
46340, 32382720, 5701.0177, 9.499639
46341, 18661120, 5700.8710, 9.499394
46342, 8417024, 5700.7243, 9.499150
46343, 3675136, 5700.5776, 9.498905
46344, 4327168, 5700.4308, 9.498661
46345, 8362752, 5700.2841, 9.498417
46346, 12910336, 5700.1374, 9.498172
46347, 15588864, 5699.9907, 9.497928
46348, 15539200, 5699.8440, 9.497683
46349, 13668864, 5699.6972, 9.497439
46350, 12041216, 5699.5505, 9.497194
46351, 12739072, 5699.4038, 9.496950
46352, 16779008, 5699.2571, 9.496705
46353, 23589888, 5699.1104, 9.496461
46354, 31276800, 5698.9637, 9.496216
46355, 37484544, 5698.8169, 9.495972
46356, 40413696, 5698.6702, 9.495727
46357, 39495424, 5698.5235, 9.495483
46358, 35445760, 5698.3768, 9.495238
46359, 29763584, 5698.2301, 9.494994
46360, 23997440, 5698.0833, 9.494749
46361, 19181824, 5697.9366, 9.494505
46362, 15697152, 5697.7899, 9.494260
46363, 13529600, 5697.6432, 9.494016
46364, 12673536, 5697.4965, 9.493771
46365, 13363200, 5697.3497, 9.493527
46366, 15952128, 5697.2030, 9.493282
46367, 20519168, 5697.0563, 9.493038
46368, 26477312, 5696.9096, 9.492794
46369, 32501760, 5696.7629, 9.492549
46370, 36924160, 5696.6161, 9.492305
46371, 38453504, 5696.4694, 9.492060
46372, 36862208, 5696.3227, 9.491816
46373, 33229056, 5696.1760, 9.491571
46374, 29523968, 5696.0293, 9.491327
46375, 27664128, 5695.8826, 9.491082
46376, 28467712, 5695.7358, 9.490838
46377, 31039744, 5695.5891, 9.490593
46378, 32964352, 5695.4424, 9.490349
46379, 31289600, 5695.2957, 9.490104
46380, 23914240, 5695.1490, 9.489860
46381, 10740224, 5695.0022, 9.489615
46382, -5955840, 5694.8555, 9.489371
46383, -22158336, 5694.7088, 9.489126
46384, -33517824, 5694.5621, 9.488882
46385, -36949248, 5694.4154, 9.488637
46386, -31748608, 5694.2686, 9.488393
46387, -19782912, 5694.1219, 9.488148
46388, -4707840, 5693.9752, 9.487904
46389, 9418496, 5693.8285, 9.487659
46390, 19521024, 5693.6818, 9.487415
46391, 24347904, 5693.5350, 9.487170
46392, 24506368, 5693.3883, 9.486926
46393, 21791488, 5693.2416, 9.486682
46394, 18209024, 5693.0949, 9.486437
46395, 15152128, 5692.9482, 9.486193
46396, 13054720, 5692.8014, 9.485948
46397, 11569152, 5692.6547, 9.485704
46398, 10059776, 5692.5080, 9.485459
46399, 8089344, 5692.3613, 9.485215
46400, 5629184, 5692.2146, 9.484970
46401, 2919424, 5692.0679, 9.484726
46402, 112384, 5691.9211, 9.484481
46403, -3046656, 5691.7744, 9.484237
46404, -7278336, 5691.6277, 9.483992
46405, -13483776, 5691.4810, 9.483748
46406, -22239488, 5691.3343, 9.483503
46407, -33320192, 5691.1875, 9.483259
46408, -45505536, 5691.0408, 9.483014
46409, -56810240, 5690.8941, 9.482770
46410, -65077248, 5690.7474, 9.482525
46411, -68709376, 5690.6007, 9.482281
46412, -67232512, 5690.4539, 9.482036
46413, -61467648, 5690.3072, 9.481792
46414, -53231104, 5690.1605, 9.481547
46415, -44702976, 5690.0138, 9.481303
46416, -37720576, 5689.8671, 9.481059
46417, -33276928, 5689.7203, 9.480814
46418, -31397888, 5689.5736, 9.480570
46419, -31389696, 5689.4269, 9.480325
46420, -32290048, 5689.2802, 9.480081
46421, -33281280, 5689.1335, 9.479836
46422, -33875968, 5688.9868, 9.479592
46423, -33831424, 5688.8400, 9.479347
46424, -32911360, 5688.6933, 9.479103
46425, -30704896, 5688.5466, 9.478858
46426, -26686720, 5688.3999, 9.478614
46427, -20547840, 5688.2532, 9.478369
46428, -12648448, 5688.1064, 9.478125
46429, -4307712, 5687.9597, 9.477880
46430, 2321664, 5687.8130, 9.477636
46431, 4878848, 5687.6663, 9.477391
46432, 1744128, 5687.5196, 9.477147
46433, -7085824, 5687.3728, 9.476902
46434, -19634688, 5687.2261, 9.476658
46435, -32371200, 5687.0794, 9.476413
46436, -41349120, 5686.9327, 9.476169
46437, -43656704, 5686.7860, 9.475924
46438, -38568192, 5686.6392, 9.475680
46439, -27864832, 5686.4925, 9.475436
46440, -15141632, 5686.3458, 9.475191
46441, -4364288, 5686.1991, 9.474947
46442, 1715200, 5686.0524, 9.474702
46443, 2574336, 5685.9056, 9.474458
46444, -78592, 5685.7589, 9.474213
46445, -3294976, 5685.6122, 9.473969
46446, -4380160, 5685.4655, 9.473724
46447, -2165760, 5685.3188, 9.473480
46448, 2558720, 5685.1721, 9.473235
46449, 7637760, 5685.0253, 9.472991
46450, 10839552, 5684.8786, 9.472746
46451, 11157760, 5684.7319, 9.472502
46452, 9433856, 5684.5852, 9.472257
46453, 7954688, 5684.4385, 9.472013
46454, 9223680, 5684.2917, 9.471768
46455, 14535424, 5684.1450, 9.471524
46456, 23118848, 5683.9983, 9.471279
46457, 32328704, 5683.8516, 9.471035
46458, 38840320, 5683.7049, 9.470790
46459, 40276736, 5683.5581, 9.470546
46460, 36442112, 5683.4114, 9.470301
46461, 29522432, 5683.2647, 9.470057
46462, 23106816, 5683.1180, 9.469812
46463, 20480768, 5682.9713, 9.469568
46464, 23013376, 5682.8245, 9.469324
46465, 29432832, 5682.6778, 9.469079
46466, 36351232, 5682.5311, 9.468835
46467, 39800832, 5682.3844, 9.468590
46468, 37045248, 5682.2377, 9.468346
46469, 27820800, 5682.0910, 9.468101
46470, 14436864, 5681.9442, 9.467857
46471, 740352, 5681.7975, 9.467612
46472, -9530624, 5681.6508, 9.467368
46473, -14210304, 5681.5041, 9.467123
46474, -13334784, 5681.3574, 9.466879
46475, -8734208, 5681.2106, 9.466634
46476, -2887424, 5681.0639, 9.466390
46477, 2327552, 5680.9172, 9.466145
46478, 6382848, 5680.7705, 9.465901
46479, 10036224, 5680.6238, 9.465656
46480, 14593536, 5680.4770, 9.465412
46481, 20951296, 5680.3303, 9.465167
46482, 28928256, 5680.1836, 9.464923
46483, 37194496, 5680.0369, 9.464678
46484, 43763456, 5679.8902, 9.464434
46485, 46743552, 5679.7434, 9.464189
46486, 44964352, 5679.5967, 9.463945
46487, 38229760, 5679.4500, 9.463701
46488, 27191808, 5679.3033, 9.463456
46489, 13033984, 5679.1566, 9.463212
46490, -2803968, 5679.0099, 9.462967
46491, -18746880, 5678.8631, 9.462723
46492, -33108224, 5678.7164, 9.462478
46493, -44184576, 5678.5697, 9.462234
46494, -50548224, 5678.4230, 9.461989
46495, -51496448, 5678.2763, 9.461745
46496, -47451136, 5678.1295, 9.461500
46497, -40030464, 5677.9828, 9.461256
46498, -31648000, 5677.8361, 9.461011
46499, -24723456, 5677.6894, 9.460767
46500, -20839168, 5677.5427, 9.460522
46501, -20241920, 5677.3959, 9.460278
46502, -21946880, 5677.2492, 9.460033
46503, -24391424, 5677.1025, 9.459789
46504, -26289664, 5676.9558, 9.459544
46505, -27218176, 5676.8091, 9.459300
46506, -27603968, 5676.6623, 9.459055
46507, -28138752, 5676.5156, 9.458811
46508, -28982272, 5676.3689, 9.458566
46509, -29284352, 5676.2222, 9.458322
46510, -27404288, 5676.0755, 9.458077
46511, -21807360, 5675.9287, 9.457833
46512, -12201216, 5675.7820, 9.457589
46513, -249600, 5675.6353, 9.457344
46514, 10658560, 5675.4886, 9.457100
46515, 16645888, 5675.3419, 9.456855
46516, 15107584, 5675.1952, 9.456611
46517, 6155264, 5675.0484, 9.456366
46518, -7026944, 5674.9017, 9.456122
46519, -19231744, 5674.7550, 9.455877
46520, -25314304, 5674.6083, 9.455633
46521, -22412032, 5674.4616, 9.455388
46522, -11277568, 5674.3148, 9.455144
46523, 3938304, 5674.1681, 9.454899
46524, 17404416, 5674.0214, 9.454655
46525, 24069120, 5673.8747, 9.454410
46526, 21773056, 5673.7280, 9.454166
46527, 12061440, 5673.5812, 9.453921
46528, -630784, 5673.4345, 9.453677
46529, -11006208, 5673.2878, 9.453432
46530, -15194624, 5673.1411, 9.453188
46531, -12269824, 5672.9944, 9.452943
46532, -4380928, 5672.8476, 9.452699
46533, 4454656, 5672.7009, 9.452454
46534, 10243328, 5672.5542, 9.452210
46535, 10688512, 5672.4075, 9.451966
46536, 5928448, 5672.2608, 9.451721
46537, -1875456, 5672.1141, 9.451477
46538, -9757696, 5671.9673, 9.451232
46539, -15311360, 5671.8206, 9.450988
46540, -17560320, 5671.6739, 9.450743
46541, -17031680, 5671.5272, 9.450499
46542, -15148800, 5671.3805, 9.450254
46543, -13365760, 5671.2337, 9.450010
46544, -12504320, 5671.0870, 9.449765
46545, -12562432, 5670.9403, 9.449521
46546, -12962048, 5670.7936, 9.449276
46547, -12984576, 5670.6469, 9.449032
46548, -12114944, 5670.5001, 9.448787
46549, -10137344, 5670.3534, 9.448543
46550, -7041280, 5670.2067, 9.448298
46551, -2898944, 5670.0600, 9.448054
46552, 2122240, 5669.9133, 9.447809
46553, 7612672, 5669.7665, 9.447565
46554, 12770560, 5669.6198, 9.447320
46555, 16443904, 5669.4731, 9.447076
46556, 17459200, 5669.3264, 9.446831
46557, 15133952, 5669.1797, 9.446587
46558, 9721856, 5669.0329, 9.446343
46559, 2501120, 5668.8862, 9.446098
46560, -4622336, 5668.7395, 9.445854
46561, -9864192, 5668.5928, 9.445609
46562, -12320512, 5668.4461, 9.445365
46563, -12346112, 5668.2994, 9.445120
46564, -11326208, 5668.1526, 9.444876
46565, -10931712, 5668.0059, 9.444631
46566, -12221696, 5667.8592, 9.444387
46567, -15059456, 5667.7125, 9.444142
46568, -18165504, 5667.5658, 9.443898
46569, -19790336, 5667.4190, 9.443653
46570, -18676224, 5667.2723, 9.443409
46571, -14797568, 5667.1256, 9.443164
46572, -9480704, 5666.9789, 9.442920
46573, -4820224, 5666.8322, 9.442675
46574, -2678016, 5666.6854, 9.442431
46575, -3774976, 5666.5387, 9.442186
46576, -7344128, 5666.3920, 9.441942
46577, -11517440, 5666.2453, 9.441697
46578, -14255360, 5666.0986, 9.441453
46579, -14323712, 5665.9518, 9.441208
46580, -11827712, 5665.8051, 9.440964
46581, -8033280, 5665.6584, 9.440719
46582, -4591872, 5665.5117, 9.440475
46583, -2595584, 5665.3650, 9.440231
46584, -1962496, 5665.2183, 9.439986
46585, -1484800, 5665.0715, 9.439742
46586, 500992, 5664.9248, 9.439497
46587, 5174784, 5664.7781, 9.439253
46588, 12523008, 5664.6314, 9.439008
46589, 21227776, 5664.4847, 9.438764
46590, 29199616, 5664.3379, 9.438519
46591, 34472192, 5664.1912, 9.438275
46592, 35993088, 5664.0445, 9.438030
46593, 33922816, 5663.8978, 9.437786
46594, 29327360, 5663.7511, 9.437541
46595, 23474688, 5663.6043, 9.437297
46596, 17145856, 5663.4576, 9.437052
46597, 10347264, 5663.3109, 9.436808
46598, 2560000, 5663.1642, 9.436563
46599, -6631680, 5663.0175, 9.436319
46600, -16927744, 5662.8707, 9.436074
46601, -27093248, 5662.7240, 9.435830
46602, -35310336, 5662.5773, 9.435585
46603, -39952640, 5662.4306, 9.435341
46604, -40394496, 5662.2839, 9.435096
46605, -37417472, 5662.1372, 9.434852
46606, -32964864, 5661.9904, 9.434608
46607, -29323264, 5661.8437, 9.434363
46608, -28106240, 5661.6970, 9.434119
46609, -29524736, 5661.5503, 9.433874
46610, -32318208, 5661.4036, 9.433630
46611, -34387200, 5661.2568, 9.433385
46612, -33849344, 5661.1101, 9.433141
46613, -30018048, 5660.9634, 9.432896
46614, -23832064, 5660.8167, 9.432652
46615, -17528064, 5660.6700, 9.432407
46616, -13684480, 5660.5232, 9.432163
46617, -14066432, 5660.3765, 9.431918
46618, -18792704, 5660.2298, 9.431674
46619, -26188288, 5660.0831, 9.431429
46620, -33400320, 5659.9364, 9.431185
46621, -37490944, 5659.7896, 9.430940
46622, -36548864, 5659.6429, 9.430696
46623, -30345728, 5659.4962, 9.430451
46624, -20292352, 5659.3495, 9.430207
46625, -8756480, 5659.2028, 9.429962
46626, 1924608, 5659.0560, 9.429718
46627, 10291456, 5658.9093, 9.429473
46628, 16112384, 5658.7626, 9.429229
46629, 20127744, 5658.6159, 9.428985
46630, 23355392, 5658.4692, 9.428740
46631, 26329856, 5658.3225, 9.428496
46632, 28655360, 5658.1757, 9.428251
46633, 29105152, 5658.0290, 9.428007
46634, 26230528, 5657.8823, 9.427762
46635, 19189760, 5657.7356, 9.427518
46636, 8397568, 5657.5889, 9.427273
46637, -4346624, 5657.4421, 9.427029
46638, -16353536, 5657.2954, 9.426784
46639, -24993280, 5657.1487, 9.426540
46640, -28694016, 5657.0020, 9.426295
46641, -27562752, 5656.8553, 9.426051
46642, -23336192, 5656.7085, 9.425806
46643, -18669312, 5656.5618, 9.425562
46644, -16058112, 5656.4151, 9.425317
46645, -16864000, 5656.2684, 9.425073
46646, -20856320, 5656.1217, 9.424828
46647, -26466560, 5655.9749, 9.424584
46648, -31610368, 5655.8282, 9.424339
46649, -34686208, 5655.6815, 9.424095
46650, -35271680, 5655.5348, 9.423850
46651, -34196480, 5655.3881, 9.423606
46652, -32971264, 5655.2414, 9.423361
46653, -32871424, 5655.0946, 9.423117
46654, -34144512, 5654.9479, 9.422873
46655, -35762944, 5654.8012, 9.422628
46656, -35869952, 5654.6545, 9.422384
46657, -32731648, 5654.5078, 9.422139
46658, -25738496, 5654.3610, 9.421895
46659, -15961600, 5654.2143, 9.421650
46660, -5953280, 5654.0676, 9.421406
46661, 1159424, 5653.9209, 9.421161
46662, 2912000, 5653.7742, 9.420917
46663, -1469952, 5653.6274, 9.420672
46664, -10706176, 5653.4807, 9.420428
46665, -21921280, 5653.3340, 9.420183
46666, -31715840, 5653.1873, 9.419939
46667, -37385216, 5653.0406, 9.419694
46668, -37776640, 5652.8938, 9.419450
46669, -33453056, 5652.7471, 9.419205
46670, -26173952, 5652.6004, 9.418961
46671, -17985536, 5652.4537, 9.418716
46672, -10359552, 5652.3070, 9.418472
46673, -3749632, 5652.1603, 9.418227
46674, 2291200, 5652.0135, 9.417983
46675, 8575232, 5651.8668, 9.417738
46676, 15627520, 5651.7201, 9.417494
46677, 23249408, 5651.5734, 9.417250
46678, 30489344, 5651.4267, 9.417005
46679, 35992576, 5651.2799, 9.416761
46680, 38542592, 5651.1332, 9.416516
46681, 37537792, 5650.9865, 9.416272
46682, 33207552, 5650.8398, 9.416027
46683, 26516992, 5650.6931, 9.415783
46684, 18841600, 5650.5463, 9.415538
46685, 11563008, 5650.3996, 9.415294
46686, 5739776, 5650.2529, 9.415049
46687, 1929728, 5650.1062, 9.414805
46688, 166400, 5649.9595, 9.414560
46689, 56064, 5649.8127, 9.414316
46690, 928768, 5649.6660, 9.414071
46691, 2017792, 5649.5193, 9.413827
46692, 2636544, 5649.3726, 9.413582
46693, 2326784, 5649.2259, 9.413338
46694, 947968, 5649.0791, 9.413093
46695, -1328896, 5648.9324, 9.412849
46696, -4122880, 5648.7857, 9.412604
46697, -7005696, 5648.6390, 9.412360
46698, -9644032, 5648.4923, 9.412115
46699, -11853056, 5648.3456, 9.411871
46700, -13524480, 5648.1988, 9.411627
46701, -14487808, 5648.0521, 9.411382
46702, -14403328, 5647.9054, 9.411138
46703, -12796672, 5647.7587, 9.410893
46704, -9262848, 5647.6120, 9.410649
46705, -3764224, 5647.4652, 9.410404
46706, 3139584, 5647.3185, 9.410160
46707, 10303232, 5647.1718, 9.409915
46708, 16294144, 5647.0251, 9.409671
46709, 19898112, 5646.8784, 9.409426
46710, 20595968, 5646.7316, 9.409182
46711, 18756608, 5646.5849, 9.408937
46712, 15422720, 5646.4382, 9.408693
46713, 11759360, 5646.2915, 9.408448
46714, 8434176, 5646.1448, 9.408204
46715, 5269760, 5645.9980, 9.407959
46716, 1382400, 5645.8513, 9.407715
46717, -4226560, 5645.7046, 9.407470
46718, -11919360, 5645.5579, 9.407226
46719, -20926976, 5645.4112, 9.406981
46720, -29438208, 5645.2645, 9.406737
46721, -35305216, 5645.1177, 9.406492
46722, -37058816, 5644.9710, 9.406248
46723, -34723072, 5644.8243, 9.406003
46724, -29965056, 5644.6776, 9.405759
46725, -25426688, 5644.5309, 9.405515
46726, -23500032, 5644.3841, 9.405270
46727, -25133312, 5644.2374, 9.405026
46728, -29285376, 5644.0907, 9.404781
46729, -33359872, 5643.9440, 9.404537
46730, -34470144, 5643.7973, 9.404292
46731, -30935296, 5643.6505, 9.404048
46732, -23259904, 5643.5038, 9.403803
46733, -14054656, 5643.3571, 9.403559
46734, -6884352, 5643.2104, 9.403314
46735, -4558336, 5643.0637, 9.403070
46736, -7718400, 5642.9169, 9.402825
46737, -14444544, 5642.7702, 9.402581
46738, -21134336, 5642.6235, 9.402336
46739, -24262144, 5642.4768, 9.402092
46740, -22167296, 5642.3301, 9.401847
46741, -15966976, 5642.1833, 9.401603
46742, -9095936, 5642.0366, 9.401358
46743, -5651712, 5641.8899, 9.401114
46744, -8333824, 5641.7432, 9.400869
46745, -16989440, 5641.5965, 9.400625
46746, -28513024, 5641.4498, 9.400380
46747, -38192128, 5641.3030, 9.400136
46748, -41878272, 5641.1563, 9.399892
46749, -37939456, 5641.0096, 9.399647
46750, -28046592, 5640.8629, 9.399403
46751, -16390912, 5640.7162, 9.399158
46752, -7705856, 5640.5694, 9.398914
46753, -5030912, 5640.4227, 9.398669
46754, -8305664, 5640.2760, 9.398425
46755, -14452736, 5640.1293, 9.398180
46756, -18905600, 5639.9826, 9.397936
46757, -17832192, 5639.8358, 9.397691
46758, -9986048, 5639.6891, 9.397447
46759, 2699264, 5639.5424, 9.397202
46760, 16023296, 5639.3957, 9.396958
46761, 25475584, 5639.2490, 9.396713
46762, 28283392, 5639.1022, 9.396469
46763, 24574976, 5638.9555, 9.396224
46764, 17140992, 5638.8088, 9.395980
46765, 9956352, 5638.6621, 9.395735
46766, 6208000, 5638.5154, 9.395491
46767, 6781952, 5638.3687, 9.395246
46768, 9913344, 5638.2219, 9.395002
46769, 12124928, 5638.0752, 9.394757
46770, 9977856, 5637.9285, 9.394513
46771, 1801984, 5637.7818, 9.394268
46772, -11387136, 5637.6351, 9.394024
46773, -26161152, 5637.4883, 9.393780
46774, -37980416, 5637.3416, 9.393535
46775, -42922752, 5637.1949, 9.393291
46776, -39105024, 5637.0482, 9.393046
46777, -27259392, 5636.9015, 9.392802
46778, -10329856, 5636.7547, 9.392557
46779, 7641856, 5636.6080, 9.392313
46780, 22830336, 5636.4613, 9.392068
46781, 32654080, 5636.3146, 9.391824
46782, 36230144, 5636.1679, 9.391579
46783, 34251008, 5636.0211, 9.391335
46784, 28473344, 5635.8744, 9.391090
46785, 21084672, 5635.7277, 9.390846
46786, 14140672, 5635.5810, 9.390601
46787, 9167616, 5635.4343, 9.390357
46788, 6923520, 5635.2876, 9.390112
46789, 7307008, 5635.1408, 9.389868
46790, 9423872, 5634.9941, 9.389623
46791, 11837952, 5634.8474, 9.389379
46792, 13006848, 5634.7007, 9.389134
46793, 11813888, 5634.5540, 9.388890
46794, 8016128, 5634.4072, 9.388645
46795, 2406912, 5634.2605, 9.388401
46796, -3433728, 5634.1138, 9.388157
46797, -7753984, 5633.9671, 9.387912
46798, -9382912, 5633.8204, 9.387668
46799, -8288256, 5633.6736, 9.387423
46800, -5655808, 5633.5269, 9.387179
46801, -3401728, 5633.3802, 9.386934
46802, -3289856, 5633.2335, 9.386690
46803, -6029312, 5633.0868, 9.386445
46804, -10772224, 5632.9400, 9.386201
46805, -15289856, 5632.7933, 9.385956
46806, -16793344, 5632.6466, 9.385712
46807, -13102080, 5632.4999, 9.385467
46808, -3663360, 5632.3532, 9.385223
46809, 10019328, 5632.2064, 9.384978
46810, 24759552, 5632.0597, 9.384734
46811, 36736256, 5631.9130, 9.384489
46812, 42818048, 5631.7663, 9.384245
46813, 41634304, 5631.6196, 9.384000
46814, 33981952, 5631.4729, 9.383756
46815, 22427136, 5631.3261, 9.383511
46816, 10294272, 5631.1794, 9.383267
46817, 456448, 5631.0327, 9.383022
46818, -5583872, 5630.8860, 9.382778
46819, -8000768, 5630.7393, 9.382534
46820, -8273408, 5630.5925, 9.382289
46821, -8354048, 5630.4458, 9.382045
46822, -9765120, 5630.2991, 9.381800
46823, -13005312, 5630.1524, 9.381556
46824, -17468928, 5630.0057, 9.381311
46825, -21860864, 5629.8589, 9.381067
46826, -24854528, 5629.7122, 9.380822
46827, -25671680, 5629.5655, 9.380578
46828, -24325632, 5629.4188, 9.380333
46829, -21451776, 5629.2721, 9.380089
46830, -17863424, 5629.1253, 9.379844
46831, -14088704, 5628.9786, 9.379600
46832, -10151424, 5628.8319, 9.379355
46833, -5702656, 5628.6852, 9.379111
46834, -424448, 5628.5385, 9.378866
46835, 5532160, 5628.3918, 9.378622
46836, 11350016, 5628.2450, 9.378377
46837, 15740928, 5628.0983, 9.378133
46838, 17480448, 5627.9516, 9.377888
46839, 16024064, 5627.8049, 9.377644
46840, 11886592, 5627.6582, 9.377399
46841, 6536192, 5627.5114, 9.377155
46842, 1801728, 5627.3647, 9.376910
46843, -954368, 5627.2180, 9.376666
46844, -1496576, 5627.0713, 9.376422
46845, -847360, 5626.9246, 9.376177
46846, -766464, 5626.7778, 9.375933
46847, -2787840, 5626.6311, 9.375688
46848, -7267328, 5626.4844, 9.375444
46849, -12951040, 5626.3377, 9.375199
46850, -17355520, 5626.1910, 9.374955
46851, -17865728, 5626.0442, 9.374710
46852, -13095168, 5625.8975, 9.374466
46853, -3848960, 5625.7508, 9.374221
46854, 6814720, 5625.6041, 9.373977
46855, 14573312, 5625.4574, 9.373732
46856, 15515904, 5625.3106, 9.373488
46857, 7812608, 5625.1639, 9.373243
46858, -7361536, 5625.0172, 9.372999
46859, -26083584, 5624.8705, 9.372754
46860, -43041280, 5624.7238, 9.372510
46861, -53423616, 5624.5771, 9.372265
46862, -54555136, 5624.4303, 9.372021
46863, -46614272, 5624.2836, 9.371776
46864, -32210432, 5624.1369, 9.371532
46865, -15117824, 5623.9902, 9.371287
46866, 1194240, 5623.8435, 9.371043
46867, 14562816, 5623.6967, 9.370799
46868, 24294400, 5623.5500, 9.370554
46869, 30589184, 5623.4033, 9.370310
46870, 33693184, 5623.2566, 9.370065
46871, 33346304, 5623.1099, 9.369821
46872, 28878592, 5622.9631, 9.369576
46873, 19898112, 5622.8164, 9.369332
46874, 7130624, 5622.6697, 9.369087
46875, -7141376, 5622.5230, 9.368843
46876, -19429376, 5622.3763, 9.368598
46877, -26132992, 5622.2295, 9.368354
46878, -24934656, 5622.0828, 9.368109
46879, -15847168, 5621.9361, 9.367865
46880, -1387264, 5621.7894, 9.367620
46881, 14241280, 5621.6427, 9.367376
46882, 26621952, 5621.4960, 9.367131
46883, 32619776, 5621.3492, 9.366887
46884, 31277056, 5621.2025, 9.366642
46885, 23795456, 5621.0558, 9.366398
46886, 12728576, 5620.9091, 9.366153
46887, 851968, 5620.7624, 9.365909
46888, -9751808, 5620.6156, 9.365664
46889, -18041856, 5620.4689, 9.365420
46890, -23803136, 5620.3222, 9.365176
46891, -27166720, 5620.1755, 9.364931
46892, -28250624, 5620.0288, 9.364687
46893, -27151360, 5619.8820, 9.364442
46894, -24239104, 5619.7353, 9.364198
46895, -20466944, 5619.5886, 9.363953
46896, -17365504, 5619.4419, 9.363709
46897, -16584960, 5619.2952, 9.363464
46898, -19131904, 5619.1484, 9.363220
46899, -24692224, 5619.0017, 9.362975
46900, -31447296, 5618.8550, 9.362731
46901, -36571904, 5618.7083, 9.362486
46902, -37254912, 5618.5616, 9.362242
46903, -31793920, 5618.4149, 9.361997
46904, -20263680, 5618.2681, 9.361753
46905, -4455424, 5618.1214, 9.361508
46906, 12854784, 5617.9747, 9.361264
46907, 28919040, 5617.8280, 9.361019
46908, 41815296, 5617.6813, 9.360775
46909, 50701056, 5617.5345, 9.360530
46910, 55513344, 5617.3878, 9.360286
46911, 56425216, 5617.2411, 9.360041
46912, 53481472, 5617.0944, 9.359797
46913, 46671104, 5616.9477, 9.359552
46914, 36386304, 5616.8009, 9.359308
46915, 23906816, 5616.6542, 9.359064
46916, 11491328, 5616.5075, 9.358819
46917, 1843200, 5616.3608, 9.358575
46918, -2889472, 5616.2141, 9.358330
46919, -2101248, 5616.0673, 9.358086
46920, 2870784, 5615.9206, 9.357841
46921, 9238272, 5615.7739, 9.357597
46922, 13991168, 5615.6272, 9.357352
46923, 15284480, 5615.4805, 9.357108
46924, 13254400, 5615.3337, 9.356863
46925, 9788928, 5615.1870, 9.356619
46926, 7328768, 5615.0403, 9.356374
46927, 7312640, 5614.8936, 9.356130
46928, 9131008, 5614.7469, 9.355885
46929, 10239744, 5614.6002, 9.355641
46930, 7485440, 5614.4534, 9.355396
46931, -977152, 5614.3067, 9.355152
46932, -14191104, 5614.1600, 9.354907
46933, -28211712, 5614.0133, 9.354663
46934, -37499904, 5613.8666, 9.354418
46935, -37361664, 5613.7198, 9.354174
46936, -26297088, 5613.5731, 9.353929
46937, -7082496, 5613.4264, 9.353685
46938, 14039808, 5613.2797, 9.353441
46939, 29798400, 5613.1330, 9.353196
46940, 34888704, 5612.9862, 9.352952
46941, 28160768, 5612.8395, 9.352707
46942, 12986624, 5612.6928, 9.352463
46943, -4335872, 5612.5461, 9.352218
46944, -17378816, 5612.3994, 9.351974
46945, -22252288, 5612.2526, 9.351729
46946, -18937600, 5612.1059, 9.351485
46947, -10768384, 5611.9592, 9.351240
46948, -2447360, 5611.8125, 9.350996
46949, 2320384, 5611.6658, 9.350751
46950, 2385664, 5611.5191, 9.350507
46951, -785664, 5611.3723, 9.350262
46952, -4433152, 5611.2256, 9.350018
46953, -6365696, 5611.0789, 9.349773
46954, -6294016, 5610.9322, 9.349529
46955, -5896704, 5610.7855, 9.349284
46956, -7619328, 5610.6387, 9.349040
46957, -12903168, 5610.4920, 9.348795
46958, -20878848, 5610.3453, 9.348551
46959, -28302336, 5610.1986, 9.348306
46960, -30871296, 5610.0519, 9.348062
46961, -25302016, 5609.9051, 9.347818
46962, -11132416, 5609.7584, 9.347573
46963, 8671744, 5609.6117, 9.347329
46964, 28661504, 5609.4650, 9.347084
46965, 42996992, 5609.3183, 9.346840
46966, 47748352, 5609.1715, 9.346595
46967, 42375936, 5609.0248, 9.346351
46968, 29784576, 5608.8781, 9.346106
46969, 15007488, 5608.7314, 9.345862
46970, 3183360, 5608.5847, 9.345617
46971, -2275328, 5608.4380, 9.345373
46972, -602880, 5608.2912, 9.345128
46973, 6539264, 5608.1445, 9.344884
46974, 16121088, 5607.9978, 9.344639
46975, 25050880, 5607.8511, 9.344395
46976, 31157504, 5607.7044, 9.344150
46977, 33567744, 5607.5576, 9.343906
46978, 32528128, 5607.4109, 9.343661
46979, 28971264, 5607.2642, 9.343417
46980, 24107776, 5607.1175, 9.343172
46981, 19186944, 5606.9708, 9.342928
46982, 15367424, 5606.8240, 9.342683
46983, 13561344, 5606.6773, 9.342439
46984, 14182912, 5606.5306, 9.342194
46985, 16882176, 5606.3839, 9.341950
46986, 20462336, 5606.2372, 9.341706
46987, 23151360, 5606.0904, 9.341461
46988, 23229440, 5605.9437, 9.341217
46989, 19782144, 5605.7970, 9.340972
46990, 13221376, 5605.6503, 9.340728
46991, 5270016, 5605.5036, 9.340483
46992, -1652480, 5605.3568, 9.340239
46993, -5408512, 5605.2101, 9.339994
46994, -5037824, 5605.0634, 9.339750
46995, -1146368, 5604.9167, 9.339505
46996, 4392960, 5604.7700, 9.339261
46997, 9285120, 5604.6233, 9.339016
46998, 11785728, 5604.4765, 9.338772
46999, 11347968, 5604.3298, 9.338527
47000, 8683008, 5604.1831, 9.338283
47001, 5264128, 5604.0364, 9.338038
47002, 2595328, 5603.8897, 9.337794
47003, 1625856, 5603.7429, 9.337549
47004, 2553600, 5603.5962, 9.337305
47005, 5021440, 5603.4495, 9.337060
47006, 8469504, 5603.3028, 9.336816
47007, 12373248, 5603.1561, 9.336571
47008, 16225280, 5603.0093, 9.336327
47009, 19337472, 5602.8626, 9.336083
47010, 20714496, 5602.7159, 9.335838
47011, 19224832, 5602.5692, 9.335594
47012, 14101760, 5602.4225, 9.335349
47013, 5544448, 5602.2757, 9.335105
47014, -4954112, 5602.1290, 9.334860
47015, -14871040, 5601.9823, 9.334616
47016, -21520384, 5601.8356, 9.334371
47017, -23203072, 5601.6889, 9.334127
47018, -20078592, 5601.5422, 9.333882
47019, -14271488, 5601.3954, 9.333638
47020, -9063424, 5601.2487, 9.333393
47021, -7480576, 5601.1020, 9.333149
47022, -10925824, 5600.9553, 9.332904
47023, -18535936, 5600.8086, 9.332660
47024, -27589376, 5600.6618, 9.332415
47025, -34803712, 5600.5151, 9.332171
47026, -37880320, 5600.3684, 9.331926
47027, -36525824, 5600.2217, 9.331682
47028, -32441344, 5600.0750, 9.331437
47029, -28286720, 5599.9282, 9.331193
47030, -26164480, 5599.7815, 9.330948
47031, -26421504, 5599.6348, 9.330704
47032, -27402240, 5599.4881, 9.330459
47033, -26298112, 5599.3414, 9.330215
47034, -20671744, 5599.1946, 9.329971
47035, -9868800, 5599.0479, 9.329726
47036, 4407296, 5598.9012, 9.329482
47037, 18674432, 5598.7545, 9.329237
47038, 29117184, 5598.6078, 9.328993
47039, 33209856, 5598.4610, 9.328748
47040, 30720000, 5598.3143, 9.328504
47041, 23648000, 5598.1676, 9.328259
47042, 15177984, 5598.0209, 9.328015
47043, 8202496, 5597.8742, 9.327770
47044, 4151040, 5597.7275, 9.327526
47045, 2653952, 5597.5807, 9.327281
47046, 2113536, 5597.4340, 9.327037
47047, 797696, 5597.2873, 9.326792
47048, -2160128, 5597.1406, 9.326548
47049, -6359552, 5596.9939, 9.326303
47050, -10470656, 5596.8471, 9.326059
47051, -13052160, 5596.7004, 9.325814
47052, -13341952, 5596.5537, 9.325570
47053, -11592448, 5596.4070, 9.325325
47054, -8792832, 5596.2603, 9.325081
47055, -5999872, 5596.1135, 9.324836
47056, -3707648, 5595.9668, 9.324592
47057, -1639936, 5595.8201, 9.324348
47058, 897280, 5595.6734, 9.324103
47059, 4317696, 5595.5267, 9.323859
47060, 8119552, 5595.3799, 9.323614
47061, 10727936, 5595.2332, 9.323370
47062, 9960704, 5595.0865, 9.323125
47063, 3953920, 5594.9398, 9.322881
47064, -7875840, 5594.7931, 9.322636
47065, -24283648, 5594.6464, 9.322392
47066, -42320128, 5594.4996, 9.322147
47067, -58107392, 5594.3529, 9.321903
47068, -67946496, 5594.2062, 9.321658
47069, -69358848, 5594.0595, 9.321414
47070, -61709568, 5593.9128, 9.321169
47071, -46285824, 5593.7660, 9.320925
47072, -25893120, 5593.6193, 9.320680
47073, -4170752, 5593.4726, 9.320436
47074, 15164416, 5593.3259, 9.320191
47075, 29001728, 5593.1792, 9.319947
47076, 35369728, 5593.0324, 9.319702
47077, 33778688, 5592.8857, 9.319458
47078, 25315328, 5592.7390, 9.319213
47079, 12430592, 5592.5923, 9.318969
47080, -1606912, 5592.4456, 9.318725
47081, -13506816, 5592.2988, 9.318480
47082, -20801024, 5592.1521, 9.318236
47083, -22464256, 5592.0054, 9.317991
47084, -19082752, 5591.8587, 9.317747
47085, -12493056, 5591.7120, 9.317502
47086, -5036032, 5591.5653, 9.317258
47087, 1282048, 5591.4185, 9.317013
47088, 5391360, 5591.2718, 9.316769
47089, 7316992, 5591.1251, 9.316524
47090, 7903744, 5590.9784, 9.316280
47091, 8294912, 5590.8317, 9.316035
47092, 9436672, 5590.6849, 9.315791
47093, 11811584, 5590.5382, 9.315546
47094, 15440384, 5590.3915, 9.315302
47095, 20041216, 5590.2448, 9.315057
47096, 25179648, 5590.0981, 9.314813
47097, 30300672, 5589.9513, 9.314568
47098, 34670336, 5589.8046, 9.314324
47099, 37358336, 5589.6579, 9.314079
47100, 37392896, 5589.5112, 9.313835
47101, 34106112, 5589.3645, 9.313590
47102, 27543808, 5589.2177, 9.313346
47103, 18694400, 5589.0710, 9.313101
47104, 9356032, 5588.9243, 9.312857
47105, 1612288, 5588.7776, 9.312613
47106, -2883328, 5588.6309, 9.312368
47107, -3491328, 5588.4841, 9.312124
47108, -744960, 5588.3374, 9.311879
47109, 3997952, 5588.1907, 9.311635
47110, 9223680, 5588.0440, 9.311390
47111, 13896704, 5587.8973, 9.311146
47112, 17716992, 5587.7506, 9.310901
47113, 20870400, 5587.6038, 9.310657
47114, 23454720, 5587.4571, 9.310412
47115, 24964096, 5587.3104, 9.310168
47116, 24206592, 5587.1637, 9.309923
47117, 19799808, 5587.0170, 9.309679
47118, 11023872, 5586.8702, 9.309434
47119, -1423616, 5586.7235, 9.309190
47120, -15259392, 5586.5768, 9.308945
47121, -27235840, 5586.4301, 9.308701
47122, -34352384, 5586.2834, 9.308456
47123, -35101440, 5586.1366, 9.308212
47124, -30131968, 5585.9899, 9.307967
47125, -21961216, 5585.8432, 9.307723
47126, -13835008, 5585.6965, 9.307478
47127, -8289792, 5585.5498, 9.307234
47128, -6120960, 5585.4030, 9.306990
47129, -6287872, 5585.2563, 9.306745
47130, -6783488, 5585.1096, 9.306501
47131, -5999616, 5584.9629, 9.306256
47132, -3836160, 5584.8162, 9.306012
47133, -1924096, 5584.6695, 9.305767
47134, -2802688, 5584.5227, 9.305523
47135, -8443392, 5584.3760, 9.305278
47136, -18904064, 5584.2293, 9.305034
47137, -31854848, 5584.0826, 9.304789
47138, -43305728, 5583.9359, 9.304545
47139, -49252096, 5583.7891, 9.304300
47140, -47467520, 5583.6424, 9.304056
47141, -38579200, 5583.4957, 9.303811
47142, -25881088, 5583.3490, 9.303567
47143, -13955072, 5583.2023, 9.303322
47144, -6738944, 5583.0555, 9.303078
47145, -5935872, 5582.9088, 9.302833
47146, -10482176, 5582.7621, 9.302589
47147, -17267456, 5582.6154, 9.302344
47148, -22702336, 5582.4687, 9.302100
47149, -24362496, 5582.3219, 9.301855
47150, -21958912, 5582.1752, 9.301611
47151, -17249536, 5582.0285, 9.301367
47152, -13043712, 5581.8818, 9.301122
47153, -11853824, 5581.7351, 9.300878
47154, -14842112, 5581.5883, 9.300633
47155, -21496064, 5581.4416, 9.300389
47156, -30046720, 5581.2949, 9.300144
47157, -38302208, 5581.1482, 9.299900
47158, -44425472, 5581.0015, 9.299655
47159, -47322624, 5580.8548, 9.299411
47160, -46585344, 5580.7080, 9.299166
47161, -42208000, 5580.5613, 9.298922
47162, -34376960, 5580.4146, 9.298677
47163, -23528960, 5580.2679, 9.298433
47164, -10624768, 5580.1212, 9.298188
47165, 2608640, 5579.9744, 9.297944
47166, 13744384, 5579.8277, 9.297699
47167, 20174592, 5579.6810, 9.297455
47168, 19949312, 5579.5343, 9.297210
47169, 12594432, 5579.3876, 9.296966
47170, -477440, 5579.2408, 9.296721
47171, -16201984, 5579.0941, 9.296477
47172, -30703104, 5578.9474, 9.296232
47173, -40432384, 5578.8007, 9.295988
47174, -43193088, 5578.6540, 9.295743
47175, -38687488, 5578.5072, 9.295499
47176, -28454400, 5578.3605, 9.295255
47177, -15291392, 5578.2138, 9.295010
47178, -2429696, 5578.0671, 9.294766
47179, 7257344, 5577.9204, 9.294521
47180, 11814400, 5577.7737, 9.294277
47181, 10465024, 5577.6269, 9.294032
47182, 3616768, 5577.4802, 9.293788
47183, -7331584, 5577.3335, 9.293543
47184, -20318720, 5577.1868, 9.293299
47185, -33050368, 5577.0401, 9.293054
47186, -43473408, 5576.8933, 9.292810
47187, -50211584, 5576.7466, 9.292565
47188, -52824064, 5576.5999, 9.292321
47189, -51802368, 5576.4532, 9.292076
47190, -48284928, 5576.3065, 9.291832
47191, -43602688, 5576.1597, 9.291587
47192, -38839296, 5576.0130, 9.291343
47193, -34584064, 5575.8663, 9.291098
47194, -30950400, 5575.7196, 9.290854
47195, -27784192, 5575.5729, 9.290609
47196, -24890112, 5575.4261, 9.290365
47197, -22119936, 5575.2794, 9.290120
47198, -19271936, 5575.1327, 9.289876
47199, -15919104, 5574.9860, 9.289632
47200, -11367680, 5574.8393, 9.289387
47201, -4892928, 5574.6926, 9.289143
47202, 3772928, 5574.5458, 9.288898
47203, 13935616, 5574.3991, 9.288654
47204, 23753216, 5574.2524, 9.288409
47205, 30619904, 5574.1057, 9.288165
47206, 32094720, 5573.9590, 9.287920
47207, 27028992, 5573.8122, 9.287676
47208, 16359424, 5573.6655, 9.287431
47209, 3092736, 5573.5188, 9.287187
47210, -8644096, 5573.3721, 9.286942
47211, -15181824, 5573.2254, 9.286698
47212, -14831104, 5573.0786, 9.286453
47213, -8646400, 5572.9319, 9.286209
47214, -13824, 5572.7852, 9.285964
47215, 6799616, 5572.6385, 9.285720
47216, 8519424, 5572.4918, 9.285475
47217, 4289536, 5572.3450, 9.285231
47218, -4002560, 5572.1983, 9.284986
47219, -12661760, 5572.0516, 9.284742
47220, -17938688, 5571.9049, 9.284497
47221, -17769984, 5571.7582, 9.284253
47222, -12699136, 5571.6114, 9.284008
47223, -5563392, 5571.4647, 9.283764
47224, -136448, 5571.3180, 9.283520
47225, 604416, 5571.1713, 9.283275
47226, -4221952, 5571.0246, 9.283031
47227, -13099776, 5570.8779, 9.282786
47228, -22876160, 5570.7311, 9.282542
47229, -30141952, 5570.5844, 9.282297
47230, -32569856, 5570.4377, 9.282053
47231, -29630464, 5570.2910, 9.281808
47232, -22484480, 5570.1443, 9.281564
47233, -13252864, 5569.9975, 9.281319
47234, -4119808, 5569.8508, 9.281075
47235, 3304448, 5569.7041, 9.280830
47236, 8169984, 5569.5574, 9.280586
47237, 10232576, 5569.4107, 9.280341
47238, 9615616, 5569.2639, 9.280097
47239, 6719232, 5569.1172, 9.279852
47240, 2300672, 5568.9705, 9.279608
47241, -2443008, 5568.8238, 9.279363
47242, -6021888, 5568.6771, 9.279119
47243, -7113472, 5568.5303, 9.278874
47244, -5194752, 5568.3836, 9.278630
47245, -992768, 5568.2369, 9.278385
47246, 3584768, 5568.0902, 9.278141
47247, 6146560, 5567.9435, 9.277897
47248, 4900608, 5567.7968, 9.277652
47249, -374528, 5567.6500, 9.277408
47250, -8001792, 5567.5033, 9.277163
47251, -14954752, 5567.3566, 9.276919
47252, -18100736, 5567.2099, 9.276674
47253, -15556352, 5567.0632, 9.276430
47254, -7509504, 5566.9164, 9.276185
47255, 3924480, 5566.7697, 9.275941
47256, 15735552, 5566.6230, 9.275696
47257, 25416960, 5566.4763, 9.275452
47258, 32017920, 5566.3296, 9.275207
47259, 36307712, 5566.1828, 9.274963
47260, 39993600, 5566.0361, 9.274718
47261, 44445440, 5565.8894, 9.274474
47262, 49634816, 5565.7427, 9.274229
47263, 53909504, 5565.5960, 9.273985
47264, 54747648, 5565.4492, 9.273740
47265, 50118656, 5565.3025, 9.273496
47266, 39721472, 5565.1558, 9.273251
47267, 25423616, 5565.0091, 9.273007
47268, 10626560, 5564.8624, 9.272762
47269, -1140992, 5564.7156, 9.272518
47270, -7711488, 5564.5689, 9.272274
47271, -9085952, 5564.4222, 9.272029
47272, -7187200, 5564.2755, 9.271785
47273, -4699648, 5564.1288, 9.271540
47274, -3638272, 5563.9821, 9.271296
47275, -4385536, 5563.8353, 9.271051
47276, -5677312, 5563.6886, 9.270807
47277, -5499904, 5563.5419, 9.270562
47278, -2367232, 5563.3952, 9.270318
47279, 3730432, 5563.2485, 9.270073
47280, 11221760, 5563.1017, 9.269829
47281, 17729024, 5562.9550, 9.269584
47282, 21288960, 5562.8083, 9.269340
47283, 21342464, 5562.6616, 9.269095
47284, 18968832, 5562.5149, 9.268851
47285, 16257024, 5562.3681, 9.268606
47286, 15188992, 5562.2214, 9.268362
47287, 16648448, 5562.0747, 9.268117
47288, 20089856, 5561.9280, 9.267873
47289, 24005632, 5561.7813, 9.267628
47290, 26879232, 5561.6345, 9.267384
47291, 28047872, 5561.4878, 9.267139
47292, 27965696, 5561.3411, 9.266895
47293, 27723776, 5561.1944, 9.266650
47294, 28126976, 5561.0477, 9.266406
47295, 28909312, 5560.9010, 9.266162
47296, 28607744, 5560.7542, 9.265917
47297, 25250560, 5560.6075, 9.265673
47298, 17540608, 5560.4608, 9.265428
47299, 5892608, 5560.3141, 9.265184
47300, -7286016, 5560.1674, 9.264939
47301, -18332160, 5560.0206, 9.264695
47302, -23796224, 5559.8739, 9.264450
47303, -21973248, 5559.7272, 9.264206
47304, -13749760, 5559.5805, 9.263961
47305, -2327552, 5559.4338, 9.263717
47306, 8069632, 5559.2870, 9.263472
47307, 13908992, 5559.1403, 9.263228
47308, 13689344, 5558.9936, 9.262983
47309, 8326144, 5558.8469, 9.262739
47310, 454400, 5558.7002, 9.262494
47311, -6931200, 5558.5534, 9.262250
47312, -11806720, 5558.4067, 9.262005
47313, -13783040, 5558.2600, 9.261761
47314, -13860608, 5558.1133, 9.261516
47315, -13505536, 5557.9666, 9.261272
47316, -13620992, 5557.8199, 9.261027
47317, -14000640, 5557.6731, 9.260783
47318, -13557504, 5557.5264, 9.260539
47319, -11180288, 5557.3797, 9.260294
47320, -6710528, 5557.2330, 9.260050
47321, -1464832, 5557.0863, 9.259805
47322, 2040832, 5556.9395, 9.259561
47323, 1102848, 5556.7928, 9.259316
47324, -5898240, 5556.6461, 9.259072
47325, -18577920, 5556.4994, 9.258827
47326, -34455296, 5556.3527, 9.258583
47327, -49778176, 5556.2059, 9.258338
47328, -60923904, 5556.0592, 9.258094
47329, -65767168, 5555.9125, 9.257849
47330, -64421632, 5555.7658, 9.257605
47331, -59051264, 5555.6191, 9.257360
47332, -52855552, 5555.4723, 9.257116
47333, -48698880, 5555.3256, 9.256871
47334, -47975424, 5555.1789, 9.256627
47335, -50181120, 5555.0322, 9.256382
47336, -53320448, 5554.8855, 9.256138
47337, -54921984, 5554.7387, 9.255893
47338, -53177600, 5554.5920, 9.255649
47339, -47703040, 5554.4453, 9.255404
47340, -39612416, 5554.2986, 9.255160
47341, -30916096, 5554.1519, 9.254916
47342, -23549440, 5554.0052, 9.254671
47343, -18489600, 5553.8584, 9.254427
47344, -15363584, 5553.7117, 9.254182
47345, -12712960, 5553.5650, 9.253938
47346, -8783872, 5553.4183, 9.253693
47347, -2475264, 5553.2716, 9.253449
47348, 6001664, 5553.1248, 9.253204
47349, 15067136, 5552.9781, 9.252960
47350, 22363392, 5552.8314, 9.252715
47351, 25747968, 5552.6847, 9.252471
47352, 24241152, 5552.5380, 9.252226
47353, 18493440, 5552.3912, 9.251982
47354, 10544384, 5552.2445, 9.251737
47355, 2952704, 5552.0978, 9.251493
47356, -2309376, 5551.9511, 9.251248
47357, -4704000, 5551.8044, 9.251004
47358, -5300736, 5551.6576, 9.250759
47359, -6180864, 5551.5109, 9.250515
47360, -9324800, 5551.3642, 9.250270
47361, -15500288, 5551.2175, 9.250026
47362, -23681792, 5551.0708, 9.249781
47363, -31311104, 5550.9241, 9.249537
47364, -35322112, 5550.7773, 9.249292
47365, -33484800, 5550.6306, 9.249048
47366, -25475840, 5550.4839, 9.248804
47367, -13172992, 5550.3372, 9.248559
47368, -35072, 5550.1905, 9.248315
47369, 10173184, 5550.0437, 9.248070
47370, 14759168, 5549.8970, 9.247826
47371, 12998656, 5549.7503, 9.247581
47372, 6210048, 5549.6036, 9.247337
47373, -2955776, 5549.4569, 9.247092
47374, -11627520, 5549.3101, 9.246848
47375, -17706496, 5549.1634, 9.246603
47376, -20339712, 5549.0167, 9.246359
47377, -19769600, 5548.8700, 9.246114
47378, -16772864, 5548.7233, 9.245870
47379, -12074496, 5548.5765, 9.245625
47380, -6072320, 5548.4298, 9.245381
47381, 1027072, 5548.2831, 9.245136
47382, 8817152, 5548.1364, 9.244892
47383, 16363008, 5547.9897, 9.244647
47384, 22214144, 5547.8430, 9.244403
47385, 24824832, 5547.6962, 9.244158
47386, 23195904, 5547.5495, 9.243914
47387, 17398784, 5547.4028, 9.243669
47388, 8693760, 5547.2561, 9.243425
47389, -864512, 5547.1094, 9.243181
47390, -9157376, 5546.9626, 9.242936
47391, -14733056, 5546.8159, 9.242692
47392, -17206528, 5546.6692, 9.242447
47393, -17177088, 5546.5225, 9.242203
47394, -15760640, 5546.3758, 9.241958
47395, -14014976, 5546.2290, 9.241714
47396, -12546560, 5546.0823, 9.241469
47397, -11462400, 5545.9356, 9.241225
47398, -10598656, 5545.7889, 9.240980
47399, -9819648, 5545.6422, 9.240736
47400, -9163264, 5545.4954, 9.240491
47401, -8747008, 5545.3487, 9.240247
47402, -8531968, 5545.2020, 9.240002
47403, -8156416, 5545.0553, 9.239758
47404, -7025152, 5544.9086, 9.239513
47405, -4669952, 5544.7618, 9.239269
47406, -1207296, 5544.6151, 9.239024
47407, 2403584, 5544.4684, 9.238780
47408, 4518144, 5544.3217, 9.238535
47409, 3395584, 5544.1750, 9.238291
47410, -2019072, 5544.0283, 9.238046
47411, -11505664, 5543.8815, 9.237802
47412, -23485952, 5543.7348, 9.237558
47413, -35534080, 5543.5881, 9.237313
47414, -45261568, 5543.4414, 9.237069
47415, -51164672, 5543.2947, 9.236824
47416, -53036032, 5543.1479, 9.236580
47417, -51773440, 5543.0012, 9.236335
47418, -48737280, 5542.8545, 9.236091
47419, -45029632, 5542.7078, 9.235846
47420, -41100544, 5542.5611, 9.235602
47421, -36860416, 5542.4143, 9.235357
47422, -32187648, 5542.2676, 9.235113
47423, -27462656, 5542.1209, 9.234868
47424, -23742208, 5541.9742, 9.234624
47425, -22395648, 5541.8275, 9.234379
47426, -24356096, 5541.6807, 9.234135
47427, -29398784, 5541.5340, 9.233890
47428, -35893248, 5541.3873, 9.233646
47429, -41263360, 5541.2406, 9.233401
47430, -43002112, 5541.0939, 9.233157
47431, -39777792, 5540.9472, 9.232912
47432, -32091904, 5540.8004, 9.232668
47433, -22133248, 5540.6537, 9.232423
47434, -12892672, 5540.5070, 9.232179
47435, -6960128, 5540.3603, 9.231934
47436, -5591808, 5540.2136, 9.231690
47437, -8473600, 5540.0668, 9.231446
47438, -14239232, 5539.9201, 9.231201
47439, -21391360, 5539.7734, 9.230957
47440, -29081600, 5539.6267, 9.230712
47441, -37310208, 5539.4800, 9.230468
47442, -46454272, 5539.3332, 9.230223
47443, -56444416, 5539.1865, 9.229979
47444, -66128384, 5539.0398, 9.229734
47445, -73273856, 5538.8931, 9.229490
47446, -75316736, 5538.7464, 9.229245
47447, -70522112, 5538.5996, 9.229001
47448, -58960384, 5538.4529, 9.228756
47449, -42761728, 5538.3062, 9.228512
47450, -25447168, 5538.1595, 9.228267
47451, -10622208, 5538.0128, 9.228023
47452, -636928, 5537.8660, 9.227778
47453, 4144384, 5537.7193, 9.227534
47454, 5150208, 5537.5726, 9.227289
47455, 4624128, 5537.4259, 9.227045
47456, 4408832, 5537.2792, 9.226800
47457, 5111552, 5537.1325, 9.226556
47458, 6049792, 5536.9857, 9.226311
47459, 5920768, 5536.8390, 9.226067
47460, 3753216, 5536.6923, 9.225823
47461, -433408, 5536.5456, 9.225578
47462, -5645568, 5536.3989, 9.225334
47463, -10564864, 5536.2521, 9.225089
47464, -14429696, 5536.1054, 9.224845
47465, -17571840, 5535.9587, 9.224600
47466, -21248256, 5535.8120, 9.224356
47467, -26814976, 5535.6653, 9.224111
47468, -34697472, 5535.5185, 9.223867
47469, -43781376, 5535.3718, 9.223622
47470, -51648768, 5535.2251, 9.223378
47471, -55646720, 5535.0784, 9.223133
47472, -54279680, 5534.9317, 9.222889
47473, -48199424, 5534.7849, 9.222644
47474, -40202752, 5534.6382, 9.222400
47475, -34134016, 5534.4915, 9.222155
47476, -33146112, 5534.3448, 9.221911
47477, -38142208, 5534.1981, 9.221666
47478, -47171328, 5534.0514, 9.221422
47479, -56126976, 5533.9046, 9.221177
47480, -60470272, 5533.7579, 9.220933
47481, -57201664, 5533.6112, 9.220688
47482, -46180096, 5533.4645, 9.220444
47483, -30192384, 5533.3178, 9.220199
47484, -13757952, 5533.1710, 9.219955
47485, -1243136, 5533.0243, 9.219711
47486, 4848896, 5532.8776, 9.219466
47487, 4666624, 5532.7309, 9.219222
47488, 592128, 5532.5842, 9.218977
47489, -4090880, 5532.4374, 9.218733
47490, -6764288, 5532.2907, 9.218488
47491, -6537216, 5532.1440, 9.218244
47492, -4363776, 5531.9973, 9.217999
47493, -2254336, 5531.8506, 9.217755
47494, -2046464, 5531.7038, 9.217510
47495, -4351232, 5531.5571, 9.217266
47496, -8172800, 5531.4104, 9.217021
47497, -11336192, 5531.2637, 9.216777
47498, -11484160, 5531.1170, 9.216532
47499, -7162368, 5530.9703, 9.216288
47500, 1470720, 5530.8235, 9.216043
47501, 12589568, 5530.6768, 9.215799
47502, 23277568, 5530.5301, 9.215554
47503, 30484224, 5530.3834, 9.215310
47504, 31996160, 5530.2367, 9.215065
47505, 27101696, 5530.0899, 9.214821
47506, 16775424, 5529.9432, 9.214576
47507, 3351040, 5529.7965, 9.214332
47508, -10179328, 5529.6498, 9.214088
47509, -21051392, 5529.5031, 9.213843
47510, -27536384, 5529.3563, 9.213599
47511, -29445376, 5529.2096, 9.213354
47512, -28153088, 5529.0629, 9.213110
47513, -26078976, 5528.9162, 9.212865
47514, -25763328, 5528.7695, 9.212621
47515, -28823808, 5528.6227, 9.212376
47516, -35191808, 5528.4760, 9.212132
47517, -42972928, 5528.3293, 9.211887
47518, -49066240, 5528.1826, 9.211643
47519, -50369024, 5528.0359, 9.211398
47520, -45104640, 5527.8891, 9.211154
47521, -33713408, 5527.7424, 9.210909
47522, -18868992, 5527.5957, 9.210665
47523, -4552448, 5527.4490, 9.210420
47524, 5478656, 5527.3023, 9.210176
47525, 9176832, 5527.1556, 9.209931
47526, 6999552, 5527.0088, 9.209687
47527, 1639168, 5526.8621, 9.209442
47528, -3203328, 5526.7154, 9.209198
47529, -4461056, 5526.5687, 9.208953
47530, -1017344, 5526.4220, 9.208709
47531, 5880576, 5526.2752, 9.208465
47532, 13282560, 5526.1285, 9.208220
47533, 17921792, 5525.9818, 9.207976
47534, 17673216, 5525.8351, 9.207731
47535, 12401920, 5525.6884, 9.207487
47536, 3852032, 5525.5416, 9.207242
47537, -5300992, 5525.3949, 9.206998
47538, -12719616, 5525.2482, 9.206753
47539, -17350656, 5525.1015, 9.206509
47540, -19616000, 5524.9548, 9.206264
47541, -20827136, 5524.8080, 9.206020
47542, -22214144, 5524.6613, 9.205775
47543, -24129280, 5524.5146, 9.205531
47544, -25878272, 5524.3679, 9.205286
47545, -26253824, 5524.2212, 9.205042
47546, -24442880, 5524.0745, 9.204797
47547, -20765184, 5523.9277, 9.204553
47548, -16765696, 5523.7810, 9.204308
47549, -14547712, 5523.6343, 9.204064
47550, -15636480, 5523.4876, 9.203819
47551, -19974400, 5523.3409, 9.203575
47552, -25607424, 5523.1941, 9.203330
47553, -29321472, 5523.0474, 9.203086
47554, -28003328, 5522.9007, 9.202841
47555, -20118784, 5522.7540, 9.202597
47556, -6612992, 5522.6073, 9.202353
47557, 9242880, 5522.4605, 9.202108
47558, 23032320, 5522.3138, 9.201864
47559, 30916096, 5522.1671, 9.201619
47560, 31139584, 5522.0204, 9.201375
47561, 24675584, 5521.8737, 9.201130
47562, 14731776, 5521.7269, 9.200886
47563, 5369600, 5521.5802, 9.200641
47564, -133120, 5521.4335, 9.200397
47565, -470016, 5521.2868, 9.200152
47566, 3431168, 5521.1401, 9.199908
47567, 9101568, 5520.9933, 9.199663
47568, 13774336, 5520.8466, 9.199419
47569, 15583488, 5520.6999, 9.199174
47570, 14178560, 5520.5532, 9.198930
47571, 10563072, 5520.4065, 9.198685
47572, 6331392, 5520.2598, 9.198441
47573, 2764032, 5520.1130, 9.198196
47574, 241664, 5519.9663, 9.197952
47575, -1752576, 5519.8196, 9.197707
47576, -4122112, 5519.6729, 9.197463
47577, -7461120, 5519.5262, 9.197218
47578, -11588352, 5519.3794, 9.196974
47579, -15571712, 5519.2327, 9.196730
47580, -18219520, 5519.0860, 9.196485
47581, -18765056, 5518.9393, 9.196241
47582, -17350144, 5518.7926, 9.195996
47583, -15027712, 5518.6458, 9.195752
47584, -13258752, 5518.4991, 9.195507
47585, -13153792, 5518.3524, 9.195263
47586, -14866432, 5518.2057, 9.195018
47587, -17472256, 5518.0590, 9.194774
47588, -19430400, 5517.9122, 9.194529
47589, -19414272, 5517.7655, 9.194285
47590, -17092352, 5517.6188, 9.194040
47591, -13429760, 5517.4721, 9.193796
47592, -10311936, 5517.3254, 9.193551
47593, -9623040, 5517.1787, 9.193307
47594, -12210432, 5517.0319, 9.193062
47595, -17253632, 5516.8852, 9.192818
47596, -22411264, 5516.7385, 9.192573
47597, -24751616, 5516.5918, 9.192329
47598, -22100736, 5516.4451, 9.192084
47599, -14205184, 5516.2983, 9.191840
47600, -3141376, 5516.1516, 9.191595
47601, 7276800, 5516.0049, 9.191351
47602, 12913664, 5515.8582, 9.191107
47603, 10971648, 5515.7115, 9.190862
47604, 1199616, 5515.5647, 9.190618
47605, -13892096, 5515.4180, 9.190373
47606, -29931520, 5515.2713, 9.190129
47607, -42327296, 5515.1246, 9.189884
47608, -47987200, 5514.9779, 9.189640
47609, -46384128, 5514.8311, 9.189395
47610, -39551744, 5514.6844, 9.189151
47611, -31036160, 5514.5377, 9.188906
47612, -24294912, 5514.3910, 9.188662
47613, -21241600, 5514.2443, 9.188417
47614, -21559040, 5514.0976, 9.188173
47615, -23032320, 5513.9508, 9.187928
47616, -22710016, 5513.8041, 9.187684
47617, -18337280, 5513.6574, 9.187439
47618, -9414144, 5513.5107, 9.187195
47619, 2566400, 5513.3640, 9.186950
47620, 14770944, 5513.2172, 9.186706
47621, 24224768, 5513.0705, 9.186461
47622, 29012224, 5512.9238, 9.186217
47623, 28941312, 5512.7771, 9.185972
47624, 25432576, 5512.6304, 9.185728
47625, 20730368, 5512.4836, 9.185483
47626, 16850944, 5512.3369, 9.185239
47627, 14750464, 5512.1902, 9.184995
47628, 14069504, 5512.0435, 9.184750
47629, 13505024, 5511.8968, 9.184506
47630, 11579648, 5511.7500, 9.184261
47631, 7402496, 5511.6033, 9.184017
47632, 1065472, 5511.4566, 9.183772
47633, -6480896, 5511.3099, 9.183528
47634, -13955072, 5511.1632, 9.183283
47635, -20375040, 5511.0164, 9.183039
47636, -25455104, 5510.8697, 9.182794
47637, -29585664, 5510.7230, 9.182550
47638, -33422080, 5510.5763, 9.182305
47639, -37334016, 5510.4296, 9.182061
47640, -41012736, 5510.2829, 9.181816
47641, -43463680, 5510.1361, 9.181572
47642, -43402240, 5509.9894, 9.181327
47643, -39858944, 5509.8427, 9.181083
47644, -32702720, 5509.6960, 9.180838
47645, -22819328, 5509.5493, 9.180594
47646, -11857920, 5509.4025, 9.180349
47647, -1668096, 5509.2558, 9.180105
47648, 6302720, 5509.1091, 9.179860
47649, 11390976, 5508.9624, 9.179616
47650, 13725440, 5508.8157, 9.179372
47651, 13927680, 5508.6689, 9.179127
47652, 12710656, 5508.5222, 9.178883
47653, 10616320, 5508.3755, 9.178638
47654, 8026624, 5508.2288, 9.178394
47655, 5389312, 5508.0821, 9.178149
47656, 3449600, 5507.9353, 9.177905
47657, 3235840, 5507.7886, 9.177660
47658, 5691392, 5507.6419, 9.177416
47659, 11050496, 5507.4952, 9.177171
47660, 18291968, 5507.3485, 9.176927
47661, 25030656, 5507.2018, 9.176682
47662, 28081920, 5507.0550, 9.176438
47663, 24607232, 5506.9083, 9.176193
47664, 13423360, 5506.7616, 9.175949
47665, -4116992, 5506.6149, 9.175704
47666, -24176384, 5506.4682, 9.175460
47667, -41540352, 5506.3214, 9.175215
47668, -51448576, 5506.1747, 9.174971
47669, -51419904, 5506.0280, 9.174726
47670, -42273280, 5505.8813, 9.174482
47671, -27834368, 5505.7346, 9.174237
47672, -13379840, 5505.5878, 9.173993
47673, -3442176, 5505.4411, 9.173748
47674, 70400, 5505.2944, 9.173504
47675, -1410560, 5505.1477, 9.173260
47676, -3918592, 5505.0010, 9.173015
47677, -2927872, 5504.8542, 9.172771
47678, 4391424, 5504.7075, 9.172526
47679, 17696000, 5504.5608, 9.172282
47680, 33483264, 5504.4141, 9.172037
47681, 46619648, 5504.2674, 9.171793
47682, 52695552, 5504.1207, 9.171548
47683, 50097664, 5503.9739, 9.171304
47684, 40812288, 5503.8272, 9.171059
47685, 29553920, 5503.6805, 9.170815
47686, 21599744, 5503.5338, 9.170570
47687, 20338688, 5503.3871, 9.170326
47688, 25678848, 5503.2403, 9.170081
47689, 34073344, 5503.0936, 9.169837
47690, 40148736, 5502.9469, 9.169592
47691, 39186688, 5502.8002, 9.169348
47692, 29298688, 5502.6535, 9.169103
47693, 12308480, 5502.5067, 9.168859
47694, -7031552, 5502.3600, 9.168614
47695, -23081216, 5502.2133, 9.168370
47696, -31634176, 5502.0666, 9.168125
47697, -31470848, 5501.9199, 9.167881
47698, -24502784, 5501.7731, 9.167637
47699, -14568960, 5501.6264, 9.167392
47700, -5565696, 5501.4797, 9.167148
47701, 165376, 5501.3330, 9.166903
47702, 2479104, 5501.1863, 9.166659
47703, 2936576, 5501.0395, 9.166414
47704, 3609344, 5500.8928, 9.166170
47705, 5889280, 5500.7461, 9.165925
47706, 9940992, 5500.5994, 9.165681
47707, 14994944, 5500.4527, 9.165436
47708, 20187392, 5500.3060, 9.165192
47709, 25362176, 5500.1592, 9.164947
47710, 31303936, 5500.0125, 9.164703
47711, 39246080, 5499.8658, 9.164458
47712, 49941760, 5499.7191, 9.164214
47713, 62870528, 5499.5724, 9.163969
47714, 76082176, 5499.4256, 9.163725
47715, 86834176, 5499.2789, 9.163480
47716, 92719104, 5499.1322, 9.163236
47717, 92688384, 5498.9855, 9.162991
47718, 87431168, 5498.8388, 9.162747
47719, 78902016, 5498.6920, 9.162502
47720, 69281024, 5498.5453, 9.162258
47721, 59944704, 5498.3986, 9.162014
47722, 51021056, 5498.2519, 9.161769
47723, 41759744, 5498.1052, 9.161525
47724, 31464448, 5497.9584, 9.161280
47725, 20402176, 5497.8117, 9.161036
47726, 10092032, 5497.6650, 9.160791
47727, 2742528, 5497.5183, 9.160547
47728, 94208, 5497.3716, 9.160302
47729, 2323968, 5497.2249, 9.160058
47730, 7680768, 5497.0781, 9.159813
47731, 13156608, 5496.9314, 9.159569
47732, 15921920, 5496.7847, 9.159324
47733, 14798848, 5496.6380, 9.159080
47734, 10949376, 5496.4913, 9.158835
47735, 7330560, 5496.3445, 9.158591
47736, 7115776, 5496.1978, 9.158346
47737, 11854336, 5496.0511, 9.158102
47738, 20356608, 5495.9044, 9.157857
47739, 28964096, 5495.7577, 9.157613
47740, 33183744, 5495.6109, 9.157368
47741, 29932544, 5495.4642, 9.157124
47742, 19280640, 5495.3175, 9.156879
47743, 4760320, 5495.1708, 9.156635
47744, -8006912, 5495.0241, 9.156390
47745, -13784064, 5494.8773, 9.156146
47746, -10139392, 5494.7306, 9.155902
47747, 1349888, 5494.5839, 9.155657
47748, 15708672, 5494.4372, 9.155413
47749, 26728448, 5494.2905, 9.155168
47750, 29682944, 5494.1437, 9.154924
47751, 23342336, 5493.9970, 9.154679
47752, 10382592, 5493.8503, 9.154435
47753, -3925248, 5493.7036, 9.154190
47754, -14075648, 5493.5569, 9.153946
47755, -16605184, 5493.4102, 9.153701
47756, -11284736, 5493.2634, 9.153457
47757, -803328, 5493.1167, 9.153212
47758, 10732288, 5492.9700, 9.152968
47759, 19642368, 5492.8233, 9.152723
47760, 23961344, 5492.6766, 9.152479
47761, 23673856, 5492.5298, 9.152234
47762, 19989248, 5492.3831, 9.151990
47763, 14249472, 5492.2364, 9.151745
47764, 7159808, 5492.0897, 9.151501
47765, -1239296, 5491.9430, 9.151256
47766, -10951680, 5491.7962, 9.151012
47767, -21243392, 5491.6495, 9.150767
47768, -30306048, 5491.5028, 9.150523
47769, -35687168, 5491.3561, 9.150279
47770, -35354624, 5491.2094, 9.150034
47771, -28848640, 5491.0626, 9.149790
47772, -17868288, 5490.9159, 9.149545
47773, -5902336, 5490.7692, 9.149301
47774, 3014912, 5490.6225, 9.149056
47775, 5877760, 5490.4758, 9.148812
47776, 1895168, 5490.3291, 9.148567
47777, -7253760, 5490.1823, 9.148323
47778, -18179840, 5490.0356, 9.148078
47779, -27182080, 5489.8889, 9.147834
47780, -31620352, 5489.7422, 9.147589
47781, -30692352, 5489.5955, 9.147345
47782, -25360640, 5489.4487, 9.147100
47783, -17623552, 5489.3020, 9.146856
47784, -9585664, 5489.1553, 9.146611
47785, -2797568, 5489.0086, 9.146367
47786, 1902336, 5488.8619, 9.146122
47787, 4149760, 5488.7151, 9.145878
47788, 3731200, 5488.5684, 9.145633
47789, 493568, 5488.4217, 9.145389
47790, -5421312, 5488.2750, 9.145144
47791, -13194752, 5488.1283, 9.144900
47792, -21135360, 5487.9815, 9.144656
47793, -26952448, 5487.8348, 9.144411
47794, -28517120, 5487.6881, 9.144167
47795, -24815360, 5487.5414, 9.143922
47796, -16626176, 5487.3947, 9.143678
47797, -6513152, 5487.2480, 9.143433
47798, 1971200, 5487.1012, 9.143189
47799, 5593600, 5486.9545, 9.142944
47800, 2711552, 5486.8078, 9.142700
47801, -6058240, 5486.6611, 9.142455
47802, -18078720, 5486.5144, 9.142211
47803, -29741056, 5486.3676, 9.141966
47804, -37852416, 5486.2209, 9.141722
47805, -40767488, 5486.0742, 9.141477
47806, -38790656, 5485.9275, 9.141233
47807, -33739264, 5485.7808, 9.140988
47808, -27924992, 5485.6340, 9.140744
47809, -23057408, 5485.4873, 9.140499
47810, -19570432, 5485.3406, 9.140255
47811, -16631296, 5485.1939, 9.140010
47812, -12776960, 5485.0472, 9.139766
47813, -6834944, 5484.9004, 9.139521
47814, 1310976, 5484.7537, 9.139277
47815, 10454016, 5484.6070, 9.139032
47816, 18409472, 5484.4603, 9.138788
47817, 22810112, 5484.3136, 9.138544
47818, 22026752, 5484.1668, 9.138299
47819, 15844096, 5484.0201, 9.138055
47820, 5625344, 5483.8734, 9.137810
47821, -6083328, 5483.7267, 9.137566
47822, -16385536, 5483.5800, 9.137321
47823, -22986752, 5483.4333, 9.137077
47824, -24935168, 5483.2865, 9.136832
47825, -22866688, 5483.1398, 9.136588
47826, -18648064, 5482.9931, 9.136343
47827, -14534144, 5482.8464, 9.136099
47828, -12151552, 5482.6997, 9.135854
47829, -11727872, 5482.5529, 9.135610
47830, -11920128, 5482.4062, 9.135365
47831, -10377984, 5482.2595, 9.135121
47832, -4860416, 5482.1128, 9.134876
47833, 5544960, 5481.9661, 9.134632
47834, 19678208, 5481.8193, 9.134387
47835, 34447104, 5481.6726, 9.134143
47836, 45908992, 5481.5259, 9.133898
47837, 50898432, 5481.3792, 9.133654
47838, 48494336, 5481.2325, 9.133409
47839, 40605952, 5481.0857, 9.133165
47840, 31298048, 5480.9390, 9.132921
47841, 25053440, 5480.7923, 9.132676
47842, 24682752, 5480.6456, 9.132432
47843, 29863168, 5480.4989, 9.132187
47844, 37052672, 5480.3522, 9.131943
47845, 40944128, 5480.2054, 9.131698
47846, 36896000, 5480.0587, 9.131454
47847, 23259136, 5479.9120, 9.131209
47848, 2493440, 5479.7653, 9.130965
47849, -19531008, 5479.6186, 9.130720
47850, -35836160, 5479.4718, 9.130476
47851, -41258496, 5479.3251, 9.130231
47852, -34684416, 5479.1784, 9.129987
47853, -19554816, 5479.0317, 9.129742
47854, -2372608, 5478.8850, 9.129498
47855, 10128640, 5478.7382, 9.129253
47856, 13874688, 5478.5915, 9.129009
47857, 9077760, 5478.4448, 9.128764
47858, -121856, 5478.2981, 9.128520
47859, -7812096, 5478.1514, 9.128275
47860, -9218560, 5478.0046, 9.128031
47861, -2995456, 5477.8579, 9.127786
47862, 8165632, 5477.7112, 9.127542
47863, 18867456, 5477.5645, 9.127298
47864, 23613184, 5477.4178, 9.127053
47865, 19438592, 5477.2710, 9.126809
47866, 7340288, 5477.1243, 9.126564
47867, -8144640, 5476.9776, 9.126320
47868, -20965120, 5476.8309, 9.126075
47869, -26216704, 5476.6842, 9.125831
47870, -22203136, 5476.5375, 9.125586
47871, -10996224, 5476.3907, 9.125342
47872, 2686464, 5476.2440, 9.125097
47873, 13688576, 5476.0973, 9.124853
47874, 18660352, 5475.9506, 9.124608
47875, 17341952, 5475.8039, 9.124364
47876, 12384000, 5475.6571, 9.124119
47877, 7896064, 5475.5104, 9.123875
47878, 7451648, 5475.3637, 9.123630
47879, 12465408, 5475.2170, 9.123386
47880, 21604608, 5475.0703, 9.123141
47881, 31407360, 5474.9235, 9.122897
47882, 37742848, 5474.7768, 9.122652
47883, 37465088, 5474.6301, 9.122408
47884, 29599488, 5474.4834, 9.122163
47885, 15675136, 5474.3367, 9.121919
47886, -816384, 5474.1899, 9.121674
47887, -15555072, 5474.0432, 9.121430
47888, -24689920, 5473.8965, 9.121186
47889, -25907968, 5473.7498, 9.120941
47890, -19019008, 5473.6031, 9.120697
47891, -5960704, 5473.4564, 9.120452
47892, 9736448, 5473.3096, 9.120208
47893, 23888384, 5473.1629, 9.119963
47894, 32780288, 5473.0162, 9.119719
47895, 34205440, 5472.8695, 9.119474
47896, 28116992, 5472.7228, 9.119230
47897, 16653824, 5472.5760, 9.118985
47898, 3469312, 5472.4293, 9.118741
47899, -7478016, 5472.2826, 9.118496
47900, -13273088, 5472.1359, 9.118252
47901, -13039360, 5471.9892, 9.118007
47902, -8171264, 5471.8424, 9.117763
47903, -1688320, 5471.6957, 9.117518
47904, 3044608, 5471.5490, 9.117274
47905, 3708416, 5471.4023, 9.117029
47906, -62464, 5471.2556, 9.116785
47907, -6637824, 5471.1088, 9.116540
47908, -13199872, 5470.9621, 9.116296
47909, -17025536, 5470.8154, 9.116051
47910, -16627200, 5470.6687, 9.115807
47911, -12248832, 5470.5220, 9.115563
47912, -5526528, 5470.3753, 9.115318
47913, 1459200, 5470.2285, 9.115074
47914, 7220224, 5470.0818, 9.114829
47915, 11440640, 5469.9351, 9.114585
47916, 14819840, 5469.7884, 9.114340
47917, 18293504, 5469.6417, 9.114096
47918, 22086656, 5469.4949, 9.113851
47919, 25164800, 5469.3482, 9.113607
47920, 25448448, 5469.2015, 9.113362
47921, 20754176, 5469.0548, 9.113118
47922, 10041856, 5468.9081, 9.112873
47923, -5663232, 5468.7613, 9.112629
47924, -23190528, 5468.6146, 9.112384
47925, -38119936, 5468.4679, 9.112140
47926, -46345472, 5468.3212, 9.111895
47927, -45656064, 5468.1745, 9.111651
47928, -36655616, 5468.0277, 9.111406
47929, -22609408, 5467.8810, 9.111162
47930, -8265728, 5467.7343, 9.110917
47931, 1875200, 5467.5876, 9.110673
47932, 5145088, 5467.4409, 9.110428
47933, 1540352, 5467.2941, 9.110184
47934, -6474752, 5467.1474, 9.109939
47935, -15044864, 5467.0007, 9.109695
47936, -20399104, 5466.8540, 9.109451
47937, -20136960, 5466.7073, 9.109206
47938, -13881088, 5466.5606, 9.108962
47939, -3142144, 5466.4138, 9.108717
47940, 9427968, 5466.2671, 9.108473
47941, 21031680, 5466.1204, 9.108228
47942, 29573376, 5465.9737, 9.107984
47943, 34099968, 5465.8270, 9.107739
47944, 34773248, 5465.6802, 9.107495
47945, 32499456, 5465.5335, 9.107250
47946, 28427264, 5465.3868, 9.107006
47947, 23514368, 5465.2401, 9.106761
47948, 18280448, 5465.0934, 9.106517
47949, 12773376, 5464.9466, 9.106272
47950, 6699776, 5464.7999, 9.106028
47951, -353280, 5464.6532, 9.105783
47952, -8674560, 5464.5065, 9.105539
47953, -18219264, 5464.3598, 9.105294
47954, -28485376, 5464.2130, 9.105050
47955, -38512128, 5464.0663, 9.104805
47956, -47029248, 5463.9196, 9.104561
47957, -52739584, 5463.7729, 9.104316
47958, -54674176, 5463.6262, 9.104072
47959, -52509184, 5463.4795, 9.103828
47960, -46731776, 5463.3327, 9.103583
47961, -38563072, 5463.1860, 9.103339
47962, -29652736, 5463.0393, 9.103094
47963, -21624832, 5462.8926, 9.102850
47964, -15638016, 5462.7459, 9.102605
47965, -12118272, 5462.5991, 9.102361
47966, -10759424, 5462.4524, 9.102116
47967, -10773248, 5462.3057, 9.101872
47968, -11282432, 5462.1590, 9.101627
47969, -11675904, 5462.0123, 9.101383
47970, -11788288, 5461.8655, 9.101138
47971, -11827968, 5461.7188, 9.100894
47972, -12119808, 5461.5721, 9.100649
47973, -12787712, 5461.4254, 9.100405
47974, -13547008, 5461.2787, 9.100160
47975, -13711872, 5461.1319, 9.099916
47976, -12430592, 5460.9852, 9.099671
47977, -9043968, 5460.8385, 9.099427
47978, -3411968, 5460.6918, 9.099182
47979, 3941376, 5460.5451, 9.098938
47980, 11936768, 5460.3984, 9.098693
47981, 19259392, 5460.2516, 9.098449
47982, 24766464, 5460.1049, 9.098205
47983, 27812608, 5459.9582, 9.097960
47984, 28377856, 5459.8115, 9.097716
47985, 26957568, 5459.6648, 9.097471
47986, 24284928, 5459.5180, 9.097227
47987, 21011200, 5459.3713, 9.096982
47988, 17479936, 5459.2246, 9.096738
47989, 13674240, 5459.0779, 9.096493
47990, 9334272, 5458.9312, 9.096249
47991, 4178944, 5458.7844, 9.096004
47992, -1871872, 5458.6377, 9.095760
47993, -8556544, 5458.4910, 9.095515
47994, -15246592, 5458.3443, 9.095271
47995, -21035776, 5458.1976, 9.095026
47996, -24896768, 5458.0508, 9.094782
47997, -25887232, 5457.9041, 9.094537
47998, -23374336, 5457.7574, 9.094293
47999, -17260800, 5457.6107, 9.094048
48000, -8174848, 5457.4640, 9.093804
48001, 2458880, 5457.3172, 9.093559
48002, 12547840, 5457.1705, 9.093315
48003, 19724800, 5457.0238, 9.093070
48004, 21968128, 5456.8771, 9.092826
48005, 18292736, 5456.7304, 9.092581
48006, 9265408, 5456.5837, 9.092337
48007, -2914048, 5456.4369, 9.092093
48008, -14902784, 5456.2902, 9.091848
48009, -23204096, 5456.1435, 9.091604
48010, -25355008, 5455.9968, 9.091359
48011, -20871936, 5455.8501, 9.091115
48012, -11553024, 5455.7033, 9.090870
48013, -944640, 5455.5566, 9.090626
48014, 6882048, 5455.4099, 9.090381
48015, 8815360, 5455.2632, 9.090137
48016, 3867904, 5455.1165, 9.089892
48017, -6442496, 5454.9697, 9.089648
48018, -18661120, 5454.8230, 9.089403
48019, -28686592, 5454.6763, 9.089159
48020, -33259264, 5454.5296, 9.088914
48021, -31059968, 5454.3829, 9.088670
48022, -22999552, 5454.2361, 9.088425
48023, -11650816, 5454.0894, 9.088181
48024, -130304, 5453.9427, 9.087936
48025, 9054976, 5453.7960, 9.087692
48026, 14722816, 5453.6493, 9.087447
48027, 17058560, 5453.5026, 9.087203
48028, 17099264, 5453.3558, 9.086958
48029, 16009216, 5453.2091, 9.086714
48030, 14539264, 5453.0624, 9.086470
48031, 12916480, 5452.9157, 9.086225
48032, 11125248, 5452.7690, 9.085981
48033, 9324800, 5452.6222, 9.085736
48034, 8083456, 5452.4755, 9.085492
48035, 8238592, 5452.3288, 9.085247
48036, 10439680, 5452.1821, 9.085003
48037, 14646528, 5452.0354, 9.084758
48038, 19915776, 5451.8886, 9.084514
48039, 24670208, 5451.7419, 9.084269
48040, 27376640, 5451.5952, 9.084025
48041, 27315200, 5451.4485, 9.083780
48042, 25027584, 5451.3018, 9.083536
48043, 22167040, 5451.1550, 9.083291
48044, 20764416, 5451.0083, 9.083047
48045, 22242816, 5450.8616, 9.082802
48046, 26658560, 5450.7149, 9.082558
48047, 32578816, 5450.5682, 9.082313
48048, 37691392, 5450.4214, 9.082069
48049, 39885312, 5450.2747, 9.081824
48050, 38278912, 5450.1280, 9.081580
48051, 33681408, 5449.9813, 9.081335
48052, 28227584, 5449.8346, 9.081091
48053, 24327936, 5449.6879, 9.080847
48054, 23432448, 5449.5411, 9.080602
48055, 25213952, 5449.3944, 9.080358
48056, 27605760, 5449.2477, 9.080113
48057, 27726848, 5449.1010, 9.079869
48058, 23309056, 5448.9543, 9.079624
48059, 13971712, 5448.8075, 9.079380
48060, 1729280, 5448.6608, 9.079135
48061, -9551104, 5448.5141, 9.078891
48062, -15577600, 5448.3674, 9.078646
48063, -13374720, 5448.2207, 9.078402
48064, -2613760, 5448.0739, 9.078157
48065, 14032896, 5447.9272, 9.077913
48066, 31689472, 5447.7805, 9.077668
48067, 44943104, 5447.6338, 9.077424
48068, 49742080, 5447.4871, 9.077179
48069, 44815104, 5447.3403, 9.076935
48070, 32084224, 5447.1936, 9.076690
48071, 15938816, 5447.0469, 9.076446
48072, 1656576, 5446.9002, 9.076201
48073, -6440448, 5446.7535, 9.075957
48074, -6432000, 5446.6068, 9.075712
48075, 656384, 5446.4600, 9.075468
48076, 11368192, 5446.3133, 9.075223
48077, 21176576, 5446.1666, 9.074979
48078, 26179840, 5446.0199, 9.074735
48079, 24510976, 5445.8732, 9.074490
48080, 16958208, 5445.7264, 9.074246
48081, 6573568, 5445.5797, 9.074001
48082, -2566144, 5445.4330, 9.073757
48083, -6978048, 5445.2863, 9.073512
48084, -5148672, 5445.1396, 9.073268
48085, 1871360, 5444.9928, 9.073023
48086, 10893056, 5444.8461, 9.072779
48087, 17876224, 5444.6994, 9.072534
48088, 19573504, 5444.5527, 9.072290
48089, 14869504, 5444.4060, 9.072045
48090, 5265152, 5444.2592, 9.071801
48091, -5690880, 5444.1125, 9.071556
48092, -13792512, 5443.9658, 9.071312
48093, -15812096, 5443.8191, 9.071067
48094, -10705664, 5443.6724, 9.070823
48095, 87808, 5443.5257, 9.070578
48096, 13335552, 5443.3789, 9.070334
48097, 25339136, 5443.2322, 9.070089
48098, 33294336, 5443.0855, 9.069845
48099, 36099072, 5442.9388, 9.069600
48100, 34320640, 5442.7921, 9.069356
48101, 29451008, 5442.6453, 9.069112
48102, 22905600, 5442.4986, 9.068867
48103, 15323904, 5442.3519, 9.068623
48104, 6522368, 5442.2052, 9.068378
48105, -3909120, 5442.0585, 9.068134
48106, -15743744, 5441.9117, 9.067889
48107, -27524096, 5441.7650, 9.067645
48108, -36642816, 5441.6183, 9.067400
48109, -40170240, 5441.4716, 9.067156
48110, -36085248, 5441.3249, 9.066911
48111, -24341504, 5441.1781, 9.066667
48112, -7226624, 5441.0314, 9.066422
48113, 11210752, 5440.8847, 9.066178
48114, 26472704, 5440.7380, 9.065933
48115, 35124224, 5440.5913, 9.065689
48116, 35886080, 5440.4445, 9.065444
48117, 29876480, 5440.2978, 9.065200
48118, 19958272, 5440.1511, 9.064955
48119, 9533184, 5440.0044, 9.064711
48120, 1326336, 5439.8577, 9.064466
48121, -3355392, 5439.7110, 9.064222
48122, -4670976, 5439.5642, 9.063977
48123, -3718400, 5439.4175, 9.063733
48124, -1790720, 5439.2708, 9.063488
48125, 198656, 5439.1241, 9.063244
48126, 1894400, 5438.9774, 9.063000
48127, 3290368, 5438.8306, 9.062755
48128, 4362240, 5438.6839, 9.062511
48129, 4804864, 5438.5372, 9.062266
48130, 4049152, 5438.3905, 9.062022
48131, 1544704, 5438.2438, 9.061777
48132, -2862848, 5438.0970, 9.061533
48133, -8684800, 5437.9503, 9.061288
48134, -14807040, 5437.8036, 9.061044
48135, -19784960, 5437.6569, 9.060799
48136, -22273792, 5437.5102, 9.060555
48137, -21420032, 5437.3634, 9.060310
48138, -17082624, 5437.2167, 9.060066
48139, -9842176, 5437.0700, 9.059821
48140, -853760, 5436.9233, 9.059577
48141, 8375040, 5436.7766, 9.059332
48142, 16234496, 5436.6299, 9.059088
48143, 21275648, 5436.4831, 9.058843
48144, 22496512, 5436.3364, 9.058599
48145, 19622656, 5436.1897, 9.058354
48146, 13294080, 5436.0430, 9.058110
48147, 5042176, 5435.8963, 9.057865
48148, -3024896, 5435.7495, 9.057621
48149, -8783872, 5435.6028, 9.057377
48150, -10727680, 5435.4561, 9.057132
48151, -8419328, 5435.3094, 9.056888
48152, -2552832, 5435.1627, 9.056643
48153, 5417216, 5435.0159, 9.056399
48154, 13908736, 5434.8692, 9.056154
48155, 21796608, 5434.7225, 9.055910
48156, 28647936, 5434.5758, 9.055665
48157, 34494208, 5434.4291, 9.055421
48158, 39276800, 5434.2823, 9.055176
48159, 42328576, 5434.1356, 9.054932
48160, 42258176, 5433.9889, 9.054687
48161, 37421824, 5433.8422, 9.054443
48162, 26832896, 5433.6955, 9.054198
48163, 11073792, 5433.5487, 9.053954
48164, -7309824, 5433.4020, 9.053709
48165, -24279808, 5433.2553, 9.053465
48166, -35571200, 5433.1086, 9.053220
48167, -38287616, 5432.9619, 9.052976
48168, -32126464, 5432.8152, 9.052731
48169, -19642880, 5432.6684, 9.052487
48170, -5358848, 5432.5217, 9.052242
48171, 5949952, 5432.3750, 9.051998
48172, 11072000, 5432.2283, 9.051754
48173, 9492480, 5432.0816, 9.051509
48174, 3368448, 5431.9348, 9.051265
48175, -3612672, 5431.7881, 9.051020
48176, -7930624, 5431.6414, 9.050776
48177, -7696384, 5431.4947, 9.050531
48178, -3239424, 5431.3480, 9.050287
48179, 3380736, 5431.2012, 9.050042
48180, 9611520, 5431.0545, 9.049798
48181, 13718016, 5430.9078, 9.049553
48182, 15515904, 5430.7611, 9.049309
48183, 16192256, 5430.6144, 9.049064
48184, 17390080, 5430.4676, 9.048820
48185, 20094976, 5430.3209, 9.048575
48186, 23958272, 5430.1742, 9.048331
48187, 27424256, 5430.0275, 9.048086
48188, 28588800, 5429.8808, 9.047842
48189, 26306304, 5429.7341, 9.047597
48190, 20926976, 5429.5873, 9.047353
48191, 14235136, 5429.4406, 9.047108
48192, 8589824, 5429.2939, 9.046864
48193, 5705216, 5429.1472, 9.046619
48194, 5710592, 5429.0005, 9.046375
48195, 7015168, 5428.8537, 9.046130
48196, 7083520, 5428.7070, 9.045886
48197, 3760640, 5428.5603, 9.045642
48198, -3515648, 5428.4136, 9.045397
48199, -13244672, 5428.2669, 9.045153
48200, -22405888, 5428.1201, 9.044908
48201, -27782656, 5427.9734, 9.044664
48202, -27442432, 5427.8267, 9.044419
48203, -21654272, 5427.6800, 9.044175
48204, -12793088, 5427.5333, 9.043930
48205, -4272384, 5427.3865, 9.043686
48206, 986624, 5427.2398, 9.043441
48207, 1814016, 5427.0931, 9.043197
48208, -819968, 5426.9464, 9.042952
48209, -4451584, 5426.7997, 9.042708
48210, -6468352, 5426.6530, 9.042463
48211, -5481472, 5426.5062, 9.042219
48212, -2043136, 5426.3595, 9.041974
48213, 1646848, 5426.2128, 9.041730
48214, 2894592, 5426.0661, 9.041485
48215, -38400, 5425.9194, 9.041241
48216, -6911744, 5425.7726, 9.040996
48217, -15422720, 5425.6259, 9.040752
48218, -22137344, 5425.4792, 9.040507
48219, -24019712, 5425.3325, 9.040263
48220, -19859968, 5425.1858, 9.040019
48221, -10937344, 5425.0390, 9.039774
48222, -597760, 5424.8923, 9.039530
48223, 7073792, 5424.7456, 9.039285
48224, 8921088, 5424.5989, 9.039041
48225, 3992576, 5424.4522, 9.038796
48226, -6100992, 5424.3054, 9.038552
48227, -17879552, 5424.1587, 9.038307
48228, -27408896, 5424.0120, 9.038063
48229, -31810816, 5423.8653, 9.037818
48230, -30253824, 5423.7186, 9.037574
48231, -24039680, 5423.5718, 9.037329
48232, -15834880, 5423.4251, 9.037085
48233, -8436480, 5423.2784, 9.036840
48234, -3636992, 5423.1317, 9.036596
48235, -1659392, 5422.9850, 9.036351
48236, -1342208, 5422.8383, 9.036107
48237, -922624, 5422.6915, 9.035862
48238, 995328, 5422.5448, 9.035618
48239, 4731904, 5422.3981, 9.035373
48240, 9379072, 5422.2514, 9.035129
48241, 13235712, 5422.1047, 9.034884
48242, 14595584, 5421.9579, 9.034640
48243, 12522240, 5421.8112, 9.034396
48244, 7280640, 5421.6645, 9.034151
48245, 267008, 5421.5178, 9.033907
48246, -6501632, 5421.3711, 9.033662
48247, -11103488, 5421.2243, 9.033418
48248, -12344320, 5421.0776, 9.033173
48249, -10084352, 5420.9309, 9.032929
48250, -5182720, 5420.7842, 9.032684
48251, 870400, 5420.6375, 9.032440
48252, 6467072, 5420.4907, 9.032195
48253, 10357760, 5420.3440, 9.031951
48254, 11957504, 5420.1973, 9.031706
48255, 11426304, 5420.0506, 9.031462
48256, 9541632, 5419.9039, 9.031217
48257, 7422464, 5419.7572, 9.030973
48258, 6183168, 5419.6104, 9.030728
48259, 6598656, 5419.4637, 9.030484
48260, 8862464, 5419.3170, 9.030239
48261, 12506624, 5419.1703, 9.029995
48262, 16525056, 5419.0236, 9.029750
48263, 19685888, 5418.8768, 9.029506
48264, 20948992, 5418.7301, 9.029261
48265, 19851008, 5418.5834, 9.029017
48266, 16701696, 5418.4367, 9.028772
48267, 12502272, 5418.2900, 9.028528
48268, 8591872, 5418.1432, 9.028284
48269, 6158336, 5417.9965, 9.028039
48270, 5807616, 5417.8498, 9.027795
48271, 7385600, 5417.7031, 9.027550
48272, 10124032, 5417.5564, 9.027306
48273, 13041920, 5417.4096, 9.027061
48274, 15413504, 5417.2629, 9.026817
48275, 17071616, 5417.1162, 9.026572
48276, 18405888, 5416.9695, 9.026328
48277, 20064768, 5416.8228, 9.026083
48278, 22518784, 5416.6760, 9.025839
48279, 25718016, 5416.5293, 9.025594
48280, 29025536, 5416.3826, 9.025350
48281, 31461376, 5416.2359, 9.025105
48282, 32135680, 5416.0892, 9.024861
48283, 30642944, 5415.9425, 9.024616
48284, 27222784, 5415.7957, 9.024372
48285, 22613504, 5415.6490, 9.024127
48286, 17695744, 5415.5023, 9.023883
48287, 13133568, 5415.3556, 9.023638
48288, 9200896, 5415.2089, 9.023394
48289, 5878272, 5415.0621, 9.023149
48290, 3118592, 5414.9154, 9.022905
48291, 1094656, 5414.7687, 9.022661
48292, 229632, 5414.6220, 9.022416
48293, 962560, 5414.4753, 9.022172
48294, 3368704, 5414.3285, 9.021927
48295, 6877184, 5414.1818, 9.021683
48296, 10302976, 5414.0351, 9.021438
48297, 12258048, 5413.8884, 9.021194
48298, 11770624, 5413.7417, 9.020949
48299, 8799488, 5413.5949, 9.020705
48300, 4335616, 5413.4482, 9.020460
48301, -25344, 5413.3015, 9.020216
48302, -2879488, 5413.1548, 9.019971
48303, -3788288, 5413.0081, 9.019727
48304, -3607552, 5412.8614, 9.019482
48305, -4145152, 5412.7146, 9.019238
48306, -7249408, 5412.5679, 9.018993
48307, -13750272, 5412.4212, 9.018749
48308, -22798336, 5412.2745, 9.018504
48309, -31984128, 5412.1278, 9.018260
48310, -38264832, 5411.9810, 9.018015
48311, -39315968, 5411.8343, 9.017771
48312, -34678272, 5411.6876, 9.017526
48313, -26138880, 5411.5409, 9.017282
48314, -17118208, 5411.3942, 9.017038
48315, -11300096, 5411.2474, 9.016793
48316, -11107328, 5411.1007, 9.016549
48317, -16705280, 5410.9540, 9.016304
48318, -25977600, 5410.8073, 9.016060
48319, -35461120, 5410.6606, 9.015815
48320, -41799680, 5410.5138, 9.015571
48321, -43047680, 5410.3671, 9.015326
48322, -39268096, 5410.2204, 9.015082
48323, -32219136, 5410.0737, 9.014837
48324, -24359168, 5409.9270, 9.014593
48325, -17695232, 5409.7803, 9.014348
48326, -13012224, 5409.6335, 9.014104
48327, -9788160, 5409.4868, 9.013859
48328, -6742784, 5409.3401, 9.013615
48329, -2662656, 5409.1934, 9.013370
48330, 2930432, 5409.0467, 9.013126
48331, 9569024, 5408.8999, 9.012881
48332, 16113152, 5408.7532, 9.012637
48333, 21298176, 5408.6065, 9.012392
48334, 24238592, 5408.4598, 9.012148
48335, 24666624, 5408.3131, 9.011903
48336, 22860288, 5408.1663, 9.011659
48337, 19398656, 5408.0196, 9.011414
48338, 14935552, 5407.8729, 9.011170
48339, 10109696, 5407.7262, 9.010926
48340, 5566464, 5407.5795, 9.010681
48341, 1963008, 5407.4327, 9.010437
48342, -159488, 5407.2860, 9.010192
48343, -644864, 5407.1393, 9.009948
48344, 26880, 5406.9926, 9.009703
48345, 705536, 5406.8459, 9.009459
48346, -103680, 5406.6991, 9.009214
48347, -3616768, 5406.5524, 9.008970
48348, -10110208, 5406.4057, 9.008725
48349, -18584064, 5406.2590, 9.008481
48350, -26983680, 5406.1123, 9.008236
48351, -32971520, 5405.9656, 9.007992
48352, -34927360, 5405.8188, 9.007747
48353, -32713472, 5405.6721, 9.007503
48354, -27794432, 5405.5254, 9.007258
48355, -22616320, 5405.3787, 9.007014
48356, -19497728, 5405.2320, 9.006769
48357, -19556864, 5405.0852, 9.006525
48358, -22196224, 5404.9385, 9.006280
48359, -25405184, 5404.7918, 9.006036
48360, -26744576, 5404.6451, 9.005791
48361, -24533760, 5404.4984, 9.005547
48362, -18668288, 5404.3516, 9.005303
48363, -10673152, 5404.2049, 9.005058
48364, -2988800, 5404.0582, 9.004814
48365, 2150144, 5403.9115, 9.004569
48366, 3691008, 5403.7648, 9.004325
48367, 2137856, 5403.6180, 9.004080
48368, -802304, 5403.4713, 9.003836
48369, -3084032, 5403.3246, 9.003591
48370, -3236352, 5403.1779, 9.003347
48371, -898816, 5403.0312, 9.003102
48372, 3218688, 5402.8845, 9.002858
48373, 7838208, 5402.7377, 9.002613
48374, 11742720, 5402.5910, 9.002369
48375, 14198528, 5402.4443, 9.002124
48376, 15001600, 5402.2976, 9.001880
48377, 14227200, 5402.1509, 9.001635
48378, 11935744, 5402.0041, 9.001391
48379, 8068608, 5401.8574, 9.001146
48380, 2610432, 5401.7107, 9.000902
48381, -4119296, 5401.5640, 9.000657
48382, -11299584, 5401.4173, 9.000413
48383, -17754624, 5401.2705, 9.000168
48384, -22416896, 5401.1238, 8.999924
48385, -24873728, 5400.9771, 8.999679
48386, -25674240, 5400.8304, 8.999435
48387, -26153216, 5400.6837, 8.999191
48388, -27795968, 5400.5369, 8.998946
48389, -31428096, 5400.3902, 8.998702
48390, -36656896, 5400.2435, 8.998457
48391, -41890560, 5400.0968, 8.998213
48392, -44980736, 5399.9501, 8.997968
48393, -44205056, 5399.8034, 8.997724
48394, -39106816, 5399.6566, 8.997479
48395, -30769408, 5399.5099, 8.997235
48396, -21376000, 5399.3632, 8.996990
48397, -13265920, 5399.2165, 8.996746
48398, -7962112, 5399.0698, 8.996501
48399, -5634304, 5398.9230, 8.996257
48400, -5247744, 5398.7763, 8.996012
48401, -5273088, 5398.6296, 8.995768
48402, -4559616, 5398.4829, 8.995523
48403, -2908672, 5398.3362, 8.995279
48404, -1084416, 5398.1894, 8.995034
48405, -293888, 5398.0427, 8.994790
48406, -1474304, 5397.8960, 8.994545
48407, -4787968, 5397.7493, 8.994301
48408, -9585664, 5397.6026, 8.994056
48409, -14806272, 5397.4558, 8.993812
48410, -19539200, 5397.3091, 8.993568
48411, -23387904, 5397.1624, 8.993323
48412, -26439168, 5397.0157, 8.993079
48413, -28886016, 5396.8690, 8.992834
48414, -30595072, 5396.7222, 8.992590
48415, -30949888, 5396.5755, 8.992345
48416, -29130496, 5396.4288, 8.992101
48417, -24701184, 5396.2821, 8.991856
48418, -18158336, 5396.1354, 8.991612
48419, -11048704, 5395.9887, 8.991367
48420, -5492480, 5395.8419, 8.991123
48421, -3272960, 5395.6952, 8.990878
48422, -4929792, 5395.5485, 8.990634
48423, -9360640, 5395.4018, 8.990389
48424, -14185216, 5395.2551, 8.990145
48425, -16770304, 5395.1083, 8.989900
48426, -15428352, 5394.9616, 8.989656
48427, -10219008, 5394.8149, 8.989411
48428, -2939648, 5394.6682, 8.989167
48429, 3685888, 5394.5215, 8.988922
48430, 7221504, 5394.3747, 8.988678
48431, 6528768, 5394.2280, 8.988433
48432, 2093312, 5394.0813, 8.988189
48433, -4448256, 5393.9346, 8.987945
48434, -11273472, 5393.7879, 8.987700
48435, -17281792, 5393.6411, 8.987456
48436, -22458624, 5393.4944, 8.987211
48437, -27535360, 5393.3477, 8.986967
48438, -33192448, 5393.2010, 8.986722
48439, -39322880, 5393.0543, 8.986478
48440, -44829696, 5392.9076, 8.986233
48441, -48126976, 5392.7608, 8.985989
48442, -48091904, 5392.6141, 8.985744
48443, -44927232, 5392.4674, 8.985500
48444, -40391424, 5392.3207, 8.985255
48445, -37168640, 5392.1740, 8.985011
48446, -37611776, 5392.0272, 8.984766
48447, -42437632, 5391.8805, 8.984522
48448, -50054400, 5391.7338, 8.984277
48449, -56912128, 5391.5871, 8.984033
48450, -58810368, 5391.4404, 8.983788
48451, -52627712, 5391.2936, 8.983544
48452, -37738496, 5391.1469, 8.983299
48453, -16498688, 5391.0002, 8.983055
48454, 6406912, 5390.8535, 8.982810
48455, 25487104, 5390.7068, 8.982566
48456, 36222720, 5390.5600, 8.982321
48457, 36440064, 5390.4133, 8.982077
48458, 26824192, 5390.2666, 8.981833
48459, 10481408, 5390.1199, 8.981588
48460, -8175872, 5389.9732, 8.981344
48461, -24779008, 5389.8264, 8.981099
48462, -36145664, 5389.6797, 8.980855
48463, -40917760, 5389.5330, 8.980610
48464, -39622400, 5389.3863, 8.980366
48465, -34227456, 5389.2396, 8.980121
48466, -27377920, 5389.0929, 8.979877
48467, -21529088, 5388.9461, 8.979632
48468, -18209024, 5388.7994, 8.979388
48469, -17609216, 5388.6527, 8.979143
48470, -18650368, 5388.5060, 8.978899
48471, -19529984, 5388.3593, 8.978654
48472, -18594560, 5388.2125, 8.978410
48473, -15207424, 5388.0658, 8.978165
48474, -10227200, 5387.9191, 8.977921
48475, -5826048, 5387.7724, 8.977676
48476, -4639744, 5387.6257, 8.977432
48477, -8563456, 5387.4789, 8.977187
48478, -17730048, 5387.3322, 8.976943
48479, -30184960, 5387.1855, 8.976698
48480, -42488320, 5387.0388, 8.976454
48481, -51056640, 5386.8921, 8.976210
48482, -53659136, 5386.7453, 8.975965
48483, -50377984, 5386.5986, 8.975721
48484, -43544576, 5386.4519, 8.975476
48485, -36647424, 5386.3052, 8.975232
48486, -32700672, 5386.1585, 8.974987
48487, -32847360, 5386.0118, 8.974743
48488, -35867648, 5385.8650, 8.974498
48489, -38835712, 5385.7183, 8.974254
48490, -38596352, 5385.5716, 8.974009
48491, -33333248, 5385.4249, 8.973765
48492, -23468800, 5385.2782, 8.973520
48493, -11473920, 5385.1314, 8.973276
48494, -720384, 5384.9847, 8.973031
48495, 6011392, 5384.8380, 8.972787
48496, 7632640, 5384.6913, 8.972542
48497, 4943360, 5384.5446, 8.972298
48498, -75520, 5384.3978, 8.972053
48499, -5406720, 5384.2511, 8.971809
48500, -9919488, 5384.1044, 8.971564
48501, -13589248, 5383.9577, 8.971320
48502, -16976384, 5383.8110, 8.971075
48503, -20370944, 5383.6642, 8.970831
48504, -23199232, 5383.5175, 8.970587
48505, -24126208, 5383.3708, 8.970342
48506, -21826048, 5383.2241, 8.970098
48507, -15981824, 5383.0774, 8.969853
48508, -7853824, 5382.9307, 8.969609
48509, 18688, 5382.7839, 8.969364
48510, 4935936, 5382.6372, 8.969120
48511, 5439232, 5382.4905, 8.968875
48512, 2205952, 5382.3438, 8.968631
48513, -2126592, 5382.1971, 8.968386
48514, -4246016, 5382.0503, 8.968142
48515, -1953536, 5381.9036, 8.967897
48516, 4454912, 5381.7569, 8.967653
48517, 12018432, 5381.6102, 8.967408
48518, 16346112, 5381.4635, 8.967164
48519, 13748736, 5381.3167, 8.966919
48520, 3233024, 5381.1700, 8.966675
48521, -12656896, 5381.0233, 8.966430
48522, -28657664, 5380.8766, 8.966186
48523, -38945024, 5380.7299, 8.965941
48524, -39670784, 5380.5831, 8.965697
48525, -30677760, 5380.4364, 8.965452
48526, -15589632, 5380.2897, 8.965208
48527, -234240, 5380.1430, 8.964963
48528, 9855488, 5379.9963, 8.964719
48529, 11698432, 5379.8495, 8.964475
48530, 5871360, 5379.7028, 8.964230
48531, -4110336, 5379.5561, 8.963986
48532, -13636608, 5379.4094, 8.963741
48533, -19120384, 5379.2627, 8.963497
48534, -19388928, 5379.1160, 8.963252
48535, -15776256, 5378.9692, 8.963008
48536, -11021056, 5378.8225, 8.962763
48537, -7651584, 5378.6758, 8.962519
48538, -6712064, 5378.5291, 8.962274
48539, -7428352, 5378.3824, 8.962030
48540, -7881728, 5378.2356, 8.961785
48541, -6231040, 5378.0889, 8.961541
48542, -1795840, 5377.9422, 8.961296
48543, 4550144, 5377.7955, 8.961052
48544, 10809856, 5377.6488, 8.960807
48545, 14818560, 5377.5020, 8.960563
48546, 15188992, 5377.3553, 8.960318
48547, 11775744, 5377.2086, 8.960074
48548, 5507584, 5377.0619, 8.959829
48549, -2215936, 5376.9152, 8.959585
48550, -10158336, 5376.7684, 8.959340
48551, -17563648, 5376.6217, 8.959096
48552, -24047104, 5376.4750, 8.958852
48553, -29234176, 5376.3283, 8.958607
48554, -32474880, 5376.1816, 8.958363
48555, -32887040, 5376.0349, 8.958118
48556, -29759744, 5375.8881, 8.957874
48557, -23088896, 5375.7414, 8.957629
48558, -13901568, 5375.5947, 8.957385
48559, -4116992, 5375.4480, 8.957140
48560, 4071424, 5375.3013, 8.956896
48561, 9026816, 5375.1545, 8.956651
48562, 10323712, 5375.0078, 8.956407
48563, 8904704, 5374.8611, 8.956162
48564, 6649600, 5374.7144, 8.955918
48565, 5553664, 5374.5677, 8.955673
48566, 6884608, 5374.4209, 8.955429
48567, 10683648, 5374.2742, 8.955184
48568, 15794432, 5374.1275, 8.954940
48569, 20355072, 5373.9808, 8.954695
48570, 22513920, 5373.8341, 8.954451
48571, 21060096, 5373.6873, 8.954206
48572, 15769600, 5373.5406, 8.953962
48573, 7407360, 5373.3939, 8.953717
48574, -2533632, 5373.2472, 8.953473
48575, -12224768, 5373.1005, 8.953229
48576, -19913472, 5372.9537, 8.952984
48577, -24299264, 5372.8070, 8.952740
48578, -24838656, 5372.6603, 8.952495
48579, -21924864, 5372.5136, 8.952251
48580, -16859648, 5372.3669, 8.952006
48581, -11546112, 5372.2202, 8.951762
48582, -7913472, 5372.0734, 8.951517
48583, -7228160, 5371.9267, 8.951273
48584, -9548032, 5371.7800, 8.951028
48585, -13595648, 5371.6333, 8.950784
48586, -17176320, 5371.4866, 8.950539
48587, -18032384, 5371.3398, 8.950295
48588, -14792960, 5371.1931, 8.950050
48589, -7589120, 5371.0464, 8.949806
48590, 1971968, 5370.8997, 8.949561
48591, 11492864, 5370.7530, 8.949317
48592, 18817024, 5370.6062, 8.949072
48593, 22914816, 5370.4595, 8.948828
48594, 24175360, 5370.3128, 8.948583
48595, 23959552, 5370.1661, 8.948339
48596, 23651072, 5370.0194, 8.948094
48597, 23721216, 5369.8726, 8.947850
48598, 23343616, 5369.7259, 8.947605
48599, 20811520, 5369.5792, 8.947361
48600, 14596864, 5369.4325, 8.947117
48601, 4501760, 5369.2858, 8.946872
48602, -7733248, 5369.1391, 8.946628
48603, -18787584, 5368.9923, 8.946383
48604, -25016576, 5368.8456, 8.946139
48605, -24087808, 5368.6989, 8.945894
48606, -16212224, 5368.5522, 8.945650
48607, -4339968, 5368.4055, 8.945405
48608, 6866944, 5368.2587, 8.945161
48609, 12892672, 5368.1120, 8.944916
48610, 11252224, 5367.9653, 8.944672
48611, 2563840, 5367.8186, 8.944427
48612, -9692672, 5367.6719, 8.944183
48613, -20637952, 5367.5251, 8.943938
48614, -26034176, 5367.3784, 8.943694
48615, -24005376, 5367.2317, 8.943449
48616, -15698944, 5367.0850, 8.943205
48617, -4624896, 5366.9383, 8.942960
48618, 4986112, 5366.7915, 8.942716
48619, 10043904, 5366.6448, 8.942471
48620, 9848832, 5366.4981, 8.942227
48621, 6202880, 5366.3514, 8.941982
48622, 2386944, 5366.2047, 8.941738
48623, 1511424, 5366.0580, 8.941494
48624, 5014016, 5365.9112, 8.941249
48625, 11981312, 5365.7645, 8.941005
48626, 19580416, 5365.6178, 8.940760
48627, 24381952, 5365.4711, 8.940516
48628, 23968000, 5365.3244, 8.940271
48629, 18100480, 5365.1776, 8.940027
48630, 8929536, 5365.0309, 8.939782
48631, 148224, 5364.8842, 8.939538
48632, -4554496, 5364.7375, 8.939293
48633, -3084800, 5364.5908, 8.939049
48634, 4098560, 5364.4440, 8.938804
48635, 14068480, 5364.2973, 8.938560
48636, 22540032, 5364.1506, 8.938315
48637, 25568768, 5364.0039, 8.938071
48638, 21154816, 5363.8572, 8.937826
48639, 10103040, 5363.7104, 8.937582
48640, -4218880, 5363.5637, 8.937337
48641, -17143040, 5363.4170, 8.937093
48642, -24486144, 5363.2703, 8.936848
48643, -24161536, 5363.1236, 8.936604
48644, -16972032, 5362.9768, 8.936359
48645, -6275840, 5362.8301, 8.936115
48646, 3348736, 5362.6834, 8.935870
48647, 7891200, 5362.5367, 8.935626
48648, 5457664, 5362.3900, 8.935382
48649, -3033088, 5362.2433, 8.935137
48650, -14250240, 5362.0965, 8.934893
48651, -23755264, 5361.9498, 8.934648
48652, -27665152, 5361.8031, 8.934404
48653, -24024832, 5361.6564, 8.934159
48654, -13374208, 5361.5097, 8.933915
48655, 1627648, 5361.3629, 8.933670
48656, 17299968, 5361.2162, 8.933426
48657, 30259200, 5361.0695, 8.933181
48658, 38454272, 5360.9228, 8.932937
48659, 41577216, 5360.7761, 8.932692
48660, 40809472, 5360.6293, 8.932448
48661, 38125056, 5360.4826, 8.932203
48662, 35490048, 5360.3359, 8.931959
48663, 34258688, 5360.1892, 8.931714
48664, 34905600, 5360.0425, 8.931470
48665, 37067264, 5359.8957, 8.931225
48666, 39772928, 5359.7490, 8.930981
48667, 41740032, 5359.6023, 8.930736
48668, 41680384, 5359.4556, 8.930492
48669, 38618112, 5359.3089, 8.930247
48670, 32209152, 5359.1622, 8.930003
48671, 23007232, 5359.0154, 8.929759
48672, 12536064, 5358.8687, 8.929514
48673, 3042816, 5358.7220, 8.929270
48674, -3111424, 5358.5753, 8.929025
48675, -4274432, 5358.4286, 8.928781
48676, -245760, 5358.2818, 8.928536
48677, 7411968, 5358.1351, 8.928292
48678, 15714816, 5357.9884, 8.928047
48679, 21220352, 5357.8417, 8.927803
48680, 21285632, 5357.6950, 8.927558
48681, 15120128, 5357.5482, 8.927314
48682, 4179200, 5357.4015, 8.927069
48683, -8307200, 5357.2548, 8.926825
48684, -18513152, 5357.1081, 8.926580
48685, -23435520, 5356.9614, 8.926336
48686, -21979392, 5356.8146, 8.926091
48687, -15287808, 5356.6679, 8.925847
48688, -6206976, 5356.5212, 8.925602
48689, 1848320, 5356.3745, 8.925358
48690, 6147840, 5356.2278, 8.925113
48691, 5521920, 5356.0811, 8.924869
48692, 583424, 5355.9343, 8.924624
48693, -6698240, 5355.7876, 8.924380
48694, -13804800, 5355.6409, 8.924136
48695, -18491904, 5355.4942, 8.923891
48696, -19355392, 5355.3475, 8.923647
48697, -16026880, 5355.2007, 8.923402
48698, -9079808, 5355.0540, 8.923158
48699, 211712, 5354.9073, 8.922913
48700, 10126592, 5354.7606, 8.922669
48701, 18742528, 5354.6139, 8.922424
48702, 24214272, 5354.4671, 8.922180
48703, 25134080, 5354.3204, 8.921935
48704, 20931840, 5354.1737, 8.921691
48705, 12190976, 5354.0270, 8.921446
48706, 689152, 5353.8803, 8.921202
48707, -10950656, 5353.7335, 8.920957
48708, -19970560, 5353.5868, 8.920713
48709, -24341760, 5353.4401, 8.920468
48710, -23479040, 5353.2934, 8.920224
48711, -18510848, 5353.1467, 8.919979
48712, -11982848, 5352.9999, 8.919735
48713, -7075840, 5352.8532, 8.919490
48714, -6600960, 5352.7065, 8.919246
48715, -12119808, 5352.5598, 8.919001
48716, -23454976, 5352.4131, 8.918757
48717, -38724608, 5352.2664, 8.918512
48718, -54846976, 5352.1196, 8.918268
48719, -68344064, 5351.9729, 8.918024
48720, -76215552, 5351.8262, 8.917779
48721, -76683008, 5351.6795, 8.917535
48722, -69642496, 5351.5328, 8.917290
48723, -56737536, 5351.3860, 8.917046
48724, -41007872, 5351.2393, 8.916801
48725, -26158848, 5351.0926, 8.916557
48726, -15587584, 5350.9459, 8.916312
48727, -11411456, 5350.7992, 8.916068
48728, -13797376, 5350.6524, 8.915823
48729, -20860416, 5350.5057, 8.915579
48730, -29231360, 5350.3590, 8.915334
48731, -35162112, 5350.2123, 8.915090
48732, -35805184, 5350.0656, 8.914845
48733, -30192896, 5349.9188, 8.914601
48734, -19533056, 5349.7721, 8.914356
48735, -6694912, 5349.6254, 8.914112
48736, 4904448, 5349.4787, 8.913867
48737, 12542976, 5349.3320, 8.913623
48738, 15058432, 5349.1853, 8.913378
48739, 12997120, 5349.0385, 8.913134
48740, 8052736, 5348.8918, 8.912889
48741, 2123264, 5348.7451, 8.912645
48742, -3522560, 5348.5984, 8.912401
48743, -8581376, 5348.4517, 8.912156
48744, -13425664, 5348.3049, 8.911912
48745, -18422272, 5348.1582, 8.911667
48746, -23277312, 5348.0115, 8.911423
48747, -26816768, 5347.8648, 8.911178
48748, -27365120, 5347.7181, 8.910934
48749, -23555072, 5347.5713, 8.910689
48750, -15152896, 5347.4246, 8.910445
48751, -3456512, 5347.2779, 8.910200
48752, 8982784, 5347.1312, 8.909956
48753, 19228160, 5346.9845, 8.909711
48754, 25043456, 5346.8377, 8.909467
48755, 25715968, 5346.6910, 8.909222
48756, 22259200, 5346.5443, 8.908978
48757, 16930816, 5346.3976, 8.908733
48758, 12299776, 5346.2509, 8.908489
48759, 10280704, 5346.1041, 8.908244
48760, 11518208, 5345.9574, 8.908000
48761, 15317504, 5345.8107, 8.907755
48762, 20059648, 5345.6640, 8.907511
48763, 23865344, 5345.5173, 8.907266
48764, 25219584, 5345.3706, 8.907022
48765, 23369216, 5345.2238, 8.906778
48766, 18437376, 5345.0771, 8.906533
48767, 11328512, 5344.9304, 8.906289
48768, 3510016, 5344.7837, 8.906044
48769, -3271680, 5344.6370, 8.905800
48770, -7334144, 5344.4902, 8.905555
48771, -7460096, 5344.3435, 8.905311
48772, -3293952, 5344.1968, 8.905066
48773, 4399872, 5344.0501, 8.904822
48774, 13785344, 5343.9034, 8.904577
48775, 22393088, 5343.7566, 8.904333
48776, 27871744, 5343.6099, 8.904088
48777, 28804608, 5343.4632, 8.903844
48778, 25247488, 5343.3165, 8.903599
48779, 18726656, 5343.1698, 8.903355
48780, 11644672, 5343.0230, 8.903110
48781, 6322944, 5342.8763, 8.902866
48782, 4084736, 5342.7296, 8.902621
48783, 4789760, 5342.5829, 8.902377
48784, 7026432, 5342.4362, 8.902132
48785, 8866816, 5342.2895, 8.901888
48786, 8815360, 5342.1427, 8.901643
48787, 6502912, 5341.9960, 8.901399
48788, 2804992, 5341.8493, 8.901154
48789, -653056, 5341.7026, 8.900910
48790, -2338048, 5341.5559, 8.900666
48791, -1578752, 5341.4091, 8.900421
48792, 1099520, 5341.2624, 8.900177
48793, 4219136, 5341.1157, 8.899932
48794, 6030080, 5340.9690, 8.899688
48795, 5287936, 5340.8223, 8.899443
48796, 1787136, 5340.6755, 8.899199
48797, -3560448, 5340.5288, 8.898954
48798, -9075712, 5340.3821, 8.898710
48799, -12891648, 5340.2354, 8.898465
48800, -13523712, 5340.0887, 8.898221
48801, -10238720, 5339.9419, 8.897976
48802, -3195136, 5339.7952, 8.897732
48803, 6598656, 5339.6485, 8.897487
48804, 17441536, 5339.5018, 8.897243
48805, 27184128, 5339.3551, 8.896998
48806, 33603072, 5339.2084, 8.896754
48807, 34924288, 5339.0616, 8.896509
48808, 30417152, 5338.9149, 8.896265
48809, 20860160, 5338.7682, 8.896020
48810, 8612096, 5338.6215, 8.895776
48811, -2892800, 5338.4748, 8.895531
48812, -10188800, 5338.3280, 8.895287
48813, -11034112, 5338.1813, 8.895043
48814, -5384704, 5338.0346, 8.894798
48815, 4385280, 5337.8879, 8.894554
48816, 14221568, 5337.7412, 8.894309
48817, 19869184, 5337.5944, 8.894065
48818, 18531072, 5337.4477, 8.893820
48819, 10016256, 5337.3010, 8.893576
48820, -3132928, 5337.1543, 8.893331
48821, -16604928, 5337.0076, 8.893087
48822, -25978112, 5336.8608, 8.892842
48823, -28377344, 5336.7141, 8.892598
48824, -23437056, 5336.5674, 8.892353
48825, -13222912, 5336.4207, 8.892109
48826, -1212928, 5336.2740, 8.891864
48827, 9142016, 5336.1272, 8.891620
48828, 15650048, 5335.9805, 8.891375
48829, 17914368, 5335.8338, 8.891131
48830, 17074944, 5335.6871, 8.890886
48831, 15013888, 5335.5404, 8.890642
48832, 13476608, 5335.3937, 8.890397
48833, 13511168, 5335.2469, 8.890153
48834, 15372032, 5335.1002, 8.889908
48835, 18764800, 5334.9535, 8.889664
48836, 23156736, 5334.8068, 8.889419
48837, 27921664, 5334.6601, 8.889175
48838, 32274176, 5334.5133, 8.888931
48839, 35159296, 5334.3666, 8.888686
48840, 35321856, 5334.2199, 8.888442
48841, 31690496, 5334.0732, 8.888197
48842, 23974656, 5333.9265, 8.887953
48843, 13173760, 5333.7797, 8.887708
48844, 1652480, 5333.6330, 8.887464
48845, -7408640, 5333.4863, 8.887219
48846, -11061760, 5333.3396, 8.886975
48847, -7734528, 5333.1929, 8.886730
48848, 2040576, 5333.0461, 8.886486
48849, 15684352, 5332.8994, 8.886241
48850, 29436160, 5332.7527, 8.885997
48851, 39689216, 5332.6060, 8.885752
48852, 44230144, 5332.4593, 8.885508
48853, 42872320, 5332.3126, 8.885263
48854, 37255680, 5332.1658, 8.885019
48855, 29960448, 5332.0191, 8.884774
48856, 23385344, 5331.8724, 8.884530
48857, 18881280, 5331.7257, 8.884285
48858, 16469504, 5331.5790, 8.884041
48859, 15155456, 5331.4322, 8.883796
48860, 13579008, 5331.2855, 8.883552
48861, 10634496, 5331.1388, 8.883308
48862, 5796608, 5330.9921, 8.883063
48863, -894976, 5330.8454, 8.882819
48864, -9042176, 5330.6986, 8.882574
48865, -18057216, 5330.5519, 8.882330
48866, -27174656, 5330.4052, 8.882085
48867, -35347200, 5330.2585, 8.881841
48868, -41213440, 5330.1118, 8.881596
48869, -43320832, 5329.9650, 8.881352
48870, -40623872, 5329.8183, 8.881107
48871, -33075968, 5329.6716, 8.880863
48872, -21979648, 5329.5249, 8.880618
48873, -9814784, 5329.3782, 8.880374
48874, 515072, 5329.2314, 8.880129
48875, 6760448, 5329.0847, 8.879885
48876, 8256000, 5328.9380, 8.879640
48877, 6241280, 5328.7913, 8.879396
48878, 3347712, 5328.6446, 8.879151
48879, 2428160, 5328.4979, 8.878907
48880, 5246208, 5328.3511, 8.878662
48881, 11635968, 5328.2044, 8.878418
48882, 19552000, 5328.0577, 8.878173
48883, 26013696, 5327.9110, 8.877929
48884, 28516096, 5327.7643, 8.877685
48885, 26235392, 5327.6175, 8.877440
48886, 20455424, 5327.4708, 8.877196
48887, 13994752, 5327.3241, 8.876951
48888, 9907200, 5327.1774, 8.876707
48889, 10068992, 5327.0307, 8.876462
48890, 14326528, 5326.8839, 8.876218
48891, 20596480, 5326.7372, 8.875973
48892, 25861632, 5326.5905, 8.875729
48893, 27564032, 5326.4438, 8.875484
48894, 24733440, 5326.2971, 8.875240
48895, 18327296, 5326.1503, 8.874995
48896, 10656256, 5326.0036, 8.874751
48897, 4217856, 5325.8569, 8.874506
48898, 526848, 5325.7102, 8.874262
48899, -483584, 5325.5635, 8.874017
48900, -236800, 5325.4168, 8.873773
48901, -607744, 5325.2700, 8.873528
48902, -2845952, 5325.1233, 8.873284
48903, -6876672, 5324.9766, 8.873039
48904, -11341824, 5324.8299, 8.872795
48905, -14353920, 5324.6832, 8.872550
48906, -14568448, 5324.5364, 8.872306
48907, -12026624, 5324.3897, 8.872061
48908, -8322560, 5324.2430, 8.871817
48909, -5991680, 5324.0963, 8.871573
48910, -7381760, 5323.9496, 8.871328
48911, -13524992, 5323.8028, 8.871084
48912, -23539968, 5323.6561, 8.870839
48913, -34828288, 5323.5094, 8.870595
48914, -43997184, 5323.3627, 8.870350
48915, -48102144, 5323.2160, 8.870106
48916, -45691904, 5323.0692, 8.869861
48917, -37242112, 5322.9225, 8.869617
48918, -24847360, 5322.7758, 8.869372
48919, -11362816, 5322.6291, 8.869128
48920, 617728, 5322.4824, 8.868883
48921, 9519104, 5322.3357, 8.868639
48922, 15028480, 5322.1889, 8.868394
48923, 17805824, 5322.0422, 8.868150
48924, 18878976, 5321.8955, 8.867905
48925, 19025920, 5321.7488, 8.867661
48926, 18419712, 5321.6021, 8.867416
48927, 16647936, 5321.4553, 8.867172
48928, 13044480, 5321.3086, 8.866927
48929, 7156992, 5321.1619, 8.866683
48930, -872960, 5321.0152, 8.866438
48931, -10172160, 5320.8685, 8.866194
48932, -19279360, 5320.7217, 8.865950
48933, -26525184, 5320.5750, 8.865705
48934, -30497792, 5320.4283, 8.865461
48935, -30458624, 5320.2816, 8.865216
48936, -26562304, 5320.1349, 8.864972
48937, -19819776, 5319.9881, 8.864727
48938, -11787264, 5319.8414, 8.864483
48939, -4067328, 5319.6947, 8.864238
48940, 2235392, 5319.5480, 8.863994
48941, 6915328, 5319.4013, 8.863749
48942, 10753536, 5319.2545, 8.863505
48943, 15206912, 5319.1078, 8.863260
48944, 21768192, 5318.9611, 8.863016
48945, 31203072, 5318.8144, 8.862771
48946, 42980608, 5318.6677, 8.862527
48947, 55169024, 5318.5210, 8.862282
48948, 64927232, 5318.3742, 8.862038
48949, 69459456, 5318.2275, 8.861793
48950, 67099392, 5318.0808, 8.861549
48951, 58070272, 5317.9341, 8.861304
48952, 44574976, 5317.7874, 8.861060
48953, 30125824, 5317.6406, 8.860815
48954, 18346240, 5317.4939, 8.860571
48955, 11721984, 5317.3472, 8.860327
48956, 10810880, 5317.2005, 8.860082
48957, 14229760, 5317.0538, 8.859838
48958, 19394304, 5316.9070, 8.859593
48959, 23644416, 5316.7603, 8.859349
48960, 25243392, 5316.6136, 8.859104
48961, 23815168, 5316.4669, 8.858860
48962, 20088064, 5316.3202, 8.858615
48963, 15165440, 5316.1734, 8.858371
48964, 9780992, 5316.0267, 8.858126
48965, 3963904, 5315.8800, 8.857882
48966, -2692864, 5315.7333, 8.857637
48967, -10349568, 5315.5866, 8.857393
48968, -18251776, 5315.4399, 8.857148
48969, -24548352, 5315.2931, 8.856904
48970, -26816512, 5315.1464, 8.856659
48971, -23120384, 5314.9997, 8.856415
48972, -13110016, 5314.8530, 8.856170
48973, 1432832, 5314.7063, 8.855926
48974, 16952832, 5314.5595, 8.855681
48975, 29323008, 5314.4128, 8.855437
48976, 35396608, 5314.2661, 8.855192
48977, 34217216, 5314.1194, 8.854948
48978, 27339008, 5313.9727, 8.854703
48979, 18119680, 5313.8259, 8.854459
48980, 10325248, 5313.6792, 8.854215
48981, 6700032, 5313.5325, 8.853970
48982, 8127488, 5313.3858, 8.853726
48983, 13676288, 5313.2391, 8.853481
48984, 21379840, 5313.0923, 8.853237
48985, 29237760, 5312.9456, 8.852992
48986, 35901184, 5312.7989, 8.852748
48987, 40740352, 5312.6522, 8.852503
48988, 43420672, 5312.5055, 8.852259
48989, 43407360, 5312.3587, 8.852014
48990, 39868160, 5312.2120, 8.851770
48991, 32157952, 5312.0653, 8.851525
48992, 20660992, 5311.9186, 8.851281
48993, 7438848, 5311.7719, 8.851036
48994, -3869440, 5311.6252, 8.850792
48995, -9101312, 5311.4784, 8.850547
48996, -5257984, 5311.3317, 8.850303
48997, 7932672, 5311.1850, 8.850058
48998, 27397376, 5311.0383, 8.849814
48999, 47505408, 5310.8916, 8.849569
49000, 62068992, 5310.7448, 8.849325
49001, 66742016, 5310.5981, 8.849080
49002, 60750848, 5310.4514, 8.848836
49003, 47144448, 5310.3047, 8.848592
49004, 31414784, 5310.1580, 8.848347
49005, 19114240, 5310.0112, 8.848103
49006, 13545984, 5309.8645, 8.847858
49007, 14587648, 5309.7178, 8.847614
49008, 19120896, 5309.5711, 8.847369
49009, 22786048, 5309.4244, 8.847125
49010, 22138368, 5309.2776, 8.846880
49011, 16155136, 5309.1309, 8.846636
49012, 6402048, 5308.9842, 8.846391
49013, -4109568, 5308.8375, 8.846147
49014, -12690432, 5308.6908, 8.845902
49015, -18392320, 5308.5441, 8.845658
49016, -22349568, 5308.3973, 8.845413
49017, -26903808, 5308.2506, 8.845169
49018, -34039296, 5308.1039, 8.844924
49019, -44003584, 5307.9572, 8.844680
49020, -54876160, 5307.8105, 8.844435
49021, -63329280, 5307.6637, 8.844191
49022, -66194176, 5307.5170, 8.843946
49023, -62026752, 5307.3703, 8.843702
49024, -51876864, 5307.2236, 8.843457
49025, -38883584, 5307.0769, 8.843213
49026, -26901760, 5306.9301, 8.842969
49027, -18842880, 5306.7834, 8.842724
49028, -15508992, 5306.6367, 8.842480
49029, -15426048, 5306.4900, 8.842235
49030, -15681024, 5306.3433, 8.841991
49031, -13307904, 5306.1965, 8.841746
49032, -6578432, 5306.0498, 8.841502
49033, 4323584, 5305.9031, 8.841257
49034, 17431552, 5305.7564, 8.841013
49035, 29732352, 5305.6097, 8.840768
49036, 38147328, 5305.4630, 8.840524
49037, 40382208, 5305.3162, 8.840279
49038, 35454464, 5305.1695, 8.840035
49039, 23878912, 5305.0228, 8.839790
49040, 7577088, 5304.8761, 8.839546
49041, -10446592, 5304.7294, 8.839301
49042, -26670848, 5304.5826, 8.839057
49043, -37857792, 5304.4359, 8.838812
49044, -41961472, 5304.2892, 8.838568
49045, -38861568, 5304.1425, 8.838323
49046, -30549760, 5303.9958, 8.838079
49047, -20533760, 5303.8490, 8.837834
49048, -12541696, 5303.7023, 8.837590
49049, -8982784, 5303.5556, 8.837345
49050, -9864704, 5303.4089, 8.837101
49051, -12744448, 5303.2622, 8.836857
49052, -13874688, 5303.1154, 8.836612
49053, -10104832, 5302.9687, 8.836368
49054, -658432, 5302.8220, 8.836123
49055, 12129024, 5302.6753, 8.835879
49056, 23587328, 5302.5286, 8.835634
49057, 28744704, 5302.3818, 8.835390
49058, 24699904, 5302.2351, 8.835145
49059, 12169728, 5302.0884, 8.834901
49060, -4598784, 5301.9417, 8.834656
49061, -19596032, 5301.7950, 8.834412
49062, -27676928, 5301.6483, 8.834167
49063, -26795776, 5301.5015, 8.833923
49064, -18737920, 5301.3548, 8.833678
49065, -8000000, 5301.2081, 8.833434
49066, 611328, 5301.0614, 8.833189
49067, 4421120, 5300.9147, 8.832945
49068, 4114176, 5300.7679, 8.832700
49069, 3117312, 5300.6212, 8.832456
49070, 5471488, 5300.4745, 8.832211
49071, 13324032, 5300.3278, 8.831967
49072, 25386240, 5300.1811, 8.831722
49073, 37211136, 5300.0343, 8.831478
49074, 43195648, 5299.8876, 8.831234
49075, 39324160, 5299.7409, 8.830989
49076, 25259264, 5299.5942, 8.830745
49077, 4721664, 5299.4475, 8.830500
49078, -16041728, 5299.3007, 8.830256
49079, -30937088, 5299.1540, 8.830011
49080, -36527104, 5299.0073, 8.829767
49081, -33177344, 5298.8606, 8.829522
49082, -24372736, 5298.7139, 8.829278
49083, -14673152, 5298.5672, 8.829033
49084, -7434496, 5298.4204, 8.828789
49085, -3448064, 5298.2737, 8.828544
49086, -1104640, 5298.1270, 8.828300
49087, 2163456, 5297.9803, 8.828055
49088, 8067840, 5297.8336, 8.827811
49089, 16314624, 5297.6868, 8.827566
49090, 24733184, 5297.5401, 8.827322
49091, 30537216, 5297.3934, 8.827077
49092, 31948032, 5297.2467, 8.826833
49093, 29225472, 5297.1000, 8.826588
49094, 24527360, 5296.9532, 8.826344
49095, 20680448, 5296.8065, 8.826099
49096, 19581184, 5296.6598, 8.825855
49097, 21131264, 5296.5131, 8.825610
49098, 23310592, 5296.3664, 8.825366
49099, 23341312, 5296.2196, 8.825122
49100, 19291648, 5296.0729, 8.824877
49101, 11224576, 5295.9262, 8.824633
49102, 1264384, 5295.7795, 8.824388
49103, -7453952, 5295.6328, 8.824144
49104, -12364544, 5295.4861, 8.823899
49105, -12724992, 5295.3393, 8.823655
49106, -9873664, 5295.1926, 8.823410
49107, -6389760, 5295.0459, 8.823166
49108, -4632320, 5294.8992, 8.822921
49109, -5470976, 5294.7525, 8.822677
49110, -7875584, 5294.6057, 8.822432
49111, -9546752, 5294.4590, 8.822188
49112, -8204032, 5294.3123, 8.821943
49113, -2812160, 5294.1656, 8.821699
49114, 5903360, 5294.0189, 8.821454
49115, 15872256, 5293.8721, 8.821210
49116, 24736256, 5293.7254, 8.820965
49117, 30926592, 5293.5787, 8.820721
49118, 34182656, 5293.4320, 8.820476
49119, 35286272, 5293.2853, 8.820232
49120, 35254784, 5293.1385, 8.819987
49121, 34523904, 5292.9918, 8.819743
49122, 32629504, 5292.8451, 8.819499
49123, 28565504, 5292.6984, 8.819254
49124, 21581568, 5292.5517, 8.819010
49125, 11911936, 5292.4049, 8.818765
49126, 974336, 5292.2582, 8.818521
49127, -9117952, 5292.1115, 8.818276
49128, -16487168, 5291.9648, 8.818032
49129, -20361472, 5291.8181, 8.817787
49130, -21414656, 5291.6714, 8.817543
49131, -21405440, 5291.5246, 8.817298
49132, -22310400, 5291.3779, 8.817054
49133, -25412096, 5291.2312, 8.816809
49134, -30779136, 5291.0845, 8.816565
49135, -37343488, 5290.9378, 8.816320
49136, -43437056, 5290.7910, 8.816076
49137, -47450112, 5290.6443, 8.815831
49138, -48276224, 5290.4976, 8.815587
49139, -45410304, 5290.3509, 8.815342
49140, -38820608, 5290.2042, 8.815098
49141, -28832768, 5290.0574, 8.814853
49142, -16192000, 5289.9107, 8.814609
49143, -2254336, 5289.7640, 8.814364
49144, 10939904, 5289.6173, 8.814120
49145, 20963840, 5289.4706, 8.813876
49146, 25742848, 5289.3238, 8.813631
49147, 24476160, 5289.1771, 8.813387
49148, 18265856, 5289.0304, 8.813142
49149, 10004224, 5288.8837, 8.812898
49150, 3394304, 5288.7370, 8.812653
49151, 1441280, 5288.5903, 8.812409
49152, 5101056, 5288.4435, 8.812164
49153, 12783872, 5288.2968, 8.811920
49154, 21048576, 5288.1501, 8.811675
49155, 26223104, 5288.0034, 8.811431
49156, 26195968, 5287.8567, 8.811186
49157, 21477120, 5287.7099, 8.810942
49158, 14957824, 5287.5632, 8.810697
49159, 10454016, 5287.4165, 8.810453
49160, 10741248, 5287.2698, 8.810208
49161, 16080896, 5287.1231, 8.809964
49162, 24011776, 5286.9763, 8.809719
49163, 30523392, 5286.8296, 8.809475
49164, 32044032, 5286.6829, 8.809230
49165, 27223296, 5286.5362, 8.808986
49166, 17609216, 5286.3895, 8.808741
49167, 6882304, 5286.2427, 8.808497
49168, -950272, 5286.0960, 8.808252
49169, -3469824, 5285.9493, 8.808008
49170, -900096, 5285.8026, 8.807764
49171, 4197120, 5285.6559, 8.807519
49172, 8384768, 5285.5091, 8.807275
49173, 9181696, 5285.3624, 8.807030
49174, 6316544, 5285.2157, 8.806786
49175, 1801728, 5285.0690, 8.806541
49176, -1145088, 5284.9223, 8.806297
49177, 270848, 5284.7756, 8.806052
49178, 7091968, 5284.6288, 8.805808
49179, 18192128, 5284.4821, 8.805563
49180, 30881280, 5284.3354, 8.805319
49181, 42109952, 5284.1887, 8.805074
49182, 49600768, 5284.0420, 8.804830
49183, 52385280, 5283.8952, 8.804585
49184, 50618880, 5283.7485, 8.804341
49185, 44976640, 5283.6018, 8.804096
49186, 36120064, 5283.4551, 8.803852
49187, 24581120, 5283.3084, 8.803607
49188, 11071488, 5283.1616, 8.803363
49189, -3114496, 5283.0149, 8.803118
49190, -16030720, 5282.8682, 8.802874
49191, -25559552, 5282.7215, 8.802629
49192, -30278656, 5282.5748, 8.802385
49193, -30245376, 5282.4280, 8.802141
49194, -27181312, 5282.2813, 8.801896
49195, -23833600, 5282.1346, 8.801652
49196, -22745600, 5281.9879, 8.801407
49197, -25040384, 5281.8412, 8.801163
49198, -29865984, 5281.6945, 8.800918
49199, -34842880, 5281.5477, 8.800674
49200, -37318912, 5281.4010, 8.800429
49201, -35789824, 5281.2543, 8.800185
49202, -30733056, 5281.1076, 8.799940
49203, -24397056, 5280.9609, 8.799696
49204, -19636736, 5280.8141, 8.799451
49205, -18414592, 5280.6674, 8.799207
49206, -20766976, 5280.5207, 8.798962
49207, -24793600, 5280.3740, 8.798718
49208, -27689728, 5280.2273, 8.798473
49209, -27271168, 5280.0805, 8.798229
49210, -23180800, 5279.9338, 8.797984
49211, -17132288, 5279.7871, 8.797740
49212, -12059648, 5279.6404, 8.797495
49213, -10617344, 5279.4937, 8.797251
49214, -13813248, 5279.3469, 8.797006
49215, -20471552, 5279.2002, 8.796762
49216, -27782400, 5279.0535, 8.796518
49217, -32633088, 5278.9068, 8.796273
49218, -33035264, 5278.7601, 8.796029
49219, -28944384, 5278.6134, 8.795784
49220, -22118912, 5278.4666, 8.795540
49221, -15168256, 5278.3199, 8.795295
49222, -10304256, 5278.1732, 8.795051
49223, -8422912, 5278.0265, 8.794806
49224, -8882176, 5277.8798, 8.794562
49225, -9982464, 5277.7330, 8.794317
49226, -9808128, 5277.5863, 8.794073
49227, -7005952, 5277.4396, 8.793828
49228, -1200640, 5277.2929, 8.793584
49229, 6999552, 5277.1462, 8.793339
49230, 16254208, 5276.9994, 8.793095
49231, 24808960, 5276.8527, 8.792850
49232, 30794752, 5276.7060, 8.792606
49233, 32556544, 5276.5593, 8.792361
49234, 29081600, 5276.4126, 8.792117
49235, 20491776, 5276.2658, 8.791872
49236, 8387840, 5276.1191, 8.791628
49237, -4263936, 5275.9724, 8.791383
49238, -13886976, 5275.8257, 8.791139
49239, -17569536, 5275.6790, 8.790894
49240, -14375168, 5275.5322, 8.790650
49241, -6030848, 5275.3855, 8.790406
49242, 3498752, 5275.2388, 8.790161
49243, 9562368, 5275.0921, 8.789917
49244, 8912128, 5274.9454, 8.789672
49245, 1374464, 5274.7987, 8.789428
49246, -9775360, 5274.6519, 8.789183
49247, -19072768, 5274.5052, 8.788939
49248, -21296640, 5274.3585, 8.788694
49249, -13990144, 5274.2118, 8.788450
49250, 1146368, 5274.0651, 8.788205
49251, 18729216, 5273.9183, 8.787961
49252, 31906816, 5273.7716, 8.787716
49253, 35338496, 5273.6249, 8.787472
49254, 27564800, 5273.4782, 8.787227
49255, 11674880, 5273.3315, 8.786983
49256, -6016256, 5273.1847, 8.786738
49257, -18625792, 5273.0380, 8.786494
49258, -21436928, 5272.8913, 8.786249
49259, -13488128, 5272.7446, 8.786005
49260, 2588416, 5272.5979, 8.785760
49261, 22185472, 5272.4511, 8.785516
49262, 40833792, 5272.3044, 8.785271
49263, 55724288, 5272.1577, 8.785027
49264, 65993216, 5272.0110, 8.784783
49265, 71894528, 5271.8643, 8.784538
49266, 73593600, 5271.7176, 8.784294
49267, 70473728, 5271.5708, 8.784049
49268, 61452800, 5271.4241, 8.783805
49269, 46121984, 5271.2774, 8.783560
49270, 25934336, 5271.1307, 8.783316
49271, 4572160, 5270.9840, 8.783071
49272, -12973312, 5270.8372, 8.782827
49273, -22324224, 5270.6905, 8.782582
49274, -21728256, 5270.5438, 8.782338
49275, -13093888, 5270.3971, 8.782093
49276, -1391872, 5270.2504, 8.781849
49277, 7399168, 5270.1036, 8.781604
49278, 8896000, 5269.9569, 8.781360
49279, 2209536, 5269.8102, 8.781115
49280, -9766144, 5269.6635, 8.780871
49281, -21822976, 5269.5168, 8.780626
49282, -28930560, 5269.3700, 8.780382
49283, -28550144, 5269.2233, 8.780137
49284, -21680640, 5269.0766, 8.779893
49285, -12203264, 5268.9299, 8.779648
49286, -4928512, 5268.7832, 8.779404
49287, -3349248, 5268.6364, 8.779159
49288, -8164864, 5268.4897, 8.778915
49289, -17190144, 5268.3430, 8.778671
49290, -26554368, 5268.1963, 8.778426
49291, -32484352, 5268.0496, 8.778182
49292, -32799488, 5267.9029, 8.777937
49293, -27495936, 5267.7561, 8.777693
49294, -18334976, 5267.6094, 8.777448
49295, -7842048, 5267.4627, 8.777204
49296, 1686784, 5267.3160, 8.776959
49297, 8728576, 5267.1693, 8.776715
49298, 12546560, 5267.0225, 8.776470
49299, 12923136, 5266.8758, 8.776226
49300, 9962496, 5266.7291, 8.775981
49301, 4150016, 5266.5824, 8.775737
49302, -3424256, 5266.4357, 8.775492
49303, -10974976, 5266.2889, 8.775248
49304, -16332288, 5266.1422, 8.775003
49305, -17672704, 5265.9955, 8.774759
49306, -14372608, 5265.8488, 8.774514
49307, -7524864, 5265.7021, 8.774270
49308, 252672, 5265.5553, 8.774025
49309, 5736960, 5265.4086, 8.773781
49310, 6381568, 5265.2619, 8.773536
49311, 1371392, 5265.1152, 8.773292
49312, -8055296, 5264.9685, 8.773048
49313, -19173632, 5264.8218, 8.772803
49314, -28936704, 5264.6750, 8.772559
49315, -35164416, 5264.5283, 8.772314
49316, -37216000, 5264.3816, 8.772070
49317, -35888384, 5264.2349, 8.771825
49318, -32709632, 5264.0882, 8.771581
49319, -29077504, 5263.9414, 8.771336
49320, -25698304, 5263.7947, 8.771092
49321, -22557952, 5263.6480, 8.770847
49322, -19299840, 5263.5013, 8.770603
49323, -15673600, 5263.3546, 8.770358
49324, -11726336, 5263.2078, 8.770114
49325, -7645184, 5263.0611, 8.769869
49326, -3437568, 5262.9144, 8.769625
49327, 1221888, 5262.7677, 8.769380
49328, 6764288, 5262.6210, 8.769136
49329, 13177600, 5262.4742, 8.768891
49330, 19500288, 5262.3275, 8.768647
49331, 23782656, 5262.1808, 8.768402
49332, 23739392, 5262.0341, 8.768158
49333, 17898752, 5261.8874, 8.767913
49334, 6691328, 5261.7407, 8.767669
49335, -7174912, 5261.5939, 8.767425
49336, -19426048, 5261.4472, 8.767180
49337, -25841664, 5261.3005, 8.766936
49338, -24093184, 5261.1538, 8.766691
49339, -14902016, 5261.0071, 8.766447
49340, -1882624, 5260.8603, 8.766202
49341, 9944576, 5260.7136, 8.765958
49342, 16318464, 5260.5669, 8.765713
49343, 15558656, 5260.4202, 8.765469
49344, 9169408, 5260.2735, 8.765224
49345, 939008, 5260.1267, 8.764980
49346, -4998400, 5259.9800, 8.764735
49347, -6162176, 5259.8333, 8.764491
49348, -2798080, 5259.6866, 8.764246
49349, 2460160, 5259.5399, 8.764002
49350, 6099968, 5259.3931, 8.763757
49351, 5571072, 5259.2464, 8.763513
49352, 503552, 5259.0997, 8.763268
49353, -7287808, 5258.9530, 8.763024
49354, -14922496, 5258.8063, 8.762779
49355, -20008192, 5258.6595, 8.762535
49356, -21759744, 5258.5128, 8.762290
49357, -21093632, 5258.3661, 8.762046
49358, -19728896, 5258.2194, 8.761801
49359, -18880768, 5258.0727, 8.761557
49360, -18364416, 5257.9260, 8.761313
49361, -16657408, 5257.7792, 8.761068
49362, -11894528, 5257.6325, 8.760824
49363, -3219200, 5257.4858, 8.760579
49364, 8321536, 5257.3391, 8.760335
49365, 19912192, 5257.1924, 8.760090
49366, 28125696, 5257.0456, 8.759846
49367, 30516992, 5256.8989, 8.759601
49368, 26808320, 5256.7522, 8.759357
49369, 19010304, 5256.6055, 8.759112
49370, 10400512, 5256.4588, 8.758868
49371, 3896832, 5256.3120, 8.758623
49372, 682240, 5256.1653, 8.758379
49373, -189184, 5256.0186, 8.758134
49374, -1021696, 5255.8719, 8.757890
49375, -3976704, 5255.7252, 8.757645
49376, -9684480, 5255.5784, 8.757401
49377, -16730880, 5255.4317, 8.757156
49378, -22317056, 5255.2850, 8.756912
49379, -23749376, 5255.1383, 8.756667
49380, -19971328, 5254.9916, 8.756423
49381, -12319488, 5254.8449, 8.756178
49382, -4082688, 5254.6981, 8.755934
49383, 939264, 5254.5514, 8.755690
49384, 180992, 5254.4047, 8.755445
49385, -6478336, 5254.2580, 8.755201
49386, -16602880, 5254.1113, 8.754956
49387, -26210560, 5253.9645, 8.754712
49388, -31418368, 5253.8178, 8.754467
49389, -29975040, 5253.6711, 8.754223
49390, -22055424, 5253.5244, 8.753978
49391, -10064640, 5253.3777, 8.753734
49392, 2354432, 5253.2309, 8.753489
49393, 11631616, 5253.0842, 8.753245
49394, 15381760, 5252.9375, 8.753000
49395, 12983040, 5252.7908, 8.752756
49396, 5549824, 5252.6441, 8.752511
49397, -4559104, 5252.4973, 8.752267
49398, -14485760, 5252.3506, 8.752022
49399, -21656832, 5252.2039, 8.751778
49400, -24460800, 5252.0572, 8.751533
49401, -22691584, 5251.9105, 8.751289
49402, -17636864, 5251.7638, 8.751044
49403, -11720192, 5251.6170, 8.750800
49404, -7729152, 5251.4703, 8.750555
49405, -7822592, 5251.3236, 8.750311
49406, -12675328, 5251.1769, 8.750067
49407, -21150976, 5251.0302, 8.749822
49408, -30720512, 5250.8834, 8.749578
49409, -38516992, 5250.7367, 8.749333
49410, -42597376, 5250.5900, 8.749089
49411, -42808320, 5250.4433, 8.748844
49412, -40809216, 5250.2966, 8.748600
49413, -39187200, 5250.1498, 8.748355
49414, -40081664, 5250.0031, 8.748111
49415, -44003328, 5249.8564, 8.747866
49416, -49486080, 5249.7097, 8.747622
49417, -53787136, 5249.5630, 8.747377
49418, -54297088, 5249.4162, 8.747133
49419, -49919744, 5249.2695, 8.746888
49420, -41663232, 5249.1228, 8.746644
49421, -32085248, 5248.9761, 8.746399
49422, -23857664, 5248.8294, 8.746155
49423, -18217472, 5248.6826, 8.745910
49424, -14185984, 5248.5359, 8.745666
49425, -9042176, 5248.3892, 8.745421
49426, 108544, 5248.2425, 8.745177
49427, 14484224, 5248.0958, 8.744932
49428, 32481792, 5247.9491, 8.744688
49429, 49936128, 5247.8023, 8.744443
49430, 61746432, 5247.6556, 8.744199
49431, 64128256, 5247.5089, 8.743955
49432, 56375040, 5247.3622, 8.743710
49433, 41248000, 5247.2155, 8.743466
49434, 23786496, 5247.0687, 8.743221
49435, 9125888, 5246.9220, 8.742977
49436, 410368, 5246.7753, 8.742732
49437, -2208768, 5246.6286, 8.742488
49438, -1067520, 5246.4819, 8.742243
49439, 633856, 5246.3351, 8.741999
49440, 635392, 5246.1884, 8.741754
49441, -1373696, 5246.0417, 8.741510
49442, -4015872, 5245.8950, 8.741265
49443, -5491456, 5245.7483, 8.741021
49444, -5028864, 5245.6015, 8.740776
49445, -3602944, 5245.4548, 8.740532
49446, -3466496, 5245.3081, 8.740287
49447, -6759424, 5245.1614, 8.740043
49448, -14014208, 5245.0147, 8.739798
49449, -23496448, 5244.8680, 8.739554
49450, -31846656, 5244.7212, 8.739309
49451, -35766272, 5244.5745, 8.739065
49452, -33849344, 5244.4278, 8.738820
49453, -27533056, 5244.2811, 8.738576
49454, -20561664, 5244.1344, 8.738332
49455, -17159424, 5243.9876, 8.738087
49456, -19824128, 5243.8409, 8.737843
49457, -27903744, 5243.6942, 8.737598
49458, -37739520, 5243.5475, 8.737354
49459, -44372736, 5243.4008, 8.737109
49460, -43967488, 5243.2540, 8.736865
49461, -35736320, 5243.1073, 8.736620
49462, -22375936, 5242.9606, 8.736376
49463, -8794624, 5242.8139, 8.736131
49464, 229888, 5242.6672, 8.735887
49465, 2277376, 5242.5204, 8.735642
49466, -1702912, 5242.3737, 8.735398
49467, -8057856, 5242.2270, 8.735153
49468, -12372992, 5242.0803, 8.734909
49469, -11682560, 5241.9336, 8.734664
49470, -5823488, 5241.7868, 8.734420
49471, 2679808, 5241.6401, 8.734175
49472, 10061056, 5241.4934, 8.733931
49473, 13273344, 5241.3467, 8.733686
49474, 11457280, 5241.2000, 8.733442
49475, 6214912, 5241.0533, 8.733197
49476, 649472, 5240.9065, 8.732953
49477, -2261760, 5240.7598, 8.732709
49478, -1099264, 5240.6131, 8.732464
49479, 3443200, 5240.4664, 8.732220
49480, 9049856, 5240.3197, 8.731975
49481, 12963584, 5240.1729, 8.731731
49482, 13211136, 5240.0262, 8.731486
49483, 9291776, 5239.8795, 8.731242
49484, 2110976, 5239.7328, 8.730997
49485, -6649600, 5239.5861, 8.730753
49486, -15305472, 5239.4393, 8.730508
49487, -22688768, 5239.2926, 8.730264
49488, -28265728, 5239.1459, 8.730019
49489, -31960064, 5238.9992, 8.729775
49490, -33923072, 5238.8525, 8.729530
49491, -34423552, 5238.7057, 8.729286
49492, -33854464, 5238.5590, 8.729041
49493, -32709376, 5238.4123, 8.728797
49494, -31391232, 5238.2656, 8.728552
49495, -29874688, 5238.1189, 8.728308
49496, -27436288, 5237.9722, 8.728063
49497, -22732032, 5237.8254, 8.727819
49498, -14363904, 5237.6787, 8.727574
49499, -1775360, 5237.5320, 8.727330
49500, 13960960, 5237.3853, 8.727085
49501, 29978112, 5237.2386, 8.726841
49502, 42336256, 5237.0918, 8.726597
49503, 47465472, 5236.9451, 8.726352
49504, 43715840, 5236.7984, 8.726108
49505, 32248064, 5236.6517, 8.725863
49506, 16736000, 5236.5050, 8.725619
49507, 1906688, 5236.3582, 8.725374
49508, -8454912, 5236.2115, 8.725130
49509, -13090816, 5236.0648, 8.724885
49510, -13648128, 5235.9181, 8.724641
49511, -13630720, 5235.7714, 8.724396
49512, -16417792, 5235.6246, 8.724152
49513, -23343872, 5235.4779, 8.723907
49514, -32812544, 5235.3312, 8.723663
49515, -40928000, 5235.1845, 8.723418
49516, -43345152, 5235.0378, 8.723174
49517, -37420032, 5234.8911, 8.722929
49518, -23584256, 5234.7443, 8.722685
49519, -5253120, 5234.5976, 8.722440
49520, 12681984, 5234.4509, 8.722196
49521, 26011392, 5234.3042, 8.721951
49522, 32945920, 5234.1575, 8.721707
49523, 34609920, 5234.0107, 8.721462
49524, 34104832, 5233.8640, 8.721218
49525, 34709248, 5233.7173, 8.720974
49526, 38164736, 5233.5706, 8.720729
49527, 43924480, 5233.4239, 8.720485
49528, 49680896, 5233.2771, 8.720240
49529, 52812032, 5233.1304, 8.719996
49530, 51918336, 5232.9837, 8.719751
49531, 47619584, 5232.8370, 8.719507
49532, 42212352, 5232.6903, 8.719262
49533, 38414080, 5232.5435, 8.719018
49534, 37902848, 5232.3968, 8.718773
49535, 40441088, 5232.2501, 8.718529
49536, 44028672, 5232.1034, 8.718284
49537, 45981440, 5231.9567, 8.718040
49538, 44327680, 5231.8099, 8.717795
49539, 38801152, 5231.6632, 8.717551
49540, 30928384, 5231.5165, 8.717306
49541, 23217920, 5231.3698, 8.717062
49542, 17910784, 5231.2231, 8.716817
49543, 15943936, 5231.0764, 8.716573
49544, 16627968, 5230.9296, 8.716328
49545, 18128896, 5230.7829, 8.716084
49546, 18444544, 5230.6362, 8.715839
49547, 16338176, 5230.4895, 8.715595
49548, 11788288, 5230.3428, 8.715350
49549, 5806080, 5230.1960, 8.715106
49550, -183808, 5230.0493, 8.714862
49551, -5020672, 5229.9026, 8.714617
49552, -8190208, 5229.7559, 8.714373
49553, -9799168, 5229.6092, 8.714128
49554, -10257664, 5229.4624, 8.713884
49555, -9939712, 5229.3157, 8.713639
49556, -9033984, 5229.1690, 8.713395
49557, -7640320, 5229.0223, 8.713150
49558, -5971712, 5228.8756, 8.712906
49559, -4469760, 5228.7288, 8.712661
49560, -3701248, 5228.5821, 8.712417
49561, -4082688, 5228.4354, 8.712172
49562, -5608192, 5228.2887, 8.711928
49563, -7779840, 5228.1420, 8.711683
49564, -9825536, 5227.9953, 8.711439
49565, -11105792, 5227.8485, 8.711194
49566, -11484416, 5227.7018, 8.710950
49567, -11433472, 5227.5551, 8.710705
49568, -11807744, 5227.4084, 8.710461
49569, -13383936, 5227.2617, 8.710216
49570, -16430592, 5227.1149, 8.709972
49571, -20531200, 5226.9682, 8.709727
49572, -24750336, 5226.8215, 8.709483
49573, -28035840, 5226.6748, 8.709239
49574, -29615360, 5226.5281, 8.708994
49575, -29171456, 5226.3813, 8.708750
49576, -26732032, 5226.2346, 8.708505
49577, -22395136, 5226.0879, 8.708261
49578, -16118016, 5225.9412, 8.708016
49579, -7755008, 5225.7945, 8.707772
49580, 2642944, 5225.6477, 8.707527
49581, 14451712, 5225.5010, 8.707283
49582, 26287360, 5225.3543, 8.707038
49583, 36208384, 5225.2076, 8.706794
49584, 42294272, 5225.0609, 8.706549
49585, 43356416, 5224.9141, 8.706305
49586, 39442432, 5224.7674, 8.706060
49587, 31869440, 5224.6207, 8.705816
49588, 22752000, 5224.4740, 8.705571
49589, 14252288, 5224.3273, 8.705327
49590, 7913216, 5224.1806, 8.705082
49591, 4366592, 5224.0338, 8.704838
49592, 3494656, 5223.8871, 8.704593
49593, 4862720, 5223.7404, 8.704349
49594, 8109824, 5223.5937, 8.704104
49595, 13041152, 5223.4470, 8.703860
49596, 19386880, 5223.3002, 8.703616
49597, 26437632, 5223.1535, 8.703371
49598, 32872448, 5223.0068, 8.703127
49599, 37011456, 5222.8601, 8.702882
49600, 37454592, 5222.7134, 8.702638
49601, 33814272, 5222.5666, 8.702393
49602, 27117312, 5222.4199, 8.702149
49603, 19580160, 5222.2732, 8.701904
49604, 13771520, 5222.1265, 8.701660
49605, 11505408, 5221.9798, 8.701415
49606, 12992000, 5221.8330, 8.701171
49607, 16671744, 5221.6863, 8.700926
49608, 19843072, 5221.5396, 8.700682
49609, 19803392, 5221.3929, 8.700437
49610, 14973952, 5221.2462, 8.700193
49611, 5506304, 5221.0995, 8.699948
49612, -6865408, 5220.9527, 8.699704
49613, -19582976, 5220.8060, 8.699459
49614, -30221312, 5220.6593, 8.699215
49615, -37192704, 5220.5126, 8.698970
49616, -39956224, 5220.3659, 8.698726
49617, -38786048, 5220.2191, 8.698481
49618, -34385152, 5220.0724, 8.698237
49619, -27640576, 5219.9257, 8.697992
49620, -19628288, 5219.7790, 8.697748
49621, -11737344, 5219.6323, 8.697504
49622, -5626624, 5219.4855, 8.697259
49623, -2830848, 5219.3388, 8.697015
49624, -4068352, 5219.1921, 8.696770
49625, -8613120, 5219.0454, 8.696526
49626, -14175232, 5218.8987, 8.696281
49627, -17570048, 5218.7519, 8.696037
49628, -16048128, 5218.6052, 8.695792
49629, -8736256, 5218.4585, 8.695548
49630, 2535168, 5218.3118, 8.695303
49631, 13556224, 5218.1651, 8.695059
49632, 19237120, 5218.0184, 8.694814
49633, 15715072, 5217.8716, 8.694570
49634, 2128384, 5217.7249, 8.694325
49635, -18785792, 5217.5782, 8.694081
49636, -41610496, 5217.4315, 8.693836
49637, -60314624, 5217.2848, 8.693592
49638, -70540800, 5217.1380, 8.693347
49639, -71092224, 5216.9913, 8.693103
49640, -63979264, 5216.8446, 8.692858
49641, -53103360, 5216.6979, 8.692614
49642, -42299648, 5216.5512, 8.692369
49643, -33740288, 5216.4044, 8.692125
49644, -27444992, 5216.2577, 8.691881
49645, -22035200, 5216.1110, 8.691636
49646, -16196352, 5215.9643, 8.691392
49647, -9956352, 5215.8176, 8.691147
49648, -5027328, 5215.6708, 8.690903
49649, -3995392, 5215.5241, 8.690658
49650, -8800256, 5215.3774, 8.690414
49651, -19357696, 5215.2307, 8.690169
49652, -33116416, 5215.0840, 8.689925
49653, -45857280, 5214.9372, 8.689680
49654, -53380608, 5214.7905, 8.689436
49655, -53262336, 5214.6438, 8.689191
49656, -45813504, 5214.4971, 8.688947
49657, -33787904, 5214.3504, 8.688702
49658, -21022208, 5214.2037, 8.688458
49659, -10711552, 5214.0569, 8.688213
49660, -4173568, 5213.9102, 8.687969
49661, -651520, 5213.7635, 8.687724
49662, 1850624, 5213.6168, 8.687480
49663, 5240064, 5213.4701, 8.687235
49664, 10253824, 5213.3233, 8.686991
49665, 16172288, 5213.1766, 8.686746
49666, 21399040, 5213.0299, 8.686502
49667, 24498944, 5212.8832, 8.686258
49668, 25058304, 5212.7365, 8.686013
49669, 23879680, 5212.5897, 8.685769
49670, 22425600, 5212.4430, 8.685524
49671, 21873920, 5212.2963, 8.685280
49672, 22351616, 5212.1496, 8.685035
49673, 22815232, 5212.0029, 8.684791
49674, 21649664, 5211.8561, 8.684546
49675, 17655040, 5211.7094, 8.684302
49676, 10859776, 5211.5627, 8.684057
49677, 2688768, 5211.4160, 8.683813
49678, -4627200, 5211.2693, 8.683568
49679, -9099776, 5211.1226, 8.683324
49680, -9945600, 5210.9758, 8.683079
49681, -7959296, 5210.8291, 8.682835
49682, -5113088, 5210.6824, 8.682590
49683, -3593472, 5210.5357, 8.682346
49684, -4771328, 5210.3890, 8.682101
49685, -8601600, 5210.2422, 8.681857
49686, -13718528, 5210.0955, 8.681612
49687, -18125568, 5209.9488, 8.681368
49688, -20104960, 5209.8021, 8.681123
49689, -18904576, 5209.6554, 8.680879
49690, -14933248, 5209.5086, 8.680634
49691, -9448704, 5209.3619, 8.680390
49692, -3983104, 5209.2152, 8.680146
49693, 191488, 5209.0685, 8.679901
49694, 2350080, 5208.9218, 8.679657
49695, 2321664, 5208.7750, 8.679412
49696, 348928, 5208.6283, 8.679168
49697, -3043584, 5208.4816, 8.678923
49698, -7096832, 5208.3349, 8.678679
49699, -10829056, 5208.1882, 8.678434
49700, -13134080, 5208.0415, 8.678190
49701, -13026816, 5207.8947, 8.677945
49702, -9994496, 5207.7480, 8.677701
49703, -4272896, 5207.6013, 8.677456
49704, 3133440, 5207.4546, 8.677212
49705, 10768640, 5207.3079, 8.676967
49706, 17262336, 5207.1611, 8.676723
49707, 21830144, 5207.0144, 8.676478
49708, 24467968, 5206.8677, 8.676234
49709, 25716992, 5206.7210, 8.675989
49710, 26128640, 5206.5743, 8.675745
49711, 25732352, 5206.4275, 8.675500
49712, 23851520, 5206.2808, 8.675256
49713, 19416320, 5206.1341, 8.675011
49714, 11665408, 5205.9874, 8.674767
49715, 864256, 5205.8407, 8.674523
49716, -11369984, 5205.6939, 8.674278
49717, -22379008, 5205.5472, 8.674034
49718, -29330176, 5205.4005, 8.673789
49719, -30263552, 5205.2538, 8.673545
49720, -24833536, 5205.1071, 8.673300
49721, -14398720, 5204.9603, 8.673056
49722, -1423872, 5204.8136, 8.672811
49723, 11486720, 5204.6669, 8.672567
49724, 22469376, 5204.5202, 8.672322
49725, 30791168, 5204.3735, 8.672078
49726, 36648960, 5204.2268, 8.671833
49727, 40585216, 5204.0800, 8.671589
49728, 42917376, 5203.9333, 8.671344
49729, 43525888, 5203.7866, 8.671100
49730, 42100992, 5203.6399, 8.670855
49731, 38650880, 5203.4932, 8.670611
49732, 33903104, 5203.3464, 8.670366
49733, 29293824, 5203.1997, 8.670122
49734, 26465024, 5203.0530, 8.669877
49735, 26508032, 5202.9063, 8.669633
49736, 29347840, 5202.7596, 8.669388
49737, 33616384, 5202.6128, 8.669144
49738, 37118464, 5202.4661, 8.668899
49739, 37670656, 5202.3194, 8.668655
49740, 33918464, 5202.1727, 8.668411
49741, 25750016, 5202.0260, 8.668166
49742, 14165248, 5201.8792, 8.667922
49743, 745984, 5201.7325, 8.667677
49744, -12930304, 5201.5858, 8.667433
49745, -25612032, 5201.4391, 8.667188
49746, -36323584, 5201.2924, 8.666944
49747, -44096256, 5201.1457, 8.666699
49748, -47797760, 5200.9989, 8.666455
49749, -46313728, 5200.8522, 8.666210
49750, -39091712, 5200.7055, 8.665966
49751, -26774528, 5200.5588, 8.665721
49752, -11511552, 5200.4121, 8.665477
49753, 3367936, 5200.2653, 8.665232
49754, 14317568, 5200.1186, 8.664988
49755, 18807552, 5199.9719, 8.664743
49756, 16273408, 5199.8252, 8.664499
49757, 8304128, 5199.6785, 8.664254
49758, -2059520, 5199.5317, 8.664010
49759, -11595008, 5199.3850, 8.663765
49760, -18139648, 5199.2383, 8.663521
49761, -21215488, 5199.0916, 8.663276
49762, -21770240, 5198.9449, 8.663032
49763, -21240576, 5198.7981, 8.662788
49764, -20483584, 5198.6514, 8.662543
49765, -19191040, 5198.5047, 8.662299
49766, -16099840, 5198.3580, 8.662054
49767, -9871104, 5198.2113, 8.661810
49768, -116736, 5198.0645, 8.661565
49769, 12049664, 5197.9178, 8.661321
49770, 24295936, 5197.7711, 8.661076
49771, 34080256, 5197.6244, 8.660832
49772, 39862528, 5197.4777, 8.660587
49773, 41842176, 5197.3310, 8.660343
49774, 41780992, 5197.1842, 8.660098
49775, 41956352, 5197.0375, 8.659854
49776, 43779840, 5196.8908, 8.659609
49777, 46826240, 5196.7441, 8.659365
49778, 48837888, 5196.5974, 8.659120
49779, 46784512, 5196.4506, 8.658876
49780, 38486016, 5196.3039, 8.658631
49781, 23994880, 5196.1572, 8.658387
49782, 6014976, 5196.0105, 8.658142
49783, -10917376, 5195.8638, 8.657898
49784, -22157056, 5195.7170, 8.657653
49785, -24800768, 5195.5703, 8.657409
49786, -18829824, 5195.4236, 8.657165
49787, -7042816, 5195.2769, 8.656920
49788, 6149376, 5195.1302, 8.656676
49789, 16483072, 5194.9834, 8.656431
49790, 21364736, 5194.8367, 8.656187
49791, 20538624, 5194.6900, 8.655942
49792, 15732992, 5194.5433, 8.655698
49793, 9592832, 5194.3966, 8.655453
49794, 4488960, 5194.2499, 8.655209
49795, 1741824, 5194.1031, 8.654964
49796, 1505536, 5193.9564, 8.654720
49797, 3182080, 5193.8097, 8.654475
49798, 6000896, 5193.6630, 8.654231
49799, 9401088, 5193.5163, 8.653986
49800, 13056768, 5193.3695, 8.653742
49801, 16654848, 5193.2228, 8.653497
49802, 19684864, 5193.0761, 8.653253
49803, 21462784, 5192.9294, 8.653008
49804, 21414912, 5192.7827, 8.652764
49805, 19432192, 5192.6359, 8.652519
49806, 16019200, 5192.4892, 8.652275
49807, 12067840, 5192.3425, 8.652030
49808, 8316160, 5192.1958, 8.651786
49809, 4789760, 5192.0491, 8.651541
49810, 589824, 5191.9023, 8.651297
49811, -5758208, 5191.7556, 8.651053
49812, -15481088, 5191.6089, 8.650808
49813, -28637440, 5191.4622, 8.650564
49814, -43595264, 5191.3155, 8.650319
49815, -57253632, 5191.1688, 8.650075
49816, -66011904, 5191.0220, 8.649830
49817, -67107840, 5190.8753, 8.649586
49818, -59757056, 5190.7286, 8.649341
49819, -45565184, 5190.5819, 8.649097
49820, -28040704, 5190.4352, 8.648852
49821, -11411712, 5190.2884, 8.648608
49822, 728320, 5190.1417, 8.648363
49823, 6388224, 5189.9950, 8.648119
49824, 5425408, 5189.8483, 8.647874
49825, -897024, 5189.7016, 8.647630
49826, -10706176, 5189.5548, 8.647385
49827, -22217472, 5189.4081, 8.647141
49828, -34030592, 5189.2614, 8.646896
49829, -44993024, 5189.1147, 8.646652
49830, -53880064, 5188.9680, 8.646407
49831, -59220480, 5188.8212, 8.646163
49832, -59502080, 5188.6745, 8.645918
49833, -53705216, 5188.5278, 8.645674
49834, -41897984, 5188.3811, 8.645430
49835, -25527808, 5188.2344, 8.645185
49836, -7185664, 5188.0876, 8.644941
49837, 10119680, 5187.9409, 8.644696
49838, 23864064, 5187.7942, 8.644452
49839, 32678912, 5187.6475, 8.644207
49840, 36490496, 5187.5008, 8.643963
49841, 36114944, 5187.3541, 8.643718
49842, 32573440, 5187.2073, 8.643474
49843, 26537472, 5187.0606, 8.643229
49844, 18228480, 5186.9139, 8.642985
49845, 7810560, 5186.7672, 8.642740
49846, -3979264, 5186.6205, 8.642496
49847, -15409920, 5186.4737, 8.642251
49848, -23895808, 5186.3270, 8.642007
49849, -26783232, 5186.1803, 8.641762
49850, -22484224, 5186.0336, 8.641518
49851, -11424000, 5185.8869, 8.641273
49852, 3720704, 5185.7401, 8.641029
49853, 18725120, 5185.5934, 8.640784
49854, 29259776, 5185.4467, 8.640540
49855, 32497152, 5185.3000, 8.640295
49856, 28187904, 5185.1533, 8.640051
49857, 18707968, 5185.0065, 8.639807
49858, 8031232, 5184.8598, 8.639562
49859, 58624, 5184.7131, 8.639318
49860, -2961920, 5184.5664, 8.639073
49861, -1240064, 5184.4197, 8.638829
49862, 2876416, 5184.2730, 8.638584
49863, 6170112, 5184.1262, 8.638340
49864, 6163712, 5183.9795, 8.638095
49865, 2327296, 5183.8328, 8.637851
49866, -3688960, 5183.6861, 8.637606
49867, -8887808, 5183.5394, 8.637362
49868, -10426880, 5183.3926, 8.637117
49869, -7086080, 5183.2459, 8.636873
49870, 1792, 5183.0992, 8.636628
49871, 7713280, 5182.9525, 8.636384
49872, 12229120, 5182.8058, 8.636139
49873, 10700800, 5182.6590, 8.635895
49874, 2530560, 5182.5123, 8.635650
49875, -10298368, 5182.3656, 8.635406
49876, -23983104, 5182.2189, 8.635161
49877, -34407936, 5182.0722, 8.634917
49878, -38728960, 5181.9254, 8.634672
49879, -36370176, 5181.7787, 8.634428
49880, -29035520, 5181.6320, 8.634183
49881, -19810560, 5181.4853, 8.633939
49882, -11809792, 5181.3386, 8.633695
49883, -6994176, 5181.1918, 8.633450
49884, -5661440, 5181.0451, 8.633206
49885, -6737152, 5180.8984, 8.632961
49886, -8632832, 5180.7517, 8.632717
49887, -10177024, 5180.6050, 8.632472
49888, -11146496, 5180.4583, 8.632228
49889, -12180480, 5180.3115, 8.631983
49890, -14185728, 5180.1648, 8.631739
49891, -17622272, 5180.0181, 8.631494
49892, -22082048, 5179.8714, 8.631250
49893, -26403328, 5179.7247, 8.631005
49894, -29248768, 5179.5779, 8.630761
49895, -29818368, 5179.4312, 8.630516
49896, -28290560, 5179.2845, 8.630272
49897, -25729536, 5179.1378, 8.630027
49898, -23497984, 5178.9911, 8.629783
49899, -22488832, 5178.8443, 8.629538
49900, -22596608, 5178.6976, 8.629294
49901, -22737664, 5178.5509, 8.629049
49902, -21426432, 5178.4042, 8.628805
49903, -17622784, 5178.2575, 8.628560
49904, -11393792, 5178.1107, 8.628316
49905, -4031232, 5177.9640, 8.628072
49906, 2478592, 5177.8173, 8.627827
49907, 6365952, 5177.6706, 8.627583
49908, 6924544, 5177.5239, 8.627338
49909, 4855552, 5177.3772, 8.627094
49910, 1924864, 5177.2304, 8.626849
49911, 113152, 5177.0837, 8.626605
49912, 687360, 5176.9370, 8.626360
49913, 3664128, 5176.7903, 8.626116
49914, 7927808, 5176.6436, 8.625871
49915, 11911680, 5176.4968, 8.625627
49916, 14458624, 5176.3501, 8.625382
49917, 15389440, 5176.2034, 8.625138
49918, 15469312, 5176.0567, 8.624893
49919, 15809280, 5175.9100, 8.624649
49920, 17040896, 5175.7632, 8.624404
49921, 18761216, 5175.6165, 8.624160
49922, 19578112, 5175.4698, 8.623915
49923, 17791232, 5175.3231, 8.623671
49924, 12362240, 5175.1764, 8.623426
49925, 3667968, 5175.0296, 8.623182
49926, -6405376, 5174.8829, 8.622937
49927, -15125248, 5174.7362, 8.622693
49928, -20061696, 5174.5895, 8.622449
49929, -20180736, 5174.4428, 8.622204
49930, -16344576, 5174.2961, 8.621960
49931, -10964736, 5174.1493, 8.621715
49932, -6946304, 5174.0026, 8.621471
49933, -6405120, 5173.8559, 8.621226
49934, -9732608, 5173.7092, 8.620982
49935, -15421184, 5173.5625, 8.620737
49936, -20702976, 5173.4157, 8.620493
49937, -22702336, 5173.2690, 8.620248
49938, -19591936, 5173.1223, 8.620004
49939, -11296000, 5172.9756, 8.619759
49940, 492544, 5172.8289, 8.619515
49941, 12915456, 5172.6821, 8.619270
49942, 22886400, 5172.5354, 8.619026
49943, 28006656, 5172.3887, 8.618781
49944, 27197184, 5172.2420, 8.618537
49945, 20930048, 5172.0953, 8.618292
49946, 11070976, 5171.9485, 8.618048
49947, 417280, 5171.8018, 8.617803
49948, -7983360, 5171.6551, 8.617559
49949, -11635456, 5171.5084, 8.617314
49950, -9375232, 5171.3617, 8.617070
49951, -1910016, 5171.2149, 8.616825
49952, 8126720, 5171.0682, 8.616581
49953, 16778752, 5170.9215, 8.616337
49954, 19973376, 5170.7748, 8.616092
49955, 15012096, 5170.6281, 8.615848
49956, 1786624, 5170.4814, 8.615603
49957, -16831232, 5170.3346, 8.615359
49958, -35732736, 5170.1879, 8.615114
49959, -49288960, 5170.0412, 8.614870
49960, -53446144, 5169.8945, 8.614625
49961, -47345152, 5169.7478, 8.614381
49962, -33748992, 5169.6010, 8.614136
49963, -18024192, 5169.4543, 8.613892
49964, -6050304, 5169.3076, 8.613647
49965, -1906688, 5169.1609, 8.613403
49966, -6321408, 5169.0142, 8.613158
49967, -16529920, 5168.8674, 8.612914
49968, -27592704, 5168.7207, 8.612669
49969, -34555904, 5168.5740, 8.612425
49970, -34494208, 5168.4273, 8.612180
49971, -27558656, 5168.2806, 8.611936
49972, -16627456, 5168.1338, 8.611691
49973, -5809664, 5167.9871, 8.611447
49974, 1442048, 5167.8404, 8.611202
49975, 3736832, 5167.6937, 8.610958
49976, 2068992, 5167.5470, 8.610714
49977, -982016, 5167.4003, 8.610469
49978, -2704384, 5167.2535, 8.610225
49979, -1607424, 5167.1068, 8.609980
49980, 1945600, 5166.9601, 8.609736
49981, 6069760, 5166.8134, 8.609491
49982, 8399616, 5166.6667, 8.609247
49983, 7288832, 5166.5199, 8.609002
49984, 2574080, 5166.3732, 8.608758
49985, -4416256, 5166.2265, 8.608513
49986, -11556608, 5166.0798, 8.608269
49987, -16939520, 5165.9331, 8.608024
49988, -19723008, 5165.7863, 8.607780
49989, -20449280, 5165.6396, 8.607535
49990, -20732160, 5165.4929, 8.607291
49991, -22493184, 5165.3462, 8.607046
49992, -27087104, 5165.1995, 8.606802
49993, -34650624, 5165.0527, 8.606557
49994, -43896320, 5164.9060, 8.606313
49995, -52398080, 5164.7593, 8.606068
49996, -57269504, 5164.6126, 8.605824
49997, -56047616, 5164.4659, 8.605579
49998, -47546368, 5164.3191, 8.605335
49999, -32444416, 5164.1724, 8.605090
50000, -13395712, 5164.0257, 8.604846
50001, 5462272, 5163.8790, 8.604602
50002, 19558656, 5163.7323, 8.604357
50003, 25260544, 5163.5856, 8.604113
50004, 21134848, 5163.4388, 8.603868
50005, 8610304, 5163.2921, 8.603624
50006, -8308224, 5163.1454, 8.603379
50007, -24293376, 5162.9987, 8.603135
50008, -34534144, 5162.8520, 8.602890
50009, -36473088, 5162.7052, 8.602646
50010, -30730240, 5162.5585, 8.602401
50011, -20785664, 5162.4118, 8.602157
50012, -11501824, 5162.2651, 8.601912
50013, -7090176, 5162.1184, 8.601668
50014, -9385984, 5161.9716, 8.601423
50015, -17187072, 5161.8249, 8.601179
50016, -26927616, 5161.6782, 8.600934
50017, -34369792, 5161.5315, 8.600690
50018, -36506368, 5161.3848, 8.600445
50019, -32804608, 5161.2380, 8.600201
50020, -25240576, 5161.0913, 8.599956
50021, -17161472, 5160.9446, 8.599712
50022, -11576832, 5160.7979, 8.599467
50023, -9734400, 5160.6512, 8.599223
50024, -10651648, 5160.5045, 8.598979
50025, -11787264, 5160.3577, 8.598734
50026, -10449664, 5160.2110, 8.598490
50027, -5204992, 5160.0643, 8.598245
50028, 3431168, 5159.9176, 8.598001
50029, 13321472, 5159.7709, 8.597756
50030, 21828608, 5159.6241, 8.597512
50031, 27108864, 5159.4774, 8.597267
50032, 28894208, 5159.3307, 8.597023
50033, 28391680, 5159.1840, 8.596778
50034, 27408640, 5159.0373, 8.596534
50035, 27221248, 5158.8905, 8.596289
50036, 27824384, 5158.7438, 8.596045
50037, 27967744, 5158.5971, 8.595800
50038, 25944576, 5158.4504, 8.595556
50039, 20687104, 5158.3037, 8.595311
50040, 12564992, 5158.1569, 8.595067
50041, 3442432, 5158.0102, 8.594822
50042, -4059648, 5157.8635, 8.594578
50043, -7720960, 5157.7168, 8.594333
50044, -6729984, 5157.5701, 8.594089
50045, -2048512, 5157.4234, 8.593844
50046, 4023296, 5157.2766, 8.593600
50047, 8841216, 5157.1299, 8.593356
50048, 10484480, 5156.9832, 8.593111
50049, 8411904, 5156.8365, 8.592867
50050, 3469824, 5156.6898, 8.592622
50051, -2663168, 5156.5430, 8.592378
50052, -8251904, 5156.3963, 8.592133
50053, -12127488, 5156.2496, 8.591889
50054, -13919744, 5156.1029, 8.591644
50055, -13917952, 5155.9562, 8.591400
50056, -12743424, 5155.8094, 8.591155
50057, -11066368, 5155.6627, 8.590911
50058, -9486080, 5155.5160, 8.590666
50059, -8536320, 5155.3693, 8.590422
50060, -8689152, 5155.2226, 8.590177
50061, -10241792, 5155.0758, 8.589933
50062, -13107712, 5154.9291, 8.589688
50063, -16655104, 5154.7824, 8.589444
50064, -19771648, 5154.6357, 8.589199
50065, -21229568, 5154.4890, 8.588955
50066, -20238592, 5154.3422, 8.588710
50067, -16920320, 5154.1955, 8.588466
50068, -12408064, 5154.0488, 8.588221
50069, -8445696, 5153.9021, 8.587977
50070, -6603776, 5153.7554, 8.587732
50071, -7467008, 5153.6087, 8.587488
50072, -10216960, 5153.4619, 8.587244
50073, -12860672, 5153.3152, 8.586999
50074, -13059328, 5153.1685, 8.586755
50075, -9208064, 5153.0218, 8.586510
50076, -1260288, 5152.8751, 8.586266
50077, 9100544, 5152.7283, 8.586021
50078, 19036160, 5152.5816, 8.585777
50079, 25625344, 5152.4349, 8.585532
50080, 26952960, 5152.2882, 8.585288
50081, 22740480, 5152.1415, 8.585043
50082, 14280448, 5151.9947, 8.584799
50083, 3764224, 5151.8480, 8.584554
50084, -6630144, 5151.7013, 8.584310
50085, -15472640, 5151.5546, 8.584065
50086, -22336000, 5151.4079, 8.583821
50087, -27564800, 5151.2611, 8.583576
50088, -31760896, 5151.1144, 8.583332
50089, -35312640, 5150.9677, 8.583087
50090, -38197248, 5150.8210, 8.582843
50091, -40104704, 5150.6743, 8.582598
50092, -40738816, 5150.5276, 8.582354
50093, -40085248, 5150.3808, 8.582109
50094, -38472960, 5150.2341, 8.581865
50095, -36420608, 5150.0874, 8.581621
50096, -34375168, 5149.9407, 8.581376
50097, -32509184, 5149.7940, 8.581132
50098, -30674944, 5149.6472, 8.580887
50099, -28514048, 5149.5005, 8.580643
50100, -25620992, 5149.3538, 8.580398
50101, -21663488, 5149.2071, 8.580154
50102, -16420096, 5149.0604, 8.579909
50103, -9787904, 5148.9136, 8.579665
50104, -1848320, 5148.7669, 8.579420
50105, 6978560, 5148.6202, 8.579176
50106, 15770880, 5148.4735, 8.578931
50107, 23087360, 5148.3268, 8.578687
50108, 27245312, 5148.1800, 8.578442
50109, 26902272, 5148.0333, 8.578198
50110, 21742336, 5147.8866, 8.577953
50111, 12933888, 5147.7399, 8.577709
50112, 3043328, 5147.5932, 8.577464
50113, -4709888, 5147.4465, 8.577220
50114, -7642112, 5147.2997, 8.576975
50115, -4757504, 5147.1530, 8.576731
50116, 2682624, 5147.0063, 8.576486
50117, 11515904, 5146.8596, 8.576242
50118, 17895936, 5146.7129, 8.575998
50119, 18900224, 5146.5661, 8.575753
50120, 13820672, 5146.4194, 8.575509
50121, 4536064, 5146.2727, 8.575264
50122, -5242368, 5146.1260, 8.575020
50123, -11552256, 5145.9793, 8.574775
50124, -11902464, 5145.8325, 8.574531
50125, -6365696, 5145.6858, 8.574286
50126, 2447616, 5145.5391, 8.574042
50127, 10525184, 5145.3924, 8.573797
50128, 14184960, 5145.2457, 8.573553
50129, 11650048, 5145.0989, 8.573308
50130, 3777792, 5144.9522, 8.573064
50131, -6335232, 5144.8055, 8.572819
50132, -14669056, 5144.6588, 8.572575
50133, -17922816, 5144.5121, 8.572330
50134, -14791936, 5144.3653, 8.572086
50135, -6383616, 5144.2186, 8.571841
50136, 4338432, 5144.0719, 8.571597
50137, 13788672, 5143.9252, 8.571352
50138, 19142400, 5143.7785, 8.571108
50139, 19330048, 5143.6318, 8.570863
50140, 15306752, 5143.4850, 8.570619
50141, 9557248, 5143.3383, 8.570374
50142, 5079296, 5143.1916, 8.570130
50143, 4235520, 5143.0449, 8.569886
50144, 7880448, 5142.8982, 8.569641
50145, 15045632, 5142.7514, 8.569397
50146, 23279104, 5142.6047, 8.569152
50147, 29516032, 5142.4580, 8.568908
50148, 31195392, 5142.3113, 8.568663
50149, 27237632, 5142.1646, 8.568419
50150, 18522880, 5142.0178, 8.568174
50151, 7664640, 5141.8711, 8.567930
50152, -1893632, 5141.7244, 8.567685
50153, -7154176, 5141.5777, 8.567441
50154, -6732544, 5141.4310, 8.567196
50155, -1440512, 5141.2842, 8.566952
50156, 6001920, 5141.1375, 8.566707
50157, 12037376, 5140.9908, 8.566463
50158, 13699584, 5140.8441, 8.566218
50159, 9790720, 5140.6974, 8.565974
50160, 1277440, 5140.5507, 8.565729
50161, -9263360, 5140.4039, 8.565485
50162, -18881536, 5140.2572, 8.565240
50163, -25565952, 5140.1105, 8.564996
50164, -28991488, 5139.9638, 8.564751
50165, -30328320, 5139.8171, 8.564507
50166, -31246592, 5139.6703, 8.564263
50167, -32665600, 5139.5236, 8.564018
50168, -33957888, 5139.3769, 8.563774
50169, -33099520, 5139.2302, 8.563529
50170, -27753472, 5139.0835, 8.563285
50171, -16749568, 5138.9367, 8.563040
50172, -1163008, 5138.7900, 8.562796
50173, 15660032, 5138.6433, 8.562551
50174, 29262592, 5138.4966, 8.562307
50175, 35948032, 5138.3499, 8.562062
50176, 34468608, 5138.2031, 8.561818
50177, 26681088, 5138.0564, 8.561573
50178, 16791040, 5137.9097, 8.561329
50179, 9489664, 5137.7630, 8.561084
50180, 7854848, 5137.6163, 8.560840
50181, 12007936, 5137.4695, 8.560595
50182, 19169280, 5137.3228, 8.560351
50183, 25069824, 5137.1761, 8.560106
50184, 26017792, 5137.0294, 8.559862
50185, 20625664, 5136.8827, 8.559617
50186, 10395392, 5136.7360, 8.559373
50187, -1058560, 5136.5892, 8.559128
50188, -9686784, 5136.4425, 8.558884
50189, -12730880, 5136.2958, 8.558639
50190, -9676544, 5136.1491, 8.558395
50191, -2082304, 5136.0024, 8.558151
50192, 7491072, 5135.8556, 8.557906
50193, 16782336, 5135.7089, 8.557662
50194, 24661760, 5135.5622, 8.557417
50195, 31148288, 5135.4155, 8.557173
50196, 36754432, 5135.2688, 8.556928
50197, 41685248, 5135.1220, 8.556684
50198, 45449728, 5134.9753, 8.556439
50199, 47140096, 5134.8286, 8.556195
50200, 46170880, 5134.6819, 8.555950
50201, 42966272, 5134.5352, 8.555706
50202, 39070464, 5134.3884, 8.555461
50203, 36513792, 5134.2417, 8.555217
50204, 36717312, 5134.0950, 8.554972
50205, 39563520, 5133.9483, 8.554728
50206, 43211776, 5133.8016, 8.554483
50207, 44865280, 5133.6549, 8.554239
50208, 42166272, 5133.5081, 8.553994
50209, 34503680, 5133.3614, 8.553750
50210, 23527168, 5133.2147, 8.553505
50211, 12540928, 5133.0680, 8.553261
50212, 5043968, 5132.9213, 8.553016
50213, 3139840, 5132.7745, 8.552772
50214, 6620160, 5132.6278, 8.552528
50215, 13176576, 5132.4811, 8.552283
50216, 19599872, 5132.3344, 8.552039
50217, 23310336, 5132.1877, 8.551794
50218, 23416576, 5132.0409, 8.551550
50219, 20780800, 5131.8942, 8.551305
50220, 17153792, 5131.7475, 8.551061
50221, 13946368, 5131.6008, 8.550816
50222, 11406080, 5131.4541, 8.550572
50223, 8691456, 5131.3073, 8.550327
50224, 4786944, 5131.1606, 8.550083
50225, -335360, 5131.0139, 8.549838
50226, -5093376, 5130.8672, 8.549594
50227, -6711296, 5130.7205, 8.549349
50228, -2589184, 5130.5738, 8.549105
50229, 8061440, 5130.4270, 8.548860
50230, 23245824, 5130.2803, 8.548616
50231, 38528000, 5130.1336, 8.548371
50232, 48680192, 5129.9869, 8.548127
50233, 49936896, 5129.8402, 8.547882
50234, 41757696, 5129.6934, 8.547638
50235, 27222272, 5129.5467, 8.547393
50236, 11808768, 5129.4000, 8.547149
50237, 1116672, 5129.2533, 8.546905
50238, -1389824, 5129.1066, 8.546660
50239, 4427008, 5128.9598, 8.546416
50240, 15742464, 5128.8131, 8.546171
50241, 28380928, 5128.6664, 8.545927
50242, 38780416, 5128.5197, 8.545682
50243, 45297408, 5128.3730, 8.545438
50244, 48285184, 5128.2262, 8.545193
50245, 49082112, 5128.0795, 8.544949
50246, 48655872, 5127.9328, 8.544704
50247, 46781952, 5127.7861, 8.544460
50248, 42276608, 5127.6394, 8.544215
50249, 34125312, 5127.4926, 8.543971
50250, 22770944, 5127.3459, 8.543726
50251, 10675200, 5127.1992, 8.543482
50252, 1654272, 5127.0525, 8.543237
50253, -811776, 5126.9058, 8.542993
50254, 4550400, 5126.7591, 8.542748
50255, 15797248, 5126.6123, 8.542504
50256, 28270848, 5126.4656, 8.542259
50257, 36519680, 5126.3189, 8.542015
50258, 36755712, 5126.1722, 8.541770
50259, 28641792, 5126.0255, 8.541526
50260, 15485952, 5125.8787, 8.541281
50261, 2690560, 5125.7320, 8.541037
50262, -4811776, 5125.5853, 8.540793
50263, -4899840, 5125.4386, 8.540548
50264, 767488, 5125.2919, 8.540304
50265, 7602432, 5125.1451, 8.540059
50266, 10320384, 5124.9984, 8.539815
50267, 5436928, 5124.8517, 8.539570
50268, -7172864, 5124.7050, 8.539326
50269, -24360960, 5124.5583, 8.539081
50270, -41290240, 5124.4115, 8.538837
50271, -53654784, 5124.2648, 8.538592
50272, -59420160, 5124.1181, 8.538348
50273, -59282688, 5123.9714, 8.538103
50274, -55766272, 5123.8247, 8.537859
50275, -51564288, 5123.6780, 8.537614
50276, -48075520, 5123.5312, 8.537370
50277, -44887296, 5123.3845, 8.537125
50278, -40389376, 5123.2378, 8.536881
50279, -33070080, 5123.0911, 8.536636
50280, -22699776, 5122.9444, 8.536392
50281, -10714368, 5122.7976, 8.536147
50282, 390144, 5122.6509, 8.535903
50283, 8296704, 5122.5042, 8.535658
50284, 12014336, 5122.3575, 8.535414
50285, 12304896, 5122.2108, 8.535170
50286, 11162368, 5122.0640, 8.534925
50287, 10654208, 5121.9173, 8.534681
50288, 11786752, 5121.7706, 8.534436
50289, 14002432, 5121.6239, 8.534192
50290, 15578368, 5121.4772, 8.533947
50291, 14680320, 5121.3304, 8.533703
50292, 10485248, 5121.1837, 8.533458
50293, 3780096, 5121.0370, 8.533214
50294, -3260160, 5120.8903, 8.532969
50295, -7962368, 5120.7436, 8.532725
50296, -8215552, 5120.5968, 8.532480
50297, -3185408, 5120.4501, 8.532236
50298, 6614528, 5120.3034, 8.531991
50299, 19800064, 5120.1567, 8.531747
50300, 34756608, 5120.0100, 8.531502
50301, 50043904, 5119.8633, 8.531258
50302, 64373504, 5119.7165, 8.531013
50303, 76299008, 5119.5698, 8.530769
50304, 83991808, 5119.4231, 8.530524
50305, 85438208, 5119.2764, 8.530280
50306, 79132160, 5119.1297, 8.530035
50307, 64981248, 5118.9829, 8.529791
50308, 44922880, 5118.8362, 8.529547
50309, 22806784, 5118.6895, 8.529302
50310, 3420928, 5118.5428, 8.529058
50311, -9014784, 5118.3961, 8.528813
50312, -12269312, 5118.2493, 8.528569
50313, -6804736, 5118.1026, 8.528324
50314, 4549888, 5117.9559, 8.528080
50315, 17799680, 5117.8092, 8.527835
50316, 29302016, 5117.6625, 8.527591
50317, 36940544, 5117.5157, 8.527346
50318, 40490496, 5117.3690, 8.527102
50319, 41147136, 5117.2223, 8.526857
50320, 40579840, 5117.0756, 8.526613
50321, 40051968, 5116.9289, 8.526368
50322, 40030976, 5116.7822, 8.526124
50323, 40374784, 5116.6354, 8.525879
50324, 40843776, 5116.4887, 8.525635
50325, 41519872, 5116.3420, 8.525390
50326, 42825472, 5116.1953, 8.525146
50327, 45124864, 5116.0486, 8.524901
50328, 48181248, 5115.9018, 8.524657
50329, 50878208, 5115.7551, 8.524412
50330, 51475200, 5115.6084, 8.524168
50331, 48351232, 5115.4617, 8.523923
50332, 40889600, 5115.3150, 8.523679
50333, 30011648, 5115.1682, 8.523435
50334, 18022912, 5115.0215, 8.523190
50335, 7766784, 5114.8748, 8.522946
50336, 1462272, 5114.7281, 8.522701
50337, -218880, 5114.5814, 8.522457
50338, 1619456, 5114.4346, 8.522212
50339, 4689152, 5114.2879, 8.521968
50340, 6633216, 5114.1412, 8.521723
50341, 6118656, 5113.9945, 8.521479
50342, 3373056, 5113.8478, 8.521234
50343, -75264, 5113.7011, 8.520990
50344, -2298112, 5113.5543, 8.520745
50345, -2028032, 5113.4076, 8.520501
50346, 655616, 5113.2609, 8.520256
50347, 4346368, 5113.1142, 8.520012
50348, 7002624, 5112.9675, 8.519767
50349, 6951680, 5112.8207, 8.519523
50350, 3696896, 5112.6740, 8.519278
50351, -1837056, 5112.5273, 8.519034
50352, -7716864, 5112.3806, 8.518789
50353, -11832320, 5112.2339, 8.518545
50354, -12747520, 5112.0871, 8.518300
50355, -10200064, 5111.9404, 8.518056
50356, -5083904, 5111.7937, 8.517812
50357, 1001728, 5111.6470, 8.517567
50358, 6376704, 5111.5003, 8.517323
50359, 9801472, 5111.3535, 8.517078
50360, 10726400, 5111.2068, 8.516834
50361, 9270272, 5111.0601, 8.516589
50362, 6034432, 5110.9134, 8.516345
50363, 1888512, 5110.7667, 8.516100
50364, -2207744, 5110.6199, 8.515856
50365, -5347328, 5110.4732, 8.515611
50366, -6828032, 5110.3265, 8.515367
50367, -6321408, 5110.1798, 8.515122
50368, -3998720, 5110.0331, 8.514878
50369, -516096, 5109.8864, 8.514633
50370, 3203328, 5109.7396, 8.514389
50371, 6348032, 5109.5929, 8.514144
50372, 8602112, 5109.4462, 8.513900
50373, 10331392, 5109.2995, 8.513655
50374, 12437504, 5109.1528, 8.513411
50375, 15900928, 5109.0060, 8.513166
50376, 21214208, 5108.8593, 8.512922
50377, 28001536, 5108.7126, 8.512677
50378, 35048448, 5108.5659, 8.512433
50379, 40782080, 5108.4192, 8.512189
50380, 44003840, 5108.2724, 8.511944
50381, 44522496, 5108.1257, 8.511700
50382, 43358720, 5107.9790, 8.511455
50383, 42376192, 5107.8323, 8.511211
50384, 43485184, 5107.6856, 8.510966
50385, 47770624, 5107.5388, 8.510722
50386, 54954496, 5107.3921, 8.510477
50387, 63456512, 5107.2454, 8.510233
50388, 71031552, 5107.0987, 8.509988
50389, 75700992, 5106.9520, 8.509744
50390, 76553472, 5106.8053, 8.509499
50391, 74074112, 5106.6585, 8.509255
50392, 69869312, 5106.5118, 8.509010
50393, 65950208, 5106.3651, 8.508766
50394, 63897600, 5106.2184, 8.508521
50395, 64268288, 5106.0717, 8.508277
50396, 66450432, 5105.9249, 8.508032
50397, 68967680, 5105.7782, 8.507788
50398, 70055680, 5105.6315, 8.507543
50399, 68258048, 5105.4848, 8.507299
50400, 62853376, 5105.3381, 8.507054
50401, 54028800, 5105.1913, 8.506810
50402, 42828544, 5105.0446, 8.506565
50403, 30945536, 5104.8979, 8.506321
50404, 20410112, 5104.7512, 8.506077
50405, 13198848, 5104.6045, 8.505832
50406, 10788096, 5104.4577, 8.505588
50407, 13722112, 5104.3110, 8.505343
50408, 21337600, 5104.1643, 8.505099
50409, 31801600, 5104.0176, 8.504854
50410, 42545664, 5103.8709, 8.504610
50411, 51024896, 5103.7242, 8.504365
50412, 55546880, 5103.5774, 8.504121
50413, 55838976, 5103.4307, 8.503876
50414, 53066240, 5103.2840, 8.503632
50415, 49251072, 5103.1373, 8.503387
50416, 46311680, 5102.9906, 8.503143
50417, 45152000, 5102.8438, 8.502898
50418, 45238528, 5102.6971, 8.502654
50419, 44903680, 5102.5504, 8.502409
50420, 42257664, 5102.4037, 8.502165
50421, 36291584, 5102.2570, 8.501920
50422, 27620864, 5102.1102, 8.501676
50423, 18466304, 5101.9635, 8.501431
50424, 11819520, 5101.8168, 8.501187
50425, 10141184, 5101.6701, 8.500942
50426, 14175744, 5101.5234, 8.500698
50427, 22450688, 5101.3766, 8.500454
50428, 31722496, 5101.2299, 8.500209
50429, 38199552, 5101.0832, 8.499965
50430, 39026944, 5100.9365, 8.499720
50431, 33403136, 5100.7898, 8.499476
50432, 22867200, 5100.6430, 8.499231
50433, 10676992, 5100.4963, 8.498987
50434, 589056, 5100.3496, 8.498742
50435, -4434176, 5100.2029, 8.498498
50436, -3077632, 5100.0562, 8.498253
50437, 4161536, 5099.9095, 8.498009
50438, 15438080, 5099.7627, 8.497764
50439, 28325376, 5099.6160, 8.497520
50440, 40535552, 5099.4693, 8.497275
50441, 50333184, 5099.3226, 8.497031
50442, 56624128, 5099.1759, 8.496786
50443, 58859520, 5099.0291, 8.496542
50444, 56943616, 5098.8824, 8.496297
50445, 51250944, 5098.7357, 8.496053
50446, 42710016, 5098.5890, 8.495808
50447, 32816128, 5098.4423, 8.495564
50448, 23439872, 5098.2955, 8.495319
50449, 16416512, 5098.1488, 8.495075
50450, 13037312, 5098.0021, 8.494830
50451, 13655296, 5097.8554, 8.494586
50452, 17581312, 5097.7087, 8.494342
50453, 23314432, 5097.5619, 8.494097
50454, 29001472, 5097.4152, 8.493853
50455, 32917504, 5097.2685, 8.493608
50456, 33799424, 5097.1218, 8.493364
50457, 30959616, 5096.9751, 8.493119
50458, 24247040, 5096.8284, 8.492875
50459, 13993728, 5096.6816, 8.492630
50460, 1025792, 5096.5349, 8.492386
50461, -13279744, 5096.3882, 8.492141
50462, -27026176, 5096.2415, 8.491897
50463, -38052352, 5096.0948, 8.491652
50464, -44442624, 5095.9480, 8.491408
50465, -45152000, 5095.8013, 8.491163
50466, -40463360, 5095.6546, 8.490919
50467, -32005888, 5095.5079, 8.490674
50468, -22246400, 5095.3612, 8.490430
50469, -13599744, 5095.2144, 8.490185
50470, -7561984, 5095.0677, 8.489941
50471, -4261632, 5094.9210, 8.489696
50472, -2678016, 5094.7743, 8.489452
50473, -1415936, 5094.6276, 8.489207
50474, 352512, 5094.4808, 8.488963
50475, 2308864, 5094.3341, 8.488719
50476, 3103488, 5094.1874, 8.488474
50477, 1161216, 5094.0407, 8.488230
50478, -4231936, 5093.8940, 8.487985
50479, -12167680, 5093.7472, 8.487741
50480, -20149248, 5093.6005, 8.487496
50481, -25019392, 5093.4538, 8.487252
50482, -24386304, 5093.3071, 8.487007
50483, -17864960, 5093.1604, 8.486763
50484, -7470336, 5093.0137, 8.486518
50485, 3101440, 5092.8669, 8.486274
50486, 10032128, 5092.7202, 8.486029
50487, 11064064, 5092.5735, 8.485785
50488, 6508544, 5092.4268, 8.485540
50489, -921344, 5092.2801, 8.485296
50490, -7382272, 5092.1333, 8.485051
50491, -9661184, 5091.9866, 8.484807
50492, -6587392, 5091.8399, 8.484562
50493, 578304, 5091.6932, 8.484318
50494, 8919296, 5091.5465, 8.484073
50495, 15374080, 5091.3997, 8.483829
50496, 18200320, 5091.2530, 8.483584
50497, 17666304, 5091.1063, 8.483340
50498, 15670272, 5090.9596, 8.483096
50499, 14552320, 5090.8129, 8.482851
50500, 15773952, 5090.6661, 8.482607
50501, 19169536, 5090.5194, 8.482362
50502, 23145472, 5090.3727, 8.482118
50503, 25671936, 5090.2260, 8.481873
50504, 25484544, 5090.0793, 8.481629
50505, 22823168, 5089.9326, 8.481384
50506, 19306240, 5089.7858, 8.481140
50507, 17029632, 5089.6391, 8.480895
50508, 17411584, 5089.4924, 8.480651
50509, 20436736, 5089.3457, 8.480406
50510, 24719616, 5089.1990, 8.480162
50511, 28337664, 5089.0522, 8.479917
50512, 29954560, 5088.9055, 8.479673
50513, 29586176, 5088.7588, 8.479428
50514, 28564992, 5088.6121, 8.479184
50515, 28723712, 5088.4654, 8.478939
50516, 31253248, 5088.3186, 8.478695
50517, 35902720, 5088.1719, 8.478450
50518, 40982784, 5088.0252, 8.478206
50519, 44206080, 5087.8785, 8.477961
50520, 43902976, 5087.7318, 8.477717
50521, 39940864, 5087.5850, 8.477472
50522, 33815552, 5087.4383, 8.477228
50523, 27852800, 5087.2916, 8.476984
50524, 23951872, 5087.1449, 8.476739
50525, 22580992, 5086.9982, 8.476495
50526, 22607360, 5086.8515, 8.476250
50527, 22082560, 5086.7047, 8.476006
50528, 19568128, 5086.5580, 8.475761
50529, 15238400, 5086.4113, 8.475517
50530, 11102208, 5086.2646, 8.475272
50531, 10137088, 5086.1179, 8.475028
50532, 14728704, 5085.9711, 8.474783
50533, 25228032, 5085.8244, 8.474539
50534, 39415552, 5085.6777, 8.474294
50535, 53225984, 5085.5310, 8.474050
50536, 62427392, 5085.3843, 8.473805
50537, 64449280, 5085.2375, 8.473561
50538, 59444224, 5085.0908, 8.473316
50539, 50054144, 5084.9441, 8.473072
50540, 40009984, 5084.7974, 8.472827
50541, 32290048, 5084.6507, 8.472583
50542, 27777792, 5084.5039, 8.472338
50543, 25091584, 5084.3572, 8.472094
50544, 21635840, 5084.2105, 8.471849
50545, 15282944, 5084.0638, 8.471605
50546, 5779200, 5083.9171, 8.471361
50547, -4876288, 5083.7703, 8.471116
50548, -13268224, 5083.6236, 8.470872
50549, -16180992, 5083.4769, 8.470627
50550, -12143616, 5083.3302, 8.470383
50551, -2130944, 5083.1835, 8.470138
50552, 10905088, 5083.0368, 8.469894
50553, 23374080, 5082.8900, 8.469649
50554, 32536832, 5082.7433, 8.469405
50555, 37398016, 5082.5966, 8.469160
50556, 38627072, 5082.4499, 8.468916
50557, 37681664, 5082.3032, 8.468671
50558, 35724544, 5082.1564, 8.468427
50559, 32984320, 5082.0097, 8.468182
50560, 28893952, 5081.8630, 8.467938
50561, 22846720, 5081.7163, 8.467693
50562, 15032832, 5081.5696, 8.467449
50563, 6770432, 5081.4228, 8.467204
50564, 65024, 5081.2761, 8.466960
50565, -3388928, 5081.1294, 8.466715
50566, -3181568, 5080.9827, 8.466471
50567, -521216, 5080.8360, 8.466226
50568, 2334720, 5080.6892, 8.465982
50569, 3300352, 5080.5425, 8.465738
50570, 1671680, 5080.3958, 8.465493
50571, -1367808, 5080.2491, 8.465249
50572, -3290112, 5080.1024, 8.465004
50573, -1568512, 5079.9557, 8.464760
50574, 4873472, 5079.8089, 8.464515
50575, 14921472, 5079.6622, 8.464271
50576, 25679104, 5079.5155, 8.464026
50577, 33862400, 5079.3688, 8.463782
50578, 37449472, 5079.2221, 8.463537
50579, 36695296, 5079.0753, 8.463293
50580, 33928448, 5078.9286, 8.463048
50581, 32207872, 5078.7819, 8.462804
50582, 33544192, 5078.6352, 8.462559
50583, 37664512, 5078.4885, 8.462315
50584, 42037504, 5078.3417, 8.462070
50585, 43212544, 5078.1950, 8.461826
50586, 38802176, 5078.0483, 8.461581
50587, 29053184, 5077.9016, 8.461337
50588, 17105920, 5077.7549, 8.461092
50589, 7724032, 5077.6081, 8.460848
50590, 5051392, 5077.4614, 8.460603
50591, 10532864, 5077.3147, 8.460359
50592, 22073344, 5077.1680, 8.460114
50593, 34942208, 5077.0213, 8.459870
50594, 44044288, 5076.8745, 8.459626
50595, 46481920, 5076.7278, 8.459381
50596, 43150848, 5076.5811, 8.459137
50597, 38566400, 5076.4344, 8.458892
50598, 38958592, 5076.2877, 8.458648
50599, 49520384, 5076.1410, 8.458403
50600, 72076800, 5075.9942, 8.458159
50601, 104246016, 5075.8475, 8.457914
50602, 140424704, 5075.7008, 8.457670
50603, 174093312, 5075.5541, 8.457425
50604, 200344576, 5075.4074, 8.457181
50605, 217515264, 5075.2606, 8.456936
50606, 227287552, 5075.1139, 8.456692
50607, 233366528, 5074.9672, 8.456447
50608, 239474944, 5074.8205, 8.456203
50609, 247628544, 5074.6738, 8.455958
50610, 257400576, 5074.5270, 8.455714
50611, 266352384, 5074.3803, 8.455469
50612, 271254016, 5074.2336, 8.455225
50613, 269430528, 5074.0869, 8.454980
50614, 259659264, 5073.9402, 8.454736
50615, 242359296, 5073.7934, 8.454491
50616, 219216384, 5073.6467, 8.454247
50617, 192583168, 5073.5000, 8.454003
50618, 164988416, 5073.3533, 8.453758
50619, 138873856, 5073.2066, 8.453514
50620, 116456704, 5073.0599, 8.453269
50621, 99547648, 5072.9131, 8.453025
50622, 89220352, 5072.7664, 8.452780
50623, 85444096, 5072.6197, 8.452536
50624, 86918656, 5072.4730, 8.452291
50625, 91324160, 5072.3263, 8.452047
50626, 96010752, 5072.1795, 8.451802
50627, 98885120, 5072.0328, 8.451558
50628, 99088896, 5071.8861, 8.451313
50629, 97125120, 5071.7394, 8.451069
50630, 94342400, 5071.5927, 8.450824
50631, 92040192, 5071.4459, 8.450580
50632, 90665984, 5071.2992, 8.450335
50633, 89562880, 5071.1525, 8.450091
50634, 87433728, 5071.0058, 8.449846
50635, 83290624, 5070.8591, 8.449602
50636, 77367296, 5070.7123, 8.449357
50637, 71448832, 5070.5656, 8.449113
50638, 68348928, 5070.4189, 8.448868
50639, 70714880, 5070.2722, 8.448624
50640, 79714816, 5070.1255, 8.448380
50641, 94278912, 5069.9788, 8.448135
50642, 111323136, 5069.8320, 8.447891
50643, 126923264, 5069.6853, 8.447646
50644, 137921024, 5069.5386, 8.447402
50645, 143228160, 5069.3919, 8.447157
50646, 144201472, 5069.2452, 8.446913
50647, 143904768, 5069.0984, 8.446668
50648, 145598720, 5068.9517, 8.446424
50649, 151161088, 5068.8050, 8.446179
50650, 160171776, 5068.6583, 8.445935
50651, 170082816, 5068.5116, 8.445690
50652, 177377280, 5068.3648, 8.445446
50653, 179183616, 5068.2181, 8.445201
50654, 174604800, 5068.0714, 8.444957
50655, 165187328, 5067.9247, 8.444712
50656, 154342656, 5067.7780, 8.444468
50657, 146012672, 5067.6312, 8.444223
50658, 143165952, 5067.4845, 8.443979
50659, 146758656, 5067.3378, 8.443734
50660, 155550464, 5067.1911, 8.443490
50661, 166779392, 5067.0444, 8.443245
50662, 177359360, 5066.8976, 8.443001
50663, 185065216, 5066.7509, 8.442756
50664, 189238784, 5066.6042, 8.442512
50665, 190771968, 5066.4575, 8.442268
50666, 191435264, 5066.3108, 8.442023
50667, 192877056, 5066.1641, 8.441779
50668, 195725312, 5066.0173, 8.441534
50669, 199171840, 5065.8706, 8.441290
50670, 201214464, 5065.7239, 8.441045
50671, 199484160, 5065.5772, 8.440801
50672, 192345856, 5065.4305, 8.440556
50673, 179845376, 5065.2837, 8.440312
50674, 164100352, 5065.1370, 8.440067
50675, 148916480, 5064.9903, 8.439823
50676, 138688256, 5064.8436, 8.439578
50677, 136933120, 5064.6969, 8.439334
50678, 144989696, 5064.5501, 8.439089
50679, 161402368, 5064.4034, 8.438845
50680, 182292480, 5064.2567, 8.438600
50681, 202656768, 5064.1100, 8.438356
50682, 218140416, 5063.9633, 8.438111
50683, 226625792, 5063.8165, 8.437867
50684, 228996864, 5063.6698, 8.437622
50685, 228753408, 5063.5231, 8.437378
50686, 230610432, 5063.3764, 8.437133
50687, 238644224, 5063.2297, 8.436889
50688, 254744576, 5063.0830, 8.436645
50689, 278011648, 5062.9362, 8.436400
50690, 305330432, 5062.7895, 8.436156
50691, 332850944, 5062.6428, 8.435911
50692, 357708800, 5062.4961, 8.435667
50693, 379240192, 5062.3494, 8.435422
50694, 399171328, 5062.2026, 8.435178
50695, 420747264, 5062.0559, 8.434933
50696, 447218688, 5061.9092, 8.434689
50697, 480395776, 5061.7625, 8.434444
50698, 519904000, 5061.6158, 8.434200
50699, 563466240, 5061.4690, 8.433955
50700, 608059392, 5061.3223, 8.433711
50701, 651429120, 5061.1756, 8.433466
50702, 693317376, 5061.0289, 8.433222
50703, 735907584, 5060.8822, 8.432977
50704, 783338496, 5060.7354, 8.432733
50705, 840506112, 5060.5887, 8.432488
50706, 911629056, 5060.4420, 8.432244
50707, 999073536, 5060.2953, 8.431999
50708, 1102784000, 5060.1486, 8.431755
50709, 1220414464, 5060.0018, 8.431510
50710, 1348013312, 5059.8551, 8.431266
50711, 1480978176, 5059.7084, 8.431021
50712, 1614983680, 5059.5617, 8.430777
50713, 1746639104, 5059.4150, 8.430533
50714, 1873751552, 5059.2683, 8.430288
50715, 1995155200, 5059.1215, 8.430044
50716, 2110174976, 5058.9748, 8.429799
50717, 2217871616, 5058.8281, 8.429555
50718, 2316294912, 5058.6814, 8.429310
50719, 2402007296, 5058.5347, 8.429066
50720, 2470118400, 5058.3879, 8.428821
50721, 2514934528, 5058.2412, 8.428577
50722, 2531136256, 5058.0945, 8.428332
50723, 2515170816, 5057.9478, 8.428088
50724, 2466419968, 5057.8011, 8.427843
50725, 2387723520, 5057.6543, 8.427599
50726, 2285028352, 5057.5076, 8.427354
50727, 2166237696, 5057.3609, 8.427110
50728, 2039617280, 5057.2142, 8.426865
50729, 1912278784, 5057.0675, 8.426621
50730, 1789207808, 5056.9207, 8.426376
50731, 1673073408, 5056.7740, 8.426132
50732, 1564753152, 5056.6273, 8.425887
50733, 1464241664, 5056.4806, 8.425643
50734, 1371518464, 5056.3339, 8.425398
50735, 1287042560, 5056.1872, 8.425154
50736, 1211751424, 5056.0404, 8.424910
50737, 1146691840, 5055.8937, 8.424665
50738, 1092545536, 5055.7470, 8.424421
50739, 1049332480, 5055.6003, 8.424176
50740, 1016437504, 5055.4536, 8.423932
50741, 992941824, 5055.3068, 8.423687
50742, 978096640, 5055.1601, 8.423443
50743, 971721216, 5055.0134, 8.423198
50744, 974365952, 5054.8667, 8.422954
50745, 987186688, 5054.7200, 8.422709
50746, 1011590144, 5054.5732, 8.422465
50747, 1048786688, 5054.4265, 8.422220
50748, 1099394048, 5054.2798, 8.421976
50749, 1163209216, 5054.1331, 8.421731
50750, 1239197952, 5053.9864, 8.421487
50751, 1325702144, 5053.8396, 8.421242
50752, 1420796928, 5053.6929, 8.420998
50753, 1522688512, 5053.5462, 8.420753
50754, 1630014720, 5053.3995, 8.420509
50755, 1741911040, 5053.2528, 8.420264
50756, 1857768192, 5053.1061, 8.420020
50757, 1976707584, 5052.9593, 8.419775
50758, 2096922368, 5052.8126, 8.419531
50759, 2215141632, 5052.6659, 8.419287
50760, 2326466304, 5052.5192, 8.419042
50761, 2424740096, 5052.3725, 8.418798
50762, 2503420672, 5052.2257, 8.418553
50763, 2556722176, 5052.0790, 8.418309
50764, 2580667136, 5051.9323, 8.418064
50765, 2573710336, 5051.7856, 8.417820
50766, 2536740864, 5051.6389, 8.417575
50767, 2472523008, 5051.4921, 8.417331
50768, 2384840960, 5051.3454, 8.417086
50769, 2277702912, 5051.1987, 8.416842
50770, 2154896896, 5051.0520, 8.416597
50771, 2019983616, 5050.9053, 8.416353
50772, 1876598784, 5050.7585, 8.416108
50773, 1728786688, 5050.6118, 8.415864
50774, 1581091072, 5050.4651, 8.415619
50775, 1438270976, 5050.3184, 8.415375
50776, 1304692736, 5050.1717, 8.415130
50777, 1183631104, 5050.0249, 8.414886
50778, 1076745216, 5049.8782, 8.414641
50779, 983927552, 5049.7315, 8.414397
50780, 903565312, 5049.5848, 8.414152
50781, 833112576, 5049.4381, 8.413908
50782, 769778176, 5049.2914, 8.413663
50783, 711148032, 5049.1446, 8.413419
50784, 655627520, 5048.9979, 8.413175
50785, 602658048, 5048.8512, 8.412930
50786, 552717312, 5048.7045, 8.412686
50787, 507111168, 5048.5578, 8.412441
50788, 467570944, 5048.4110, 8.412197
50789, 435690240, 5048.2643, 8.411952
50790, 412304384, 5048.1176, 8.411708
50791, 396985088, 5047.9709, 8.411463
50792, 387848704, 5047.8242, 8.411219
50793, 381827328, 5047.6774, 8.410974
50794, 375387136, 5047.5307, 8.410730
50795, 365492992, 5047.3840, 8.410485
50796, 350479360, 5047.2373, 8.410241
50797, 330478592, 5047.0906, 8.409996
50798, 307219200, 5046.9438, 8.409752
50799, 283255552, 5046.7971, 8.409507
50800, 260943872, 5046.6504, 8.409263
50801, 241596416, 5046.5037, 8.409018
50802, 225167872, 5046.3570, 8.408774
50803, 210585344, 5046.2103, 8.408529
50804, 196536064, 5046.0635, 8.408285
50805, 182317056, 5045.9168, 8.408040
50806, 168331008, 5045.7701, 8.407796
50807, 155988480, 5045.6234, 8.407552
50808, 147063296, 5045.4767, 8.407307
50809, 142823680, 5045.3299, 8.407063
50810, 143351552, 5045.1832, 8.406818
50811, 147378944, 5045.0365, 8.406574
50812, 152720896, 5044.8898, 8.406329
50813, 157093632, 5044.7431, 8.406085
50814, 158946560, 5044.5963, 8.405840
50815, 157931264, 5044.4496, 8.405596
50816, 154813696, 5044.3029, 8.405351
50817, 150906880, 5044.1562, 8.405107
50818, 147306240, 5044.0095, 8.404862
50819, 144298240, 5043.8627, 8.404618
50820, 141219072, 5043.7160, 8.404373
50821, 136823040, 5043.5693, 8.404129
50822, 129992704, 5043.4226, 8.403884
50823, 120461568, 5043.2759, 8.403640
50824, 109219584, 5043.1292, 8.403395
50825, 98392320, 5042.9824, 8.403151
50826, 90607872, 5042.8357, 8.402906
50827, 88069376, 5042.6890, 8.402662
50828, 91688192, 5042.5423, 8.402417
50829, 100620544, 5042.3956, 8.402173
50830, 112421888, 5042.2488, 8.401929
50831, 123808256, 5042.1021, 8.401684
50832, 131776512, 5041.9554, 8.401440
50833, 134686464, 5041.8087, 8.401195
50834, 132878848, 5041.6620, 8.400951
50835, 128556288, 5041.5152, 8.400706
50836, 124920576, 5041.3685, 8.400462
50837, 124854528, 5041.2218, 8.400217
50838, 129658880, 5041.0751, 8.399973
50839, 138364672, 5040.9284, 8.399728
50840, 147954944, 5040.7816, 8.399484
50841, 154464256, 5040.6349, 8.399239
50842, 154550528, 5040.4882, 8.398995
50843, 146903552, 5040.3415, 8.398750
50844, 132889600, 5040.1948, 8.398506
50845, 116124928, 5040.0480, 8.398261
50846, 101138944, 5039.9013, 8.398017
50847, 91673088, 5039.7546, 8.397772
50848, 89341184, 5039.6079, 8.397528
50849, 93211392, 5039.4612, 8.397283
50850, 100458240, 5039.3145, 8.397039
50851, 107748608, 5039.1677, 8.396794
50852, 112696576, 5039.0210, 8.396550
50853, 114727936, 5038.8743, 8.396305
50854, 114999296, 5038.7276, 8.396061
50855, 115489792, 5038.5809, 8.395817
50856, 117788672, 5038.4341, 8.395572
50857, 122216448, 5038.2874, 8.395328
50858, 127718656, 5038.1407, 8.395083
50859, 132537600, 5037.9940, 8.394839
50860, 135258880, 5037.8473, 8.394594
50861, 135633664, 5037.7005, 8.394350
50862, 134716672, 5037.5538, 8.394105
50863, 134242816, 5037.4071, 8.393861
50864, 135588096, 5037.2604, 8.393616
50865, 138892288, 5037.1137, 8.393372
50866, 142836736, 5036.9669, 8.393127
50867, 145216512, 5036.8202, 8.392883
50868, 144020992, 5036.6735, 8.392638
50869, 138464000, 5036.5268, 8.392394
50870, 129435648, 5036.3801, 8.392149
50871, 119163904, 5036.2334, 8.391905
50872, 110296576, 5036.0866, 8.391660
50873, 104891136, 5035.9399, 8.391416
50874, 103828736, 5035.7932, 8.391171
50875, 106869248, 5035.6465, 8.390927
50876, 113200640, 5035.4998, 8.390682
50877, 122042880, 5035.3530, 8.390438
50878, 132884992, 5035.2063, 8.390194
50879, 145201408, 5035.0596, 8.389949
50880, 157888256, 5034.9129, 8.389705
50881, 168897024, 5034.7662, 8.389460
50882, 175499776, 5034.6194, 8.389216
50883, 175255552, 5034.4727, 8.388971
50884, 167286784, 5034.3260, 8.388727
50885, 153175040, 5034.1793, 8.388482
50886, 136855808, 5034.0326, 8.388238
50887, 123343872, 5033.8858, 8.387993
50888, 116735232, 5033.7391, 8.387749
50889, 118388224, 5033.5924, 8.387504
50890, 126207488, 5033.4457, 8.387260
50891, 135496704, 5033.2990, 8.387015
50892, 141088000, 5033.1522, 8.386771
50893, 139796736, 5033.0055, 8.386526
50894, 132025856, 5032.8588, 8.386282
50895, 121699584, 5032.7121, 8.386037
50896, 114497536, 5032.5654, 8.385793
50897, 115192832, 5032.4187, 8.385548
50898, 125364224, 5032.2719, 8.385304
50899, 142589184, 5032.1252, 8.385059
50900, 161518592, 5031.9785, 8.384815
50901, 176318208, 5031.8318, 8.384570
50902, 183289344, 5031.6851, 8.384326
50903, 182411776, 5031.5383, 8.384082
50904, 177084672, 5031.3916, 8.383837
50905, 172247296, 5031.2449, 8.383593
50906, 171844864, 5031.0982, 8.383348
50907, 176904192, 5030.9515, 8.383104
50908, 185148672, 5030.8047, 8.382859
50909, 192286720, 5030.6580, 8.382615
50910, 194274560, 5030.5113, 8.382370
50911, 189400832, 5030.3646, 8.382126
50912, 179172608, 5030.2179, 8.381881
50913, 167613696, 5030.0711, 8.381637
50914, 159404032, 5029.9244, 8.381392
50915, 157813504, 5029.7777, 8.381148
50916, 163442944, 5029.6310, 8.380903
50917, 174309632, 5029.4843, 8.380659
50918, 187100928, 5029.3376, 8.380414
50919, 198869760, 5029.1908, 8.380170
50920, 208281088, 5029.0441, 8.379925
50921, 215843584, 5028.8974, 8.379681
50922, 223148288, 5028.7507, 8.379436
50923, 231650816, 5028.6040, 8.379192
50924, 241732864, 5028.4572, 8.378947
50925, 252543744, 5028.3105, 8.378703
50926, 262634752, 5028.1638, 8.378459
50927, 270941952, 5028.0171, 8.378214
50928, 277481728, 5027.8704, 8.377970
50929, 283338752, 5027.7236, 8.377725
50930, 289949440, 5027.5769, 8.377481
50931, 298135808, 5027.4302, 8.377236
50932, 307502080, 5027.2835, 8.376992
50933, 316604416, 5027.1368, 8.376747
50934, 323868672, 5026.9900, 8.376503
50935, 328761088, 5026.8433, 8.376258
50936, 332529664, 5026.6966, 8.376014
50937, 338023680, 5026.5499, 8.375769
50938, 348555264, 5026.4032, 8.375525
50939, 366304768, 5026.2565, 8.375280
50940, 391042560, 5026.1097, 8.375036
50941, 419847168, 5025.9630, 8.374791
50942, 448038400, 5025.8163, 8.374547
50943, 470983936, 5025.6696, 8.374302
50944, 486003456, 5025.5229, 8.374058
50945, 493555712, 5025.3761, 8.373813
50946, 497214720, 5025.2294, 8.373569
50947, 502477824, 5025.0827, 8.373324
50948, 514954496, 5024.9360, 8.373080
50949, 538689792, 5024.7893, 8.372836
50950, 575252480, 5024.6425, 8.372591
50951, 623827200, 5024.4958, 8.372347
50952, 682100224, 5024.3491, 8.372102
50953, 747452160, 5024.2024, 8.371858
50954, 817945856, 5024.0557, 8.371613
50955, 892812800, 5023.9089, 8.371369
50956, 972436992, 5023.7622, 8.371124
50957, 1058054912, 5023.6155, 8.370880
50958, 1151438336, 5023.4688, 8.370635
50959, 1254706176, 5023.3221, 8.370391
50960, 1370215680, 5023.1753, 8.370146
50961, 1500367616, 5023.0286, 8.369902
50962, 1647152128, 5022.8819, 8.369657
50963, 1811403264, 5022.7352, 8.369413
50964, 1991901952, 5022.5885, 8.369168
50965, 2184603648, 5022.4418, 8.368924
50966, 2382275584, 5022.2950, 8.368679
50967, 2574721536, 5022.1483, 8.368435
50968, 2749612288, 5022.0016, 8.368190
50969, 2893792768, 5021.8549, 8.367946
50970, 2994849280, 5021.7082, 8.367701
50971, 3042707200, 5021.5614, 8.367457
50972, 3031043584, 5021.4147, 8.367212
50973, 2958322688, 5021.2680, 8.366968
50974, 2828265728, 5021.1213, 8.366724
50975, 2649607168, 5020.9746, 8.366479
50976, 2435068928, 5020.8278, 8.366235
50977, 2199642112, 5020.6811, 8.365990
50978, 1958464000, 5020.5344, 8.365746
50979, 1724732160, 5020.3877, 8.365501
50980, 1508142080, 5020.2410, 8.365257
50981, 1314194688, 5020.0942, 8.365012
50982, 1144478976, 5019.9475, 8.364768
50983, 997710336, 5019.8008, 8.364523
50984, 871105280, 5019.6541, 8.364279
50985, 761614336, 5019.5074, 8.364034
50986, 666672896, 5019.3607, 8.363790
50987, 584388352, 5019.2139, 8.363545
50988, 513319936, 5019.0672, 8.363301
50989, 452151040, 5018.9205, 8.363056
50990, 399497984, 5018.7738, 8.362812
50991, 353973760, 5018.6271, 8.362567
50992, 314407168, 5018.4803, 8.362323
50993, 280040448, 5018.3336, 8.362078
50994, 250520832, 5018.1869, 8.361834
50995, 225656320, 5018.0402, 8.361589
50996, 205046784, 5017.8935, 8.361345
50997, 187806720, 5017.7467, 8.361101
50998, 172562432, 5017.6000, 8.360856
50999, 157778944, 5017.4533, 8.360612
51000, 142289664, 5017.3066, 8.360367
51001, 125797120, 5017.1599, 8.360123
51002, 109099520, 5017.0131, 8.359878
51003, 93921536, 5016.8664, 8.359634
51004, 82403328, 5016.7197, 8.359389
51005, 76439808, 5016.5730, 8.359145
51006, 77123072, 5016.4263, 8.358900
51007, 84473600, 5016.2795, 8.358656
51008, 97517056, 5016.1328, 8.358411
51009, 114623488, 5015.9861, 8.358167
51010, 133956352, 5015.8394, 8.357922
51011, 153880832, 5015.6927, 8.357678
51012, 173246464, 5015.5460, 8.357433
51013, 191546880, 5015.3992, 8.357189
51014, 208987392, 5015.2525, 8.356944
51015, 226494720, 5015.1058, 8.356700
51016, 245661184, 5014.9591, 8.356455
51017, 268579328, 5014.8124, 8.356211
51018, 297548544, 5014.6656, 8.355966
51019, 334690048, 5014.5189, 8.355722
51020, 381584640, 5014.3722, 8.355478
51021, 439090944, 5014.2255, 8.355233
51022, 507463936, 5014.0788, 8.354989
51023, 586800640, 5013.9320, 8.354744
51024, 677671424, 5013.7853, 8.354500
51025, 781690880, 5013.6386, 8.354255
51026, 901740288, 5013.4919, 8.354011
51027, 1041626368, 5013.3452, 8.353766
51028, 1205143040, 5013.1984, 8.353522
51029, 1394704384, 5013.0517, 8.353277
51030, 1609891328, 5012.9050, 8.353033
51031, 1846325504, 5012.7583, 8.352788
51032, 2095229952, 5012.6116, 8.352544
51033, 2343875328, 5012.4649, 8.352299
51034, 2576898816, 5012.3181, 8.352055
51035, 2778260736, 5012.1714, 8.351810
51036, 2933469696, 5012.0247, 8.351566
51037, 3031635712, 5011.8780, 8.351321
51038, 3066958592, 5011.7313, 8.351077
51039, 3039391744, 5011.5845, 8.350832
51040, 2954388480, 5011.4378, 8.350588
51041, 2821828864, 5011.2911, 8.350343
51042, 2654379520, 5011.1444, 8.350099
51043, 2465632000, 5010.9977, 8.349854
51044, 2268367616, 5010.8509, 8.349610
51045, 2073236992, 5010.7042, 8.349366
51046, 1888016640, 5010.5575, 8.349121
51047, 1717457664, 5010.4108, 8.348877
51048, 1563623680, 5010.2641, 8.348632
51049, 1426540032, 5010.1173, 8.348388
51050, 1304957440, 5009.9706, 8.348143
51051, 1197062656, 5009.8239, 8.347899
51052, 1101026048, 5009.6772, 8.347654
51053, 1015333120, 5009.5305, 8.347410
51054, 938895616, 5009.3838, 8.347165
51055, 870974208, 5009.2370, 8.346921
51056, 810971648, 5009.0903, 8.346676
51057, 758179072, 5008.9436, 8.346432
51058, 711573760, 5008.7969, 8.346187
51059, 669760000, 5008.6502, 8.345943
51060, 631097088, 5008.5034, 8.345698
51061, 594003456, 5008.3567, 8.345454
51062, 557339136, 5008.2100, 8.345209
51063, 520719616, 5008.0633, 8.344965
51064, 484620288, 5007.9166, 8.344720
51065, 450189824, 5007.7698, 8.344476
51066, 418816000, 5007.6231, 8.344231
51067, 391597056, 5007.4764, 8.343987
51068, 368924672, 5007.3297, 8.343743
51069, 350362880, 5007.1830, 8.343498
51070, 334883584, 5007.0362, 8.343254
51071, 321359872, 5006.8895, 8.343009
51072, 309101056, 5006.7428, 8.342765
51073, 298171648, 5006.5961, 8.342520
51074, 289332992, 5006.4494, 8.342276
51075, 283608832, 5006.3026, 8.342031
51076, 281663744, 5006.1559, 8.341787
51077, 283276288, 5006.0092, 8.341542
51078, 287172352, 5005.8625, 8.341298
51079, 291314944, 5005.7158, 8.341053
51080, 293551616, 5005.5691, 8.340809
51081, 292332288, 5005.4223, 8.340564
51082, 287187968, 5005.2756, 8.340320
51083, 278744320, 5005.1289, 8.340075
51084, 268284416, 5004.9822, 8.339831
51085, 257067520, 5004.8355, 8.339586
51086, 245754368, 5004.6887, 8.339342
51087, 234217984, 5004.5420, 8.339097
51088, 221842176, 5004.3953, 8.338853
51089, 208146432, 5004.2486, 8.338608
51090, 193402112, 5004.1019, 8.338364
51091, 178876160, 5003.9551, 8.338120
51092, 166516480, 5003.8084, 8.337875
51093, 158159104, 5003.6617, 8.337631
51094, 154608896, 5003.5150, 8.337386
51095, 155043584, 5003.3683, 8.337142
51096, 157090816, 5003.2215, 8.336897
51097, 157631488, 5003.0748, 8.336653
51098, 154045952, 5002.9281, 8.336408
51099, 145383424, 5002.7814, 8.336164
51100, 132918528, 5002.6347, 8.335919
51101, 119804928, 5002.4880, 8.335675
51102, 109908736, 5002.3412, 8.335430
51103, 106269952, 5002.1945, 8.335186
51104, 109829632, 5002.0478, 8.334941
51105, 118949632, 5001.9011, 8.334697
51106, 129944832, 5001.7544, 8.334452
51107, 138418432, 5001.6076, 8.334208
51108, 140858368, 5001.4609, 8.333963
51109, 135870720, 5001.3142, 8.333719
51110, 124574208, 5001.1675, 8.333474
51111, 110054400, 5001.0208, 8.333230
51112, 96144896, 5000.8740, 8.332985
51113, 86047232, 5000.7273, 8.332741
51114, 81317120, 5000.5806, 8.332496
51115, 81545472, 5000.4339, 8.332252
51116, 84751104, 5000.2872, 8.332008
51117, 88250112, 5000.1404, 8.331763
51118, 89617152, 4999.9937, 8.331519
51119, 87413248, 4999.8470, 8.331274
51120, 81509120, 4999.7003, 8.331030
51121, 73000704, 4999.5536, 8.330785
51122, 63850752, 4999.4069, 8.330541
51123, 56385536, 4999.2601, 8.330296
51124, 52762368, 4999.1134, 8.330052
51125, 54457344, 4998.9667, 8.329807
51126, 61827072, 4998.8200, 8.329563
51127, 73835520, 4998.6733, 8.329318
51128, 88070144, 4998.5265, 8.329074
51129, 101151744, 4998.3798, 8.328829
51130, 109532928, 4998.2331, 8.328585
51131, 110507520, 4998.0864, 8.328340
51132, 103113984, 4997.9397, 8.328096
51133, 88582656, 4997.7929, 8.327851
51134, 70089984, 4997.6462, 8.327607
51135, 51857152, 4997.4995, 8.327362
51136, 37874688, 4997.3528, 8.327118
51137, 30729728, 4997.2061, 8.326873
51138, 30966528, 4997.0593, 8.326629
51139, 37191680, 4996.9126, 8.326385
51140, 46833152, 4996.7659, 8.326140
51141, 57170944, 4996.6192, 8.325896
51142, 66199040, 4996.4725, 8.325651
51143, 72976640, 4996.3257, 8.325407
51144, 77425152, 4996.1790, 8.325162
51145, 79786496, 4996.0323, 8.324918
51146, 80112640, 4995.8856, 8.324673
51147, 78091520, 4995.7389, 8.324429
51148, 73297664, 4995.5922, 8.324184
51149, 65683456, 4995.4454, 8.323940
51150, 55996416, 4995.2987, 8.323695
51151, 45818368, 4995.1520, 8.323451
51152, 37142272, 4995.0053, 8.323206
51153, 31657728, 4994.8586, 8.322962
51154, 30085376, 4994.7118, 8.322717
51155, 31895296, 4994.5651, 8.322473
51156, 35559168, 4994.4184, 8.322228
51157, 39217664, 4994.2717, 8.321984
51158, 41439488, 4994.1250, 8.321739
51159, 41722112, 4993.9782, 8.321495
51160, 40521984, 4993.8315, 8.321250
51161, 38858240, 4993.6848, 8.321006
51162, 37738496, 4993.5381, 8.320761
51163, 37721088, 4993.3914, 8.320517
51164, 38821632, 4993.2446, 8.320273
51165, 40752128, 4993.0979, 8.320028
51166, 43294720, 4992.9512, 8.319784
51167, 46547456, 4992.8045, 8.319539
51168, 50874112, 4992.6578, 8.319295
51169, 56590336, 4992.5111, 8.319050
51170, 63597568, 4992.3643, 8.318806
51171, 71216896, 4992.2176, 8.318561
51172, 78373632, 4992.0709, 8.318317
51173, 84060928, 4991.9242, 8.318072
51174, 87841792, 4991.7775, 8.317828
51175, 90086656, 4991.6307, 8.317583
51176, 91777280, 4991.4840, 8.317339
51177, 93937664, 4991.3373, 8.317094
51178, 96978688, 4991.1906, 8.316850
51179, 100312576, 4991.0439, 8.316605
51180, 102473216, 4990.8971, 8.316361
51181, 101736192, 4990.7504, 8.316116
51182, 96950784, 4990.6037, 8.315872
51183, 88186112, 4990.4570, 8.315627
51184, 76862720, 4990.3103, 8.315383
51185, 65284608, 4990.1635, 8.315138
51186, 55786752, 4990.0168, 8.314894
51187, 49883904, 4989.8701, 8.314650
51188, 47800576, 4989.7234, 8.314405
51189, 48569600, 4989.5767, 8.314161
51190, 50599680, 4989.4299, 8.313916
51191, 52418816, 4989.2832, 8.313672
51192, 53239808, 4989.1365, 8.313427
51193, 53127424, 4988.9898, 8.313183
51194, 52768512, 4988.8431, 8.312938
51195, 53029376, 4988.6964, 8.312694
51196, 54551040, 4988.5496, 8.312449
51197, 57557248, 4988.4029, 8.312205
51198, 61891584, 4988.2562, 8.311960
51199, 67177728, 4988.1095, 8.311716
51200, 72952832, 4987.9628, 8.311471
51201, 78708480, 4987.8160, 8.311227
51202, 83871232, 4987.6693, 8.310982
51203, 87838464, 4987.5226, 8.310738
51204, 90144768, 4987.3759, 8.310493
51205, 90715392, 4987.2292, 8.310249
51206, 90059776, 4987.0824, 8.310004
51207, 89211648, 4986.9357, 8.309760
51208, 89342208, 4986.7890, 8.309515
51209, 91152384, 4986.6423, 8.309271
51210, 94338304, 4986.4956, 8.309027
51211, 97460224, 4986.3488, 8.308782
51212, 98399744, 4986.2021, 8.308538
51213, 95296000, 4986.0554, 8.308293
51214, 87579136, 4985.9087, 8.308049
51215, 76585728, 4985.7620, 8.307804
51216, 65382912, 4985.6153, 8.307560
51217, 57762560, 4985.4685, 8.307315
51218, 56780032, 4985.3218, 8.307071
51219, 63457536, 4985.1751, 8.306826
51220, 76251136, 4985.0284, 8.306582
51221, 91554560, 4984.8817, 8.306337
51222, 105051136, 4984.7349, 8.306093
51223, 113324288, 4984.5882, 8.305848
51224, 115027968, 4984.4415, 8.305604
51225, 111123200, 4984.2948, 8.305359
51226, 104121088, 4984.1481, 8.305115
51227, 96745728, 4984.0013, 8.304870
51228, 90663680, 4983.8546, 8.304626
51229, 85870592, 4983.7079, 8.304381
51230, 80975104, 4983.5612, 8.304137
51231, 74174208, 4983.4145, 8.303892
51232, 64400896, 4983.2677, 8.303648
51233, 52067840, 4983.1210, 8.303403
51234, 39064832, 4982.9743, 8.303159
51235, 28044544, 4982.8276, 8.302915
51236, 21369344, 4982.6809, 8.302670
51237, 20211712, 4982.5342, 8.302426
51238, 24201472, 4982.3874, 8.302181
51239, 31708160, 4982.2407, 8.301937
51240, 40572672, 4982.0940, 8.301692
51241, 48921344, 4981.9473, 8.301448
51242, 55728896, 4981.8006, 8.301203
51243, 60973568, 4981.6538, 8.300959
51244, 65417984, 4981.5071, 8.300714
51245, 70202112, 4981.3604, 8.300470
51246, 76428032, 4981.2137, 8.300225
51247, 84850176, 4981.0670, 8.299981
51248, 95674880, 4980.9202, 8.299736
51249, 108447488, 4980.7735, 8.299492
51250, 122018816, 4980.6268, 8.299247
51251, 134653696, 4980.4801, 8.299003
51252, 144350976, 4980.3334, 8.298758
51253, 149377792, 4980.1866, 8.298514
51254, 148891648, 4980.0399, 8.298269
51255, 143405568, 4979.8932, 8.298025
51256, 134838784, 4979.7465, 8.297780
51257, 126026752, 4979.5998, 8.297536
51258, 119806208, 4979.4530, 8.297292
51259, 118005248, 4979.3063, 8.297047
51260, 120779776, 4979.1596, 8.296803
51261, 126604544, 4979.0129, 8.296558
51262, 132955392, 4978.8662, 8.296314
51263, 137396992, 4978.7195, 8.296069
51264, 138580480, 4978.5727, 8.295825
51265, 136697088, 4978.4260, 8.295580
51266, 133188096, 4978.2793, 8.295336
51267, 129872640, 4978.1326, 8.295091
51268, 127942656, 4977.9859, 8.294847
51269, 127339264, 4977.8391, 8.294602
51270, 126817024, 4977.6924, 8.294358
51271, 124668672, 4977.5457, 8.294113
51272, 119726080, 4977.3990, 8.293869
51273, 112115712, 4977.2523, 8.293624
51274, 103375104, 4977.1055, 8.293380
51275, 95837952, 4976.9588, 8.293135
51276, 91585280, 4976.8121, 8.292891
51277, 91457024, 4976.6654, 8.292646
51278, 94605568, 4976.5187, 8.292402
51279, 98813952, 4976.3719, 8.292157
51280, 101432064, 4976.2252, 8.291913
51281, 100512768, 4976.0785, 8.291669
51282, 95646720, 4975.9318, 8.291424
51283, 88140032, 4975.7851, 8.291180
51284, 80493312, 4975.6384, 8.290935
51285, 75418880, 4975.4916, 8.290691
51286, 74812416, 4975.3449, 8.290446
51287, 79069952, 4975.1982, 8.290202
51288, 86963456, 4975.0515, 8.289957
51289, 96067584, 4974.9048, 8.289713
51290, 103538432, 4974.7580, 8.289468
51291, 106969088, 4974.6113, 8.289224
51292, 105080320, 4974.4646, 8.288979
51293, 98072576, 4974.3179, 8.288735
51294, 87586048, 4974.1712, 8.288490
51295, 76272384, 4974.0244, 8.288246
51296, 67076096, 4973.8777, 8.288001
51297, 62381824, 4973.7310, 8.287757
51298, 63246080, 4973.5843, 8.287512
51299, 68976384, 4973.4376, 8.287268
51300, 77245696, 4973.2908, 8.287023
51301, 84797952, 4973.1441, 8.286779
51302, 88554752, 4972.9974, 8.286534
51303, 86757632, 4972.8507, 8.286290
51304, 79677184, 4972.7040, 8.286045
51305, 69555968, 4972.5572, 8.285801
51306, 59742976, 4972.4105, 8.285557
51307, 53319680, 4972.2638, 8.285312
51308, 51795712, 4972.1171, 8.285068
51309, 54448128, 4971.9704, 8.284823
51310, 58637568, 4971.8237, 8.284579
51311, 60999168, 4971.6769, 8.284334
51312, 58995200, 4971.5302, 8.284090
51313, 52129792, 4971.3835, 8.283845
51314, 42250240, 4971.2368, 8.283601
51315, 32773120, 4971.0901, 8.283356
51316, 27180288, 4970.9433, 8.283112
51317, 27464448, 4970.7966, 8.282867
51318, 33261056, 4970.6499, 8.282623
51319, 42063616, 4970.5032, 8.282378
51320, 50421248, 4970.3565, 8.282134
51321, 55535872, 4970.2097, 8.281889
51322, 56493568, 4970.0630, 8.281645
51323, 54541312, 4969.9163, 8.281400
51324, 52282880, 4969.7696, 8.281156
51325, 52210432, 4969.6229, 8.280911
51326, 55308800, 4969.4761, 8.280667
51327, 60446464, 4969.3294, 8.280422
51328, 64873984, 4969.1827, 8.280178
51329, 65620992, 4969.0360, 8.279934
51330, 61105920, 4968.8893, 8.279689
51331, 52171520, 4968.7426, 8.279445
51332, 41990912, 4968.5958, 8.279200
51333, 34834432, 4968.4491, 8.278956
51334, 34217216, 4968.3024, 8.278711
51335, 41261312, 4968.1557, 8.278467
51336, 54024704, 4968.0090, 8.278222
51337, 68122624, 4967.8622, 8.277978
51338, 78399488, 4967.7155, 8.277733
51339, 80935680, 4967.5688, 8.277489
51340, 74551296, 4967.4221, 8.277244
51341, 61191680, 4967.2754, 8.277000
51342, 45090304, 4967.1286, 8.276755
51343, 31114752, 4966.9819, 8.276511
51344, 23023104, 4966.8352, 8.276266
51345, 22341120, 4966.6885, 8.276022
51346, 28231424, 4966.5418, 8.275777
51347, 38279680, 4966.3950, 8.275533
51348, 49719040, 4966.2483, 8.275288
51349, 60499712, 4966.1016, 8.275044
51350, 69755392, 4965.9549, 8.274799
51351, 77567488, 4965.8082, 8.274555
51352, 84284928, 4965.6615, 8.274310
51353, 89855744, 4965.5147, 8.274066
51354, 93560320, 4965.3680, 8.273822
51355, 94294528, 4965.2213, 8.273577
51356, 91225088, 4965.0746, 8.273333
51357, 84439808, 4964.9279, 8.273088
51358, 75204864, 4964.7811, 8.272844
51359, 65654016, 4964.6344, 8.272599
51360, 58032640, 4964.4877, 8.272355
51361, 53850368, 4964.3410, 8.272110
51362, 53357056, 4964.1943, 8.271866
51363, 55597312, 4964.0475, 8.271621
51364, 59003392, 4963.9008, 8.271377
51365, 62234624, 4963.7541, 8.271132
51366, 64837376, 4963.6074, 8.270888
51367, 67402496, 4963.4607, 8.270643
51368, 71156480, 4963.3139, 8.270399
51369, 77207808, 4963.1672, 8.270154
51370, 85836800, 4963.0205, 8.269910
51371, 96198144, 4962.8738, 8.269665
51372, 106579968, 4962.7271, 8.269421
51373, 115093504, 4962.5803, 8.269176
51374, 120434944, 4962.4336, 8.268932
51375, 122353152, 4962.2869, 8.268687
51376, 121601024, 4962.1402, 8.268443
51377, 119427584, 4961.9935, 8.268199
51378, 116902400, 4961.8468, 8.267954
51379, 114429696, 4961.7000, 8.267710
51380, 111708928, 4961.5533, 8.267465
51381, 108141824, 4961.4066, 8.267221
51382, 103441408, 4961.2599, 8.266976
51383, 98092032, 4961.1132, 8.266732
51384, 93380096, 4960.9664, 8.266487
51385, 90947072, 4960.8197, 8.266243
51386, 92071168, 4960.6730, 8.265998
51387, 97034752, 4960.5263, 8.265754
51388, 104900352, 4960.3796, 8.265509
51389, 113819392, 4960.2328, 8.265265
51390, 121738240, 4960.0861, 8.265020
51391, 127170816, 4959.9394, 8.264776
51392, 129691392, 4959.7927, 8.264531
51393, 129947392, 4959.6460, 8.264287
51394, 129224192, 4959.4992, 8.264042
51395, 128809984, 4959.3525, 8.263798
51396, 129463040, 4959.2058, 8.263553
51397, 131210752, 4959.0591, 8.263309
51398, 133512192, 4958.9124, 8.263064
51399, 135643904, 4958.7657, 8.262820
51400, 137084416, 4958.6189, 8.262576
51401, 137727744, 4958.4722, 8.262331
51402, 137867776, 4958.3255, 8.262087
51403, 138047488, 4958.1788, 8.261842
51404, 138888448, 4958.0321, 8.261598
51405, 140997376, 4957.8853, 8.261353
51406, 144930048, 4957.7386, 8.261109
51407, 151130112, 4957.5919, 8.260864
51408, 159769088, 4957.4452, 8.260620
51409, 170504960, 4957.2985, 8.260375
51410, 182283776, 4957.1517, 8.260131
51411, 193364224, 4957.0050, 8.259886
51412, 201675008, 4956.8583, 8.259642
51413, 205446400, 4956.7116, 8.259397
51414, 203897088, 4956.5649, 8.259153
51415, 197649920, 4956.4181, 8.258908
51416, 188647168, 4956.2714, 8.258664
51417, 179531520, 4956.1247, 8.258419
51418, 172723712, 4955.9780, 8.258175
51419, 169580544, 4955.8313, 8.257930
51420, 169996032, 4955.6846, 8.257686
51421, 172601600, 4955.5378, 8.257441
51422, 175440384, 4955.3911, 8.257197
51423, 176780288, 4955.2444, 8.256952
51424, 175683584, 4955.0977, 8.256708
51425, 172127488, 4954.9510, 8.256464
51426, 166711552, 4954.8042, 8.256219
51427, 160218368, 4954.6575, 8.255975
51428, 153321984, 4954.5108, 8.255730
51429, 146619136, 4954.3641, 8.255486
51430, 140887552, 4954.2174, 8.255241
51431, 137308672, 4954.0706, 8.254997
51432, 137373184, 4953.9239, 8.254752
51433, 142369536, 4953.7772, 8.254508
51434, 152651520, 4953.6305, 8.254263
51435, 167081472, 4953.4838, 8.254019
51436, 183048192, 4953.3370, 8.253774
51437, 197210112, 4953.1903, 8.253530
51438, 206726400, 4953.0436, 8.253285
51439, 210452224, 4952.8969, 8.253041
51440, 209501952, 4952.7502, 8.252796
51441, 206858752, 4952.6034, 8.252552
51442, 206147328, 4952.4567, 8.252307
51443, 210111488, 4952.3100, 8.252063
51444, 219514624, 4952.1633, 8.251818
51445, 232978944, 4952.0166, 8.251574
51446, 247835136, 4951.8699, 8.251329
51447, 261546240, 4951.7231, 8.251085
51448, 272987904, 4951.5764, 8.250841
51449, 282947328, 4951.4297, 8.250596
51450, 293615616, 4951.2830, 8.250352
51451, 307357952, 4951.1363, 8.250107
51452, 325424640, 4950.9895, 8.249863
51453, 347261440, 4950.8428, 8.249618
51454, 370769920, 4950.6961, 8.249374
51455, 393345280, 4950.5494, 8.249129
51456, 413136896, 4950.4027, 8.248885
51457, 429873152, 4950.2559, 8.248640
51458, 444854272, 4950.1092, 8.248396
51459, 460169472, 4949.9625, 8.248151
51460, 477608704, 4949.8158, 8.247907
51461, 497855488, 4949.6691, 8.247662
51462, 520376064, 4949.5223, 8.247418
51463, 543992832, 4949.3756, 8.247173
51464, 567766016, 4949.2289, 8.246929
51465, 591654912, 4949.0822, 8.246684
51466, 616598016, 4948.9355, 8.246440
51467, 644021248, 4948.7888, 8.246195
51468, 675129088, 4948.6420, 8.245951
51469, 710458880, 4948.4953, 8.245706
51470, 749999104, 4948.3486, 8.245462
51471, 793811456, 4948.2019, 8.245218
51472, 842746112, 4948.0552, 8.244973
51473, 898749440, 4947.9084, 8.244729
51474, 964464128, 4947.7617, 8.244484
51475, 1042242816, 4947.6150, 8.244240
51476, 1133067264, 4947.4683, 8.243995
51477, 1235989504, 4947.3216, 8.243751
51478, 1348475904, 4947.1748, 8.243506
51479, 1467559680, 4947.0281, 8.243262
51480, 1591248640, 4946.8814, 8.243017
51481, 1719432704, 4946.7347, 8.242773
51482, 1853733120, 4946.5880, 8.242528
51483, 1996238848, 4946.4412, 8.242284
51484, 2147621376, 4946.2945, 8.242039
51485, 2305461504, 4946.1478, 8.241795
51486, 2463532288, 4946.0011, 8.241550
51487, 2612386816, 4945.8544, 8.241306
51488, 2741009664, 4945.7076, 8.241061
51489, 2838912000, 4945.5609, 8.240817
51490, 2897939200, 4945.4142, 8.240572
51491, 2913329920, 4945.2675, 8.240328
51492, 2883971840, 4945.1208, 8.240083
51493, 2812116224, 4944.9741, 8.239839
51494, 2702910720, 4944.8273, 8.239594
51495, 2563923200, 4944.6806, 8.239350
51496, 2404576768, 4944.5339, 8.239106
51497, 2235279360, 4944.3872, 8.238861
51498, 2066118144, 4944.2405, 8.238617
51499, 1905305344, 4944.0937, 8.238372
51500, 1757869056, 4943.9470, 8.238128
51501, 1625172224, 4943.8003, 8.237883
51502, 1505601536, 4943.6536, 8.237639
51503, 1396264192, 4943.5069, 8.237394
51504, 1295011840, 4943.3601, 8.237150
51505, 1201884672, 4943.2134, 8.236905
51506, 1119280128, 4943.0667, 8.236661
51507, 1050745344, 4942.9200, 8.236416
51508, 998981888, 4942.7733, 8.236172
51509, 964084992, 4942.6265, 8.235927
51510, 942946304, 4942.4798, 8.235683
51511, 930211840, 4942.3331, 8.235438
51512, 920376832, 4942.1864, 8.235194
51513, 910031360, 4942.0397, 8.234949
51514, 899155712, 4941.8930, 8.234705
51515, 890840576, 4941.7462, 8.234460
51516, 889594368, 4941.5995, 8.234216
51517, 899110656, 4941.4528, 8.233971
51518, 920635136, 4941.3061, 8.233727
51519, 952739584, 4941.1594, 8.233483
51520, 992573184, 4941.0126, 8.233238
51521, 1037899008, 4940.8659, 8.232994
51522, 1088806144, 4940.7192, 8.232749
51523, 1148194560, 4940.5725, 8.232505
51524, 1220753152, 4940.4258, 8.232260
51525, 1310949632, 4940.2790, 8.232016
51526, 1421030144, 4940.1323, 8.231771
51527, 1549998336, 4939.9856, 8.231527
51528, 1693998848, 4939.8389, 8.231282
51529, 1847792640, 4939.6922, 8.231038
51530, 2006460928, 4939.5454, 8.230793
51531, 2166411264, 4939.3987, 8.230549
51532, 2325178624, 4939.2520, 8.230304
51533, 2480201728, 4939.1053, 8.230060
51534, 2627336448, 4938.9586, 8.229815
51535, 2760011776, 4938.8119, 8.229571
51536, 2869621248, 4938.6651, 8.229326
51537, 2947115776, 4938.5184, 8.229082
51538, 2985161728, 4938.3717, 8.228837
51539, 2979972864, 4938.2250, 8.228593
51540, 2932105216, 4938.0783, 8.228348
51541, 2846001408, 4937.9315, 8.228104
51542, 2728625152, 4937.7848, 8.227860
51543, 2587836160, 4937.6381, 8.227615
51544, 2431128576, 4937.4914, 8.227371
51545, 2265020416, 4937.3447, 8.227126
51546, 2095004928, 4937.1979, 8.226882
51547, 1925725952, 4937.0512, 8.226637
51548, 1761069824, 4936.9045, 8.226393
51549, 1604071936, 4936.7578, 8.226148
51550, 1456777216, 4936.6111, 8.225904
51551, 1320282368, 4936.4643, 8.225659
51552, 1195073536, 4936.3176, 8.225415
51553, 1081539840, 4936.1709, 8.225170
51554, 980351488, 4936.0242, 8.224926
51555, 892425216, 4935.8775, 8.224681
51556, 818404352, 4935.7307, 8.224437
51557, 757903360, 4935.5840, 8.224192
51558, 708980480, 4935.4373, 8.223948
51559, 668236288, 4935.2906, 8.223703
51560, 631646720, 4935.1439, 8.223459
51561, 595811840, 4934.9972, 8.223214
51562, 559041280, 4934.8504, 8.222970
51563, 521715968, 4934.7037, 8.222725
51564, 485713408, 4934.5570, 8.222481
51565, 453173248, 4934.4103, 8.222236
51566, 425237248, 4934.2636, 8.221992
51567, 401428736, 4934.1168, 8.221748
51568, 379999744, 4933.9701, 8.221503
51569, 359035136, 4933.8234, 8.221259
51570, 337683200, 4933.6767, 8.221014
51571, 316773888, 4933.5300, 8.220770
51572, 298423040, 4933.3832, 8.220525
51573, 284771584, 4933.2365, 8.220281
51574, 276526336, 4933.0898, 8.220036
51575, 272129536, 4932.9431, 8.219792
51576, 268094208, 4932.7964, 8.219547
51577, 260443904, 4932.6496, 8.219303
51578, 246587392, 4932.5029, 8.219058
51579, 226693376, 4932.3562, 8.218814
51580, 203828224, 4932.2095, 8.218569
51581, 182723840, 4932.0628, 8.218325
51582, 167730688, 4931.9161, 8.218080
51583, 160924672, 4931.7693, 8.217836
51584, 161276672, 4931.6226, 8.217591
51585, 165265408, 4931.4759, 8.217347
51586, 168606976, 4931.3292, 8.217102
51587, 168236288, 4931.1825, 8.216858
51588, 163581184, 4931.0357, 8.216613
51589, 156546560, 4930.8890, 8.216369
51590, 150289664, 4930.7423, 8.216125
51591, 147456256, 4930.5956, 8.215880
51592, 148773120, 4930.4489, 8.215636
51593, 152685824, 4930.3021, 8.215391
51594, 156158464, 4930.1554, 8.215147
51595, 156190208, 4930.0087, 8.214902
51596, 151266048, 4929.8620, 8.214658
51597, 142045184, 4929.7153, 8.214413
51598, 130995456, 4929.5685, 8.214169
51599, 121214720, 4929.4218, 8.213924
51600, 115030784, 4929.2751, 8.213680
51601, 113036800, 4929.1284, 8.213435
51602, 113948928, 4928.9817, 8.213191
51603, 115269376, 4928.8349, 8.212946
51604, 114390016, 4928.6882, 8.212702
51605, 109631488, 4928.5415, 8.212457
51606, 100825600, 4928.3948, 8.212213
51607, 89286144, 4928.2481, 8.211968
51608, 77285376, 4928.1014, 8.211724
51609, 67279616, 4927.9546, 8.211479
51610, 61160192, 4927.8079, 8.211235
51611, 59711744, 4927.6612, 8.210990
51612, 62377472, 4927.5145, 8.210746
51613, 67364608, 4927.3678, 8.210501
51614, 72093440, 4927.2210, 8.210257
51615, 73927680, 4927.0743, 8.210013
51616, 71047424, 4926.9276, 8.209768
51617, 63207424, 4926.7809, 8.209524
51618, 52066816, 4926.6342, 8.209279
51619, 40861952, 4926.4874, 8.209035
51620, 33406208, 4926.3407, 8.208790
51621, 32702208, 4926.1940, 8.208546
51622, 39689472, 4926.0473, 8.208301
51623, 52678912, 4925.9006, 8.208057
51624, 67796224, 4925.7538, 8.207812
51625, 80338432, 4925.6071, 8.207568
51626, 86531072, 4925.4604, 8.207323
51627, 84950784, 4925.3137, 8.207079
51628, 76990208, 4925.1670, 8.206834
51629, 66158336, 4925.0203, 8.206590
51630, 56516096, 4924.8735, 8.206345
51631, 50953472, 4924.7268, 8.206101
51632, 50070272, 4924.5801, 8.205856
51633, 52132352, 4924.4334, 8.205612
51634, 54077184, 4924.2867, 8.205367
51635, 53049856, 4924.1399, 8.205123
51636, 47745536, 4923.9932, 8.204878
51637, 38947072, 4923.8465, 8.204634
51638, 29078528, 4923.6998, 8.204390
51639, 21043712, 4923.5531, 8.204145
51640, 16946176, 4923.4063, 8.203901
51641, 17275648, 4923.2596, 8.203656
51642, 20882176, 4923.1129, 8.203412
51643, 25656320, 4922.9662, 8.203167
51644, 29515008, 4922.8195, 8.202923
51645, 31205632, 4922.6727, 8.202678
51646, 30597120, 4922.5260, 8.202434
51647, 28419072, 4922.3793, 8.202189
51648, 25685760, 4922.2326, 8.201945
51649, 23150592, 4922.0859, 8.201700
51650, 21066240, 4921.9392, 8.201456
51651, 19312640, 4921.7924, 8.201211
51652, 17752064, 4921.6457, 8.200967
51653, 16569856, 4921.4990, 8.200722
51654, 16384512, 4921.3523, 8.200478
51655, 18068736, 4921.2056, 8.200233
51656, 22355712, 4921.0588, 8.199989
51657, 29423616, 4920.9121, 8.199744
51658, 38627584, 4920.7654, 8.199500
51659, 48497152, 4920.6187, 8.199255
51660, 57001728, 4920.4720, 8.199011
51661, 62030848, 4920.3252, 8.198767
51662, 61961472, 4920.1785, 8.198522
51663, 56189440, 4920.0318, 8.198278
51664, 45472768, 4919.8851, 8.198033
51665, 31950592, 4919.7384, 8.197789
51666, 18753024, 4919.5916, 8.197544
51667, 9227264, 4919.4449, 8.197300
51668, 5958912, 4919.2982, 8.197055
51669, 9900032, 4919.1515, 8.196811
51670, 19959296, 4919.0048, 8.196566
51671, 33284864, 4918.8580, 8.196322
51672, 46215424, 4918.7113, 8.196077
51673, 55578368, 4918.5646, 8.195833
51674, 59821312, 4918.4179, 8.195588
51675, 59469824, 4918.2712, 8.195344
51676, 56698880, 4918.1245, 8.195099
51677, 54173952, 4917.9777, 8.194855
51678, 53702912, 4917.8310, 8.194610
51679, 55331840, 4917.6843, 8.194366
51680, 57342208, 4917.5376, 8.194121
51681, 57176832, 4917.3909, 8.193877
51682, 52850176, 4917.2441, 8.193632
51683, 44146176, 4917.0974, 8.193388
51684, 32987648, 4916.9507, 8.193143
51685, 22741760, 4916.8040, 8.192899
51686, 16766208, 4916.6573, 8.192655
51687, 16871680, 4916.5105, 8.192410
51688, 22437632, 4916.3638, 8.192166
51689, 30619648, 4916.2171, 8.191921
51690, 37556736, 4916.0704, 8.191677
51691, 40025856, 4915.9237, 8.191432
51692, 36789248, 4915.7769, 8.191188
51693, 29051392, 4915.6302, 8.190943
51694, 19877888, 4915.4835, 8.190699
51695, 12913408, 4915.3368, 8.190454
51696, 11012096, 4915.1901, 8.190210
51697, 15364864, 4915.0434, 8.189965
51698, 25403648, 4914.8966, 8.189721
51699, 39361280, 4914.7499, 8.189476
51700, 55078912, 4914.6032, 8.189232
51701, 70642688, 4914.4565, 8.188987
51702, 84604160, 4914.3098, 8.188743
51703, 95849216, 4914.1630, 8.188498
51704, 103376896, 4914.0163, 8.188254
51705, 106256128, 4913.8696, 8.188009
51706, 103857920, 4913.7229, 8.187765
51707, 96237056, 4913.5762, 8.187520
51708, 84394496, 4913.4294, 8.187276
51709, 70192896, 4913.2827, 8.187032
51710, 55899392, 4913.1360, 8.186787
51711, 43542016, 4912.9893, 8.186543
51712, 34381568, 4912.8426, 8.186298
51713, 28741376, 4912.6958, 8.186054
51714, 26220288, 4912.5491, 8.185809
51715, 26114560, 4912.4024, 8.185565
51716, 27770880, 4912.2557, 8.185320
51717, 30680832, 4912.1090, 8.185076
51718, 34329344, 4911.9622, 8.184831
51719, 37993216, 4911.8155, 8.184587
51720, 40739328, 4911.6688, 8.184342
51721, 41726464, 4911.5221, 8.184098
51722, 40686848, 4911.3754, 8.183853
51723, 38275584, 4911.2287, 8.183609
51724, 35985664, 4911.0819, 8.183364
51725, 35542016, 4910.9352, 8.183120
51726, 38010368, 4910.7885, 8.182875
51727, 43089152, 4910.6418, 8.182631
51728, 49021952, 4910.4951, 8.182386
51729, 53298432, 4910.3483, 8.182142
51730, 53856256, 4910.2016, 8.181897
51731, 50196480, 4910.0549, 8.181653
51732, 43776512, 4909.9082, 8.181409
51733, 37394432, 4909.7615, 8.181164
51734, 33793536, 4909.6147, 8.180920
51735, 34178304, 4909.4680, 8.180675
51736, 37442048, 4909.3213, 8.180431
51737, 40587520, 4909.1746, 8.180186
51738, 40225024, 4909.0279, 8.179942
51739, 34422784, 4908.8811, 8.179697
51740, 23957248, 4908.7344, 8.179453
51741, 12251904, 4908.5877, 8.179208
51742, 3933184, 4908.4410, 8.178964
51743, 2665984, 4908.2943, 8.178719
51744, 9322496, 4908.1476, 8.178475
51745, 21434112, 4908.0008, 8.178230
51746, 34243840, 4907.8541, 8.177986
51747, 42885888, 4907.7074, 8.177741
51748, 44631552, 4907.5607, 8.177497
51749, 40096000, 4907.4140, 8.177252
51750, 32809216, 4907.2672, 8.177008
51751, 27375104, 4907.1205, 8.176763
51752, 27147776, 4906.9738, 8.176519
51753, 32579072, 4906.8271, 8.176274
51754, 41046528, 4906.6804, 8.176030
51755, 48204032, 4906.5336, 8.175785
51756, 50139904, 4906.3869, 8.175541
51757, 45251840, 4906.2402, 8.175297
51758, 34918400, 4906.0935, 8.175052
51759, 22708736, 4905.9468, 8.174808
51760, 12594688, 4905.8000, 8.174563
51761, 7117312, 4905.6533, 8.174319
51762, 6407424, 4905.5066, 8.174074
51763, 8470528, 4905.3599, 8.173830
51764, 10474240, 4905.2132, 8.173585
51765, 10280192, 4905.0665, 8.173341
51766, 7417856, 4904.9197, 8.173096
51767, 3058432, 4904.7730, 8.172852
51768, -867584, 4904.6263, 8.172607
51769, -2827776, 4904.4796, 8.172363
51770, -2436864, 4904.3329, 8.172118
51771, -432128, 4904.1861, 8.171874
51772, 2030336, 4904.0394, 8.171629
51773, 4243712, 4903.8927, 8.171385
51774, 6419456, 4903.7460, 8.171140
51775, 9458688, 4903.5993, 8.170896
51776, 14185472, 4903.4525, 8.170651
51777, 20540416, 4903.3058, 8.170407
51778, 27284736, 4903.1591, 8.170162
51779, 32450048, 4903.0124, 8.169918
51780, 34334976, 4902.8657, 8.169674
51781, 32475904, 4902.7189, 8.169429
51782, 28012032, 4902.5722, 8.169185
51783, 23175168, 4902.4255, 8.168940
51784, 20129792, 4902.2788, 8.168696
51785, 19787264, 4902.1321, 8.168451
51786, 21263616, 4901.9853, 8.168207
51787, 22334464, 4901.8386, 8.167962
51788, 20699136, 4901.6919, 8.167718
51789, 15412224, 4901.5452, 8.167473
51790, 7704832, 4901.3985, 8.167229
51791, 719872, 4901.2518, 8.166984
51792, -1780992, 4901.1050, 8.166740
51793, 2863872, 4900.9583, 8.166495
51794, 14910976, 4900.8116, 8.166251
51795, 31940352, 4900.6649, 8.166006
51796, 49763840, 4900.5182, 8.165762
51797, 64056832, 4900.3714, 8.165517
51798, 71943936, 4900.2247, 8.165273
51799, 72833280, 4900.0780, 8.165028
51800, 68197120, 4899.9313, 8.164784
51801, 60532480, 4899.7846, 8.164539
51802, 52112640, 4899.6378, 8.164295
51803, 44163328, 4899.4911, 8.164050
51804, 36808448, 4899.3444, 8.163806
51805, 29679872, 4899.1977, 8.163562
51806, 22736896, 4899.0510, 8.163317
51807, 16760576, 4898.9042, 8.163073
51808, 13225216, 4898.7575, 8.162828
51809, 13616128, 4898.6108, 8.162584
51810, 18593280, 4898.4641, 8.162339
51811, 27476736, 4898.3174, 8.162095
51812, 38355200, 4898.1707, 8.161850
51813, 48777472, 4898.0239, 8.161606
51814, 56689664, 4897.8772, 8.161361
51815, 61161728, 4897.7305, 8.161117
51816, 62585344, 4897.5838, 8.160872
51817, 62301184, 4897.4371, 8.160628
51818, 61884928, 4897.2903, 8.160383
51819, 62458880, 4897.1436, 8.160139
51820, 64324096, 4896.9969, 8.159894
51821, 67003648, 4896.8502, 8.159650
51822, 69586944, 4896.7035, 8.159405
51823, 71149312, 4896.5567, 8.159161
51824, 71055104, 4896.4100, 8.158916
51825, 69082624, 4896.2633, 8.158672
51826, 65420544, 4896.1166, 8.158427
51827, 60634624, 4895.9699, 8.158183
51828, 55642880, 4895.8231, 8.157939
51829, 51645184, 4895.6764, 8.157694
51830, 49921792, 4895.5297, 8.157450
51831, 51452672, 4895.3830, 8.157205
51832, 56453376, 4895.2363, 8.156961
51833, 64031488, 4895.0896, 8.156716
51834, 72207104, 4894.9428, 8.156472
51835, 78401024, 4894.7961, 8.156227
51836, 80291840, 4894.6494, 8.155983
51837, 76721408, 4894.5027, 8.155738
51838, 68252672, 4894.3560, 8.155494
51839, 57092864, 4894.2092, 8.155249
51840, 46367488, 4894.0625, 8.155005
51841, 39008768, 4893.9158, 8.154760
51842, 36721920, 4893.7691, 8.154516
51843, 39448064, 4893.6224, 8.154271
51844, 45530368, 4893.4756, 8.154027
51845, 52486656, 4893.3289, 8.153782
51846, 58030080, 4893.1822, 8.153538
51847, 60919552, 4893.0355, 8.153293
51848, 61313792, 4892.8888, 8.153049
51849, 60554752, 4892.7420, 8.152804
51850, 60523008, 4892.5953, 8.152560
51851, 62861824, 4892.4486, 8.152316
51852, 68344320, 4892.3019, 8.152071
51853, 76574208, 4892.1552, 8.151827
51854, 86056704, 4892.0084, 8.151582
51855, 94588672, 4891.8617, 8.151338
51856, 99849984, 4891.7150, 8.151093
51857, 100070144, 4891.5683, 8.150849
51858, 94621952, 4891.4216, 8.150604
51859, 84377600, 4891.2749, 8.150360
51860, 71664640, 4891.1281, 8.150115
51861, 59737344, 4890.9814, 8.149871
51862, 51838976, 4890.8347, 8.149626
51863, 50120960, 4890.6880, 8.149382
51864, 54828544, 4890.5413, 8.149137
51865, 64143872, 4890.3945, 8.148893
51866, 74845696, 4890.2478, 8.148648
51867, 83603968, 4890.1011, 8.148404
51868, 88387840, 4889.9544, 8.148159
51869, 89337856, 4889.8077, 8.147915
51870, 88639744, 4889.6609, 8.147670
51871, 89370368, 4889.5142, 8.147426
51872, 93801984, 4889.3675, 8.147181
51873, 101970688, 4889.2208, 8.146937
51874, 111271680, 4889.0741, 8.146692
51875, 117398784, 4888.9273, 8.146448
51876, 116297728, 4888.7806, 8.146204
51877, 106269184, 4888.6339, 8.145959
51878, 89192448, 4888.4872, 8.145715
51879, 70185984, 4888.3405, 8.145470
51880, 55724032, 4888.1938, 8.145226
51881, 50957568, 4888.0470, 8.144981
51882, 57425408, 4887.9003, 8.144737
51883, 72206336, 4887.7536, 8.144492
51884, 88953088, 4887.6069, 8.144248
51885, 100398080, 4887.4602, 8.144003
51886, 101267712, 4887.3134, 8.143759
51887, 90342400, 4887.1667, 8.143514
51888, 70814976, 4887.0200, 8.143270
51889, 48852736, 4886.8733, 8.143025
51890, 31070720, 4886.7266, 8.142781
51891, 22049024, 4886.5798, 8.142536
51892, 22936064, 4886.4331, 8.142292
51893, 31612672, 4886.2864, 8.142047
51894, 44155136, 4886.1397, 8.141803
51895, 56791040, 4885.9930, 8.141558
51896, 67405824, 4885.8462, 8.141314
51897, 75985408, 4885.6995, 8.141069
51898, 83956736, 4885.5528, 8.140825
51899, 92914944, 4885.4061, 8.140581
51900, 103465984, 4885.2594, 8.140336
51901, 114757376, 4885.1126, 8.140092
51902, 124859648, 4884.9659, 8.139847
51903, 131710464, 4884.8192, 8.139603
51904, 134079744, 4884.6725, 8.139358
51905, 132069376, 4884.5258, 8.139114
51906, 126947584, 4884.3791, 8.138869
51907, 120489984, 4884.2323, 8.138625
51908, 114230272, 4884.0856, 8.138380
51909, 109024000, 4883.9389, 8.138136
51910, 105114368, 4883.7922, 8.137891
51911, 102590464, 4883.6455, 8.137647
51912, 101909248, 4883.4987, 8.137402
51913, 104130816, 4883.3520, 8.137158
51914, 110674944, 4883.2053, 8.136913
51915, 122670848, 4883.0586, 8.136669
51916, 140193280, 4882.9119, 8.136424
51917, 161752320, 4882.7651, 8.136180
51918, 184313344, 4882.6184, 8.135935
51919, 203906816, 4882.4717, 8.135691
51920, 216654592, 4882.3250, 8.135446
51921, 219884544, 4882.1783, 8.135202
51922, 212971520, 4882.0315, 8.134958
51923, 197640704, 4881.8848, 8.134713
51924, 177628928, 4881.7381, 8.134469
51925, 157797120, 4881.5914, 8.134224
51926, 142936832, 4881.4447, 8.133980
51927, 136596736, 4881.2980, 8.133735
51928, 140259072, 4881.1512, 8.133491
51929, 153098752, 4881.0045, 8.133246
51930, 172389632, 4880.8578, 8.133002
51931, 194425600, 4880.7111, 8.132757
51932, 215643648, 4880.5644, 8.132513
51933, 233570816, 4880.4176, 8.132268
51934, 247276288, 4880.2709, 8.132024
51935, 257203968, 4880.1242, 8.131779
51936, 264521728, 4879.9775, 8.131535
51937, 270318592, 4879.8308, 8.131290
51938, 275042304, 4879.6840, 8.131046
51939, 278432000, 4879.5373, 8.130801
51940, 279953408, 4879.3906, 8.130557
51941, 279457536, 4879.2439, 8.130312
51942, 277675520, 4879.0972, 8.130068
51943, 276212480, 4878.9504, 8.129823
51944, 276980992, 4878.8037, 8.129579
51945, 281313024, 4878.6570, 8.129334
51946, 289199616, 4878.5103, 8.129090
51947, 299087616, 4878.3636, 8.128846
51948, 308408832, 4878.2169, 8.128601
51949, 314658560, 4878.0701, 8.128357
51950, 316550400, 4877.9234, 8.128112
51951, 314703872, 4877.7767, 8.127868
51952, 311527424, 4877.6300, 8.127623
51953, 310338304, 4877.4833, 8.127379
51954, 314113280, 4877.3365, 8.127134
51955, 324446208, 4877.1898, 8.126890
51956, 341167360, 4877.0431, 8.126645
51957, 362744576, 4876.8964, 8.126401
51958, 387208704, 4876.7497, 8.126156
51959, 413104128, 4876.6029, 8.125912
51960, 439997184, 4876.4562, 8.125667
51961, 468345344, 4876.3095, 8.125423
51962, 498889984, 4876.1628, 8.125178
51963, 531991808, 4876.0161, 8.124934
51964, 567349248, 4875.8693, 8.124689
51965, 604309248, 4875.7226, 8.124445
51966, 642621696, 4875.5759, 8.124200
51967, 683226880, 4875.4292, 8.123956
51968, 728599296, 4875.2825, 8.123711
51969, 782379776, 4875.1357, 8.123467
51970, 848392448, 4874.9890, 8.123223
51971, 929462784, 4874.8423, 8.122978
51972, 1026579968, 4874.6956, 8.122734
51973, 1138801152, 4874.5489, 8.122489
51974, 1263948288, 4874.4022, 8.122245
51975, 1399762432, 4874.2554, 8.122000
51976, 1544958208, 4874.1087, 8.121756
51977, 1699637504, 4873.9620, 8.121511
51978, 1864802560, 4873.8153, 8.121267
51979, 2041086208, 4873.6686, 8.121022
51980, 2227162368, 4873.5218, 8.120778
51981, 2418442240, 4873.3751, 8.120533
51982, 2606587136, 4873.2284, 8.120289
51983, 2780094976, 4873.0817, 8.120044
51984, 2925882624, 4872.9350, 8.119800
51985, 3031495168, 4872.7882, 8.119555
51986, 3087396096, 4872.6415, 8.119311
51987, 3088783872, 4872.4948, 8.119066
51988, 3036495872, 4872.3481, 8.118822
51989, 2936776192, 4872.2014, 8.118577
51990, 2799961856, 4872.0546, 8.118333
51991, 2638402816, 4871.9079, 8.118088
51992, 2464143872, 4871.7612, 8.117844
51993, 2286964224, 4871.6145, 8.117600
51994, 2113293312, 4871.4678, 8.117355
51995, 1946228992, 4871.3211, 8.117111
51996, 1786536960, 4871.1743, 8.116866
51997, 1634156544, 4871.0276, 8.116622
51998, 1489569024, 4870.8809, 8.116377
51999, 1354471936, 4870.7342, 8.116133
52000, 1231514624, 4870.5875, 8.115888
52001, 1123292416, 4870.4407, 8.115644
52002, 1031128576, 4870.2940, 8.115399
52003, 954280192, 4870.1473, 8.115155
52004, 889996800, 4870.0006, 8.114910
52005, 834443520, 4869.8539, 8.114666
52006, 784081920, 4869.7071, 8.114421
52007, 736862720, 4869.5604, 8.114177
52008, 692683776, 4869.4137, 8.113932
52009, 652916480, 4869.2670, 8.113688
52010, 619279104, 4869.1203, 8.113443
52011, 592635904, 4868.9735, 8.113199
52012, 572339200, 4868.8268, 8.112954
52013, 556431872, 4868.6801, 8.112710
52014, 542575616, 4868.5334, 8.112465
52015, 529194752, 4868.3867, 8.112221
52016, 516214784, 4868.2399, 8.111976
52017, 504999936, 4868.0932, 8.111732
52018, 497515776, 4867.9465, 8.111488
52019, 495163904, 4867.7998, 8.111243
52020, 497918464, 4867.6531, 8.110999
52021, 504240384, 4867.5064, 8.110754
52022, 511841792, 4867.3596, 8.110510
52023, 518925568, 4867.2129, 8.110265
52024, 525266688, 4867.0662, 8.110021
52025, 532564224, 4866.9195, 8.109776
52026, 543862528, 4866.7728, 8.109532
52027, 562297344, 4866.6260, 8.109287
52028, 589773056, 4866.4793, 8.109043
52029, 626213376, 4866.3326, 8.108798
52030, 669745664, 4866.1859, 8.108554
52031, 717743360, 4866.0392, 8.108309
52032, 768227072, 4865.8924, 8.108065
52033, 820991232, 4865.7457, 8.107820
52034, 877960960, 4865.5990, 8.107576
52035, 942660608, 4865.4523, 8.107331
52036, 1019085056, 4865.3056, 8.107087
52037, 1110498560, 4865.1588, 8.106842
52038, 1218656000, 4865.0121, 8.106598
52039, 1343696384, 4864.8654, 8.106353
52040, 1484601600, 4864.7187, 8.106109
52041, 1639852800, 4864.5720, 8.105865
52042, 1807868416, 4864.4253, 8.105620
52043, 1986952960, 4864.2785, 8.105376
52044, 2174750208, 4864.1318, 8.105131
52045, 2367467008, 4863.9851, 8.104887
52046, 2559247104, 4863.8384, 8.104642
52047, 2742024448, 4863.6917, 8.104398
52048, 2906029312, 4863.5449, 8.104153
52049, 3040872960, 4863.3982, 8.103909
52050, 3136983808, 4863.2515, 8.103664
52051, 3187053056, 4863.1048, 8.103420
52052, 3187186432, 4862.9581, 8.103175
52053, 3137522432, 4862.8113, 8.102931
52054, 3042195200, 4862.6646, 8.102686
52055, 2908664832, 4862.5179, 8.102442
52056, 2746547712, 4862.3712, 8.102197
52057, 2566183424, 4862.2245, 8.101953
52058, 2377248256, 4862.0777, 8.101708
52059, 2187697408, 4861.9310, 8.101464
52060, 2003242496, 4861.7843, 8.101219
52061, 1827405056, 4861.6376, 8.100975
52062, 1662025472, 4861.4909, 8.100730
52063, 1507965696, 4861.3442, 8.100486
52064, 1365740032, 4861.1974, 8.100241
52065, 1235864832, 4861.0507, 8.099997
52066, 1118878976, 4860.9040, 8.099753
52067, 1015131904, 4860.7573, 8.099508
52068, 924508928, 4860.6106, 8.099264
52069, 846258432, 4860.4638, 8.099019
52070, 779008768, 4860.3171, 8.098775
52071, 720961536, 4860.1704, 8.098530
52072, 670180096, 4860.0237, 8.098286
52073, 624901376, 4859.8770, 8.098041
52074, 583806720, 4859.7302, 8.097797
52075, 546221824, 4859.5835, 8.097552
52076, 512212480, 4859.4368, 8.097308
52077, 482510336, 4859.2901, 8.097063
52078, 458210304, 4859.1434, 8.096819
52079, 440233728, 4858.9966, 8.096574
52080, 428677120, 4858.8499, 8.096330
52081, 422295296, 4858.7032, 8.096085
52082, 418419200, 4858.5565, 8.095841
52083, 413506560, 4858.4098, 8.095596
52084, 404260864, 4858.2630, 8.095352
52085, 388955648, 4858.1163, 8.095107
52086, 368383232, 4857.9696, 8.094863
52087, 345894912, 4857.8229, 8.094618
52088, 326332672, 4857.6762, 8.094374
52089, 314141440, 4857.5295, 8.094130
52090, 311413248, 4857.3827, 8.093885
52091, 316755968, 4857.2360, 8.093641
52092, 325609984, 4857.0893, 8.093396
52093, 332032000, 4856.9426, 8.093152
52094, 331254272, 4856.7959, 8.092907
52095, 321903360, 4856.6491, 8.092663
52096, 306816512, 4856.5024, 8.092418
52097, 291976448, 4856.3557, 8.092174
52098, 283932928, 4856.2090, 8.091929
52099, 286828288, 4856.0623, 8.091685
52100, 300373760, 4855.9155, 8.091440
52101, 319751424, 4855.7688, 8.091196
52102, 337551104, 4855.6221, 8.090951
52103, 346898432, 4855.4754, 8.090707
52104, 344380928, 4855.3287, 8.090462
52105, 331441152, 4855.1819, 8.090218
52106, 313625856, 4855.0352, 8.089973
52107, 298077184, 4854.8885, 8.089729
52108, 290458624, 4854.7418, 8.089484
52109, 292737024, 4854.5951, 8.089240
52110, 302797312, 4854.4484, 8.088995
52111, 315957248, 4854.3016, 8.088751
52112, 327538176, 4854.1549, 8.088507
52113, 335194112, 4854.0082, 8.088262
52114, 339864832, 4853.8615, 8.088018
52115, 344978944, 4853.7148, 8.087773
52116, 354400768, 4853.5680, 8.087529
52117, 370240000, 4853.4213, 8.087284
52118, 391660032, 4853.2746, 8.087040
52119, 415267328, 4853.1279, 8.086795
52120, 436846080, 4852.9812, 8.086551
52121, 453523200, 4852.8344, 8.086306
52122, 465251072, 4852.6877, 8.086062
52123, 474884864, 4852.5410, 8.085817
52124, 486859008, 4852.3943, 8.085573
52125, 505166336, 4852.2476, 8.085328
52126, 531675136, 4852.1008, 8.085084
52127, 565600768, 4851.9541, 8.084839
52128, 604337152, 4851.8074, 8.084595
52129, 645157888, 4851.6607, 8.084350
52130, 686885120, 4851.5140, 8.084106
52131, 730675456, 4851.3673, 8.083861
52132, 779549184, 4851.2205, 8.083617
52133, 836954368, 4851.0738, 8.083372
52134, 905114880, 4850.9271, 8.083128
52135, 984010240, 4850.7804, 8.082883
52136, 1071500288, 4850.6337, 8.082639
52137, 1164526336, 4850.4869, 8.082395
52138, 1260812800, 4850.3402, 8.082150
52139, 1360264704, 4850.1935, 8.081906
52140, 1465420288, 4850.0468, 8.081661
52141, 1580745472, 4849.9001, 8.081417
52142, 1711055872, 4849.7533, 8.081172
52143, 1859661056, 4849.6066, 8.080928
52144, 2026877184, 4849.4599, 8.080683
52145, 2209327104, 4849.3132, 8.080439
52146, 2400112384, 4849.1665, 8.080194
52147, 2589663744, 4849.0197, 8.079950
52148, 2766941440, 4848.8730, 8.079705
52149, 2920689408, 4848.7263, 8.079461
52150, 3040577792, 4848.5796, 8.079216
52151, 3118178560, 4848.4329, 8.078972
52152, 3147768320, 4848.2861, 8.078727
52153, 3126928640, 4848.1394, 8.078483
52154, 3056859648, 4847.9927, 8.078238
52155, 2942315264, 4847.8460, 8.077994
52156, 2791105280, 4847.6993, 8.077749
52157, 2613210624, 4847.5526, 8.077505
52158, 2419643904, 4847.4058, 8.077260
52159, 2221239040, 4847.2591, 8.077016
52160, 2027552000, 4847.1124, 8.076772
52161, 1846016512, 4846.9657, 8.076527
52162, 1681442560, 4846.8190, 8.076283
52163, 1535921408, 4846.6722, 8.076038
52164, 1409141504, 4846.5255, 8.075794
52165, 1299087616, 4846.3788, 8.075549
52166, 1202993152, 4846.2321, 8.075305
52167, 1118327552, 4846.0854, 8.075060
52168, 1043553536, 4845.9386, 8.074816
52169, 978410496, 4845.7919, 8.074571
52170, 923640576, 4845.6452, 8.074327
52171, 880276736, 4845.4985, 8.074082
52172, 848805376, 4845.3518, 8.073838
52173, 828582144, 4845.2050, 8.073593
52174, 817784832, 4845.0583, 8.073349
52175, 813940992, 4844.9116, 8.073104
52176, 814810368, 4844.7649, 8.072860
52177, 819217920, 4844.6182, 8.072615
52178, 827467008, 4844.4715, 8.072371
52179, 841157632, 4844.3247, 8.072126
52180, 862521856, 4844.1780, 8.071882
52181, 893620480, 4844.0313, 8.071637
52182, 935784960, 4843.8846, 8.071393
52183, 989547264, 4843.7379, 8.071149
52184, 1055031040, 4843.5911, 8.070904
52185, 1132538880, 4843.4444, 8.070660
52186, 1222985472, 4843.2977, 8.070415
52187, 1327926528, 4843.1510, 8.070171
52188, 1449158144, 4843.0043, 8.069926
52189, 1588077568, 4842.8575, 8.069682
52190, 1745081600, 4842.7108, 8.069437
52191, 1919186944, 4842.5641, 8.069193
52192, 2107885312, 4842.4174, 8.068948
52193, 2307068416, 4842.2707, 8.068704
52194, 2510862080, 4842.1239, 8.068459
52195, 2711343616, 4841.9772, 8.068215
52196, 2898365184, 4841.8305, 8.067970
52197, 3059847936, 4841.6838, 8.067726
52198, 3182874112, 4841.5371, 8.067481
52199, 3255613696, 4841.3903, 8.067237
52200, 3269704960, 4841.2436, 8.066992
52201, 3222386432, 4841.0969, 8.066748
52202, 3117595904, 4840.9502, 8.066503
52203, 2965528064, 4840.8035, 8.066259
52204, 2780659200, 4840.6568, 8.066014
52205, 2578815744, 4840.5100, 8.065770
52206, 2374183936, 4840.3633, 8.065525
52207, 2177160448, 4840.2166, 8.065281
52208, 1993559296, 4840.0699, 8.065037
52209, 1825169152, 4839.9232, 8.064792
52210, 1671171840, 4839.7764, 8.064548
52211, 1529748480, 4839.6297, 8.064303
52212, 1399286272, 4839.4830, 8.064059
52213, 1278936064, 4839.3363, 8.063814
52214, 1168591104, 4839.1896, 8.063570
52215, 1068565760, 4839.0428, 8.063325
52216, 979241728, 4838.8961, 8.063081
52217, 900801792, 4838.7494, 8.062836
52218, 833027840, 4838.6027, 8.062592
52219, 775089408, 4838.4560, 8.062347
52220, 725339648, 4838.3092, 8.062103
52221, 681265920, 4838.1625, 8.061858
52222, 639786752, 4838.0158, 8.061614
52223, 597980160, 4837.8691, 8.061369
52224, 554072064, 4837.7224, 8.061125
52225, 508285440, 4837.5757, 8.060880
52226, 463061504, 4837.4289, 8.060636
52227, 422370048, 4837.2822, 8.060391
52228, 390227968, 4837.1355, 8.060147
52229, 368971264, 4836.9888, 8.059902
52230, 358051840, 4836.8421, 8.059658
52231, 353982976, 4836.6953, 8.059414
52232, 351563008, 4836.5486, 8.059169
52233, 345920512, 4836.4019, 8.058925
52234, 334461952, 4836.2552, 8.058680
52235, 317828352, 4836.1085, 8.058436
52236, 299369472, 4835.9617, 8.058191
52237, 283376896, 4835.8150, 8.057947
52238, 272908288, 4835.6683, 8.057702
52239, 268271616, 4835.5216, 8.057458
52240, 266915328, 4835.3749, 8.057213
52241, 264784384, 4835.2281, 8.056969
52242, 258448384, 4835.0814, 8.056724
52243, 246916352, 4834.9347, 8.056480
52244, 232182016, 4834.7880, 8.056235
52245, 218195456, 4834.6413, 8.055991
52246, 208760064, 4834.4946, 8.055746
52247, 205431552, 4834.3478, 8.055502
52248, 206529792, 4834.2011, 8.055257
52249, 207824384, 4834.0544, 8.055013
52250, 204615936, 4833.9077, 8.054768
52251, 194187008, 4833.7610, 8.054524
52252, 177376256, 4833.6142, 8.054279
52253, 158422528, 4833.4675, 8.054035
52254, 143071744, 4833.3208, 8.053791
52255, 135824896, 4833.1741, 8.053546
52256, 137661440, 4833.0274, 8.053302
52257, 145394432, 4832.8806, 8.053057
52258, 153032960, 4832.7339, 8.052813
52259, 154568192, 4832.5872, 8.052568
52260, 146868224, 4832.4405, 8.052324
52261, 131294208, 4832.2938, 8.052079
52262, 113223680, 4832.1470, 8.051835
52263, 99654400, 4832.0003, 8.051590
52264, 95971840, 4831.8536, 8.051346
52265, 103372032, 4831.7069, 8.051101
52266, 118145280, 4831.5602, 8.050857
52267, 133162752, 4831.4134, 8.050612
52268, 140916736, 4831.2667, 8.050368
52269, 136752384, 4831.1200, 8.050123
52270, 120870400, 4830.9733, 8.049879
52271, 98249472, 4830.8266, 8.049634
52272, 76580352, 4830.6799, 8.049390
52273, 63158016, 4830.5331, 8.049145
52274, 62089216, 4830.3864, 8.048901
52275, 72946688, 4830.2397, 8.048656
52276, 91311616, 4830.0930, 8.048412
52277, 110803456, 4829.9463, 8.048167
52278, 125600768, 4829.7995, 8.047923
52279, 132367872, 4829.6528, 8.047679
52280, 130879488, 4829.5061, 8.047434
52281, 123310848, 4829.3594, 8.047190
52282, 112746240, 4829.2127, 8.046945
52283, 101730816, 4829.0659, 8.046701
52284, 91532800, 4828.9192, 8.046456
52285, 82318848, 4828.7725, 8.046212
52286, 73946112, 4828.6258, 8.045967
52287, 66784768, 4828.4791, 8.045723
52288, 62017792, 4828.3323, 8.045478
52289, 61222912, 4828.1856, 8.045234
52290, 65454592, 4828.0389, 8.044989
52291, 74365184, 4827.8922, 8.044745
52292, 85889280, 4827.7455, 8.044500
52293, 96752640, 4827.5988, 8.044256
52294, 103638272, 4827.4520, 8.044011
52295, 104496128, 4827.3053, 8.043767
52296, 99393024, 4827.1586, 8.043522
52297, 90496768, 4827.0119, 8.043278
52298, 81192960, 4826.8652, 8.043033
52299, 74724608, 4826.7184, 8.042789
52300, 72956160, 4826.5717, 8.042544
52301, 75788544, 4826.4250, 8.042300
52302, 81425408, 4826.2783, 8.042056
52303, 87309056, 4826.1316, 8.041811
52304, 91248640, 4825.9848, 8.041567
52305, 92221440, 4825.8381, 8.041322
52306, 90536960, 4825.6914, 8.041078
52307, 87380736, 4825.5447, 8.040833
52308, 84051968, 4825.3980, 8.040589
52309, 81327360, 4825.2512, 8.040344
52310, 79259392, 4825.1045, 8.040100
52311, 77463296, 4824.9578, 8.039855
52312, 75661312, 4824.8111, 8.039611
52313, 74134016, 4824.6644, 8.039366
52314, 73786112, 4824.5176, 8.039122
52315, 75771392, 4824.3709, 8.038877
52316, 80874240, 4824.2242, 8.038633
52317, 88989184, 4824.0775, 8.038388
52318, 98996224, 4823.9308, 8.038144
52319, 109127936, 4823.7841, 8.037899
52320, 117643776, 4823.6373, 8.037655
52321, 123484416, 4823.4906, 8.037410
52322, 126571264, 4823.3439, 8.037166
52323, 127618304, 4823.1972, 8.036921
52324, 127585536, 4823.0505, 8.036677
52325, 127086848, 4822.9037, 8.036432
52326, 126091776, 4822.7570, 8.036188
52327, 124077824, 4822.6103, 8.035944
52328, 120535296, 4822.4636, 8.035699
52329, 115510016, 4822.3169, 8.035455
52330, 109841664, 4822.1701, 8.035210
52331, 104911104, 4822.0234, 8.034966
52332, 101993472, 4821.8767, 8.034721
52333, 101555200, 4821.7300, 8.034477
52334, 102897408, 4821.5833, 8.034232
52335, 104389120, 4821.4365, 8.033988
52336, 104224512, 4821.2898, 8.033743
52337, 101347584, 4821.1431, 8.033499
52338, 96054528, 4820.9964, 8.033254
52339, 89926656, 4820.8497, 8.033010
52340, 85064192, 4820.7030, 8.032765
52341, 82970368, 4820.5562, 8.032521
52342, 83636224, 4820.4095, 8.032276
52343, 85328384, 4820.2628, 8.032032
52344, 85250560, 4820.1161, 8.031787
52345, 80835584, 4819.9694, 8.031543
52346, 71088896, 4819.8226, 8.031298
52347, 57338368, 4819.6759, 8.031054
52348, 43004672, 4819.5292, 8.030809
52349, 32427264, 4819.3825, 8.030565
52350, 29216768, 4819.2358, 8.030321
52351, 34819584, 4819.0890, 8.030076
52352, 47895040, 4818.9423, 8.029832
52353, 64750336, 4818.7956, 8.029587
52354, 80640000, 4818.6489, 8.029343
52355, 91398144, 4818.5022, 8.029098
52356, 94769664, 4818.3554, 8.028854
52357, 90995456, 4818.2087, 8.028609
52358, 82510080, 4818.0620, 8.028365
52359, 72971264, 4817.9153, 8.028120
52360, 66025728, 4817.7686, 8.027876
52361, 64231680, 4817.6219, 8.027631
52362, 68422400, 4817.4751, 8.027387
52363, 77598208, 4817.3284, 8.027142
52364, 89273600, 4817.1817, 8.026898
52365, 100132608, 4817.0350, 8.026653
52366, 106832640, 4816.8883, 8.026409
52367, 106810624, 4816.7415, 8.026164
52368, 98942976, 4816.5948, 8.025920
52369, 83907840, 4816.4481, 8.025675
52370, 64113152, 4816.3014, 8.025431
52371, 43151360, 4816.1547, 8.025186
52372, 24871936, 4816.0079, 8.024942
52373, 12345344, 4815.8612, 8.024698
52374, 7059712, 4815.7145, 8.024453
52375, 8651776, 4815.5678, 8.024209
52376, 15273472, 4815.4211, 8.023964
52377, 24428800, 4815.2743, 8.023720
52378, 33922560, 4815.1276, 8.023475
52379, 42510848, 4814.9809, 8.023231
52380, 50003712, 4814.8342, 8.022986
52381, 56847872, 4814.6875, 8.022742
52382, 63475456, 4814.5407, 8.022497
52383, 69808384, 4814.3940, 8.022253
52384, 75204352, 4814.2473, 8.022008
52385, 78859008, 4814.1006, 8.021764
52386, 80390400, 4813.9539, 8.021519
52387, 80223232, 4813.8072, 8.021275
52388, 79470336, 4813.6604, 8.021030
52389, 79311104, 4813.5137, 8.020786
52390, 80178688, 4813.3670, 8.020541
52391, 81240576, 4813.2203, 8.020297
52392, 80552960, 4813.0736, 8.020052
52393, 75943168, 4812.9268, 8.019808
52394, 66270464, 4812.7801, 8.019563
52395, 52444160, 4812.6334, 8.019319
52396, 37624320, 4812.4867, 8.019074
52397, 26371072, 4812.3400, 8.018830
52398, 23004928, 4812.1932, 8.018586
52399, 29853696, 4812.0465, 8.018341
52400, 46166016, 4811.8998, 8.018097
52401, 68208896, 4811.7531, 8.017852
52402, 90553856, 4811.6064, 8.017608
52403, 108025856, 4811.4596, 8.017363
52404, 117491456, 4811.3129, 8.017119
52405, 118760704, 4811.1662, 8.016874
52406, 114281472, 4811.0195, 8.016630
52407, 107856384, 4810.8728, 8.016385
52408, 103013120, 4810.7261, 8.016141
52409, 101751040, 4810.5793, 8.015896
52410, 104139776, 4810.4326, 8.015652
52411, 108793856, 4810.2859, 8.015407
52412, 113855232, 4810.1392, 8.015163
52413, 117917184, 4809.9925, 8.014918
52414, 120459776, 4809.8457, 8.014674
52415, 121682432, 4809.6990, 8.014429
52416, 121952000, 4809.5523, 8.014185
52417, 121275392, 4809.4056, 8.013940
52418, 119126784, 4809.2589, 8.013696
52419, 114716928, 4809.1121, 8.013451
52420, 107513600, 4808.9654, 8.013207
52421, 97674752, 4808.8187, 8.012963
52422, 86120192, 4808.6720, 8.012718
52423, 74188800, 4808.5253, 8.012474
52424, 63085824, 4808.3785, 8.012229
52425, 53445632, 4808.2318, 8.011985
52426, 45274624, 4808.0851, 8.011740
52427, 38304768, 4807.9384, 8.011496
52428, 32539392, 4807.7917, 8.011251
52429, 28635904, 4807.6450, 8.011007
52430, 27843328, 4807.4982, 8.010762
52431, 31451904, 4807.3515, 8.010518
52432, 39994112, 4807.2048, 8.010273
52433, 52615936, 4807.0581, 8.010029
52434, 66985984, 4806.9114, 8.009784
52435, 79884544, 4806.7646, 8.009540
52436, 88275712, 4806.6179, 8.009295
52437, 90427136, 4806.4712, 8.009051
52438, 86591744, 4806.3245, 8.008806
52439, 78944000, 4806.1778, 8.008562
52440, 70782464, 4806.0310, 8.008317
52441, 65320192, 4805.8843, 8.008073
52442, 64549120, 4805.7376, 8.007828
52443, 68609280, 4805.5909, 8.007584
52444, 75871488, 4805.4442, 8.007340
52445, 83648000, 4805.2974, 8.007095
52446, 89223936, 4805.1507, 8.006851
52447, 90804992, 4805.0040, 8.006606
52448, 88068864, 4804.8573, 8.006362
52449, 82173184, 4804.7106, 8.006117
52450, 75277312, 4804.5638, 8.005873
52451, 69777408, 4804.4171, 8.005628
52452, 67510784, 4804.2704, 8.005384
52453, 69166848, 4804.1237, 8.005139
52454, 74069504, 4803.9770, 8.004895
52455, 80379392, 4803.8303, 8.004650
52456, 85675008, 4803.6835, 8.004406
52457, 87744000, 4803.5368, 8.004161
52458, 85357568, 4803.3901, 8.003917
52459, 78765824, 4803.2434, 8.003672
52460, 69716224, 4803.0967, 8.003428
52461, 60944896, 4802.9499, 8.003183
52462, 55276544, 4802.8032, 8.002939
52463, 54637568, 4802.6565, 8.002694
```
