## Supplementary material for "Rhizobial enzyme reveals pH-driven catalytic switching and ʟ-amino acid incorporation by ʟ,ᴅ-transpeptidases": File S3. Julia Notebook: Heterologous Peak 2 (L-Ala gm-AEJA).txt (part 3 of 6)

```
52464, 59359744, 4802.5098, 8.002450
52465, 68047616, 4802.3631, 8.002205
52466, 78085376, 4802.2163, 8.001961
52467, 86588416, 4802.0696, 8.001716
52468, 91410432, 4801.9229, 8.001472
52469, 91803136, 4801.7762, 8.001228
52470, 88475136, 4801.6295, 8.000983
52471, 83071744, 4801.4827, 8.000739
52472, 77357824, 4801.3360, 8.000494
52473, 72503296, 4801.1893, 8.000250
52474, 68787968, 4801.0426, 8.000005
52475, 65813760, 4800.8959, 7.999761
52476, 63043840, 4800.7492, 7.999516
52477, 60327424, 4800.6024, 7.999272
52478, 58092032, 4800.4557, 7.999027
52479, 57100288, 4800.3090, 7.998783
52480, 57907968, 4800.1623, 7.998538
52481, 60360192, 4800.0156, 7.998294
52482, 63443712, 4799.8688, 7.998049
52483, 65631232, 4799.7221, 7.997805
52484, 65573632, 4799.5754, 7.997560
52485, 62795776, 4799.4287, 7.997316
52486, 58014208, 4799.2820, 7.997071
52487, 52889088, 4799.1352, 7.996827
52488, 49304064, 4798.9885, 7.996582
52489, 48531456, 4798.8418, 7.996338
52490, 50706688, 4798.6951, 7.996093
52491, 54885888, 4798.5484, 7.995849
52492, 59657728, 4798.4016, 7.995605
52493, 63981568, 4798.2549, 7.995360
52494, 67803904, 4798.1082, 7.995116
52495, 72103680, 4797.9615, 7.994871
52496, 78327808, 4797.8148, 7.994627
52497, 87497984, 4797.6680, 7.994382
52498, 99474688, 4797.5213, 7.994138
52499, 112782080, 4797.3746, 7.993893
52500, 125134336, 4797.2279, 7.993649
52501, 134427136, 4797.0812, 7.993404
52502, 139710976, 4796.9345, 7.993160
52503, 141646592, 4796.7877, 7.992915
52504, 142191360, 4796.6410, 7.992671
52505, 143651584, 4796.4943, 7.992426
52506, 147548672, 4796.3476, 7.992182
52507, 153849088, 4796.2009, 7.991937
52508, 160936192, 4796.0541, 7.991693
52509, 166334720, 4795.9074, 7.991448
52510, 167832064, 4795.7607, 7.991204
52511, 164461824, 4795.6140, 7.990959
52512, 156894720, 4795.4673, 7.990715
52513, 147085312, 4795.3205, 7.990470
52514, 137394688, 4795.1738, 7.990226
52515, 129637120, 4795.0271, 7.989981
52516, 124499456, 4794.8804, 7.989737
52517, 121558272, 4794.7337, 7.989493
52518, 119783168, 4794.5869, 7.989248
52519, 118187520, 4794.4402, 7.989004
52520, 116242176, 4794.2935, 7.988759
52521, 113860096, 4794.1468, 7.988515
52522, 111037952, 4794.0001, 7.988270
52523, 107461888, 4793.8534, 7.988026
52524, 102409984, 4793.7066, 7.987781
52525, 95092480, 4793.5599, 7.987537
52526, 85277184, 4793.4132, 7.987292
52527, 73827584, 4793.2665, 7.987048
52528, 62757888, 4793.1198, 7.986803
52529, 54635776, 4792.9730, 7.986559
52530, 51527168, 4792.8263, 7.986314
52531, 53963776, 4792.6796, 7.986070
52532, 60486144, 4792.5329, 7.985825
52533, 68077056, 4792.3862, 7.985581
52534, 73375488, 4792.2394, 7.985336
52535, 74144256, 4792.0927, 7.985092
52536, 70294528, 4791.9460, 7.984847
52537, 63932160, 4791.7993, 7.984603
52538, 58351360, 4791.6526, 7.984358
52539, 56420096, 4791.5058, 7.984114
52540, 59138560, 4791.3591, 7.983870
52541, 65093888, 4791.2124, 7.983625
52542, 71133696, 4791.0657, 7.983381
52543, 73970176, 4790.9190, 7.983136
52544, 71952128, 4790.7723, 7.982892
52545, 66118400, 4790.6255, 7.982647
52546, 59958528, 4790.4788, 7.982403
52547, 57921024, 4790.3321, 7.982158
52548, 63325952, 4790.1854, 7.981914
52549, 76656384, 4790.0387, 7.981669
52550, 95066880, 4789.8919, 7.981425
52551, 113378304, 4789.7452, 7.981180
52552, 126152960, 4789.5985, 7.980936
52553, 129920256, 4789.4518, 7.980691
52554, 124554496, 4789.3051, 7.980447
52555, 113196544, 4789.1583, 7.980202
52556, 100788224, 4789.0116, 7.979958
52557, 91915520, 4788.8649, 7.979713
52558, 88952576, 4788.7182, 7.979469
52559, 91310080, 4788.5715, 7.979224
52560, 96056320, 4788.4247, 7.978980
52561, 99516672, 4788.2780, 7.978735
52562, 99049216, 4788.1313, 7.978491
52563, 94163712, 4787.9846, 7.978247
52564, 86531840, 4787.8379, 7.978002
52565, 79004416, 4787.6911, 7.977758
52566, 74210560, 4787.5444, 7.977513
52567, 73456384, 4787.3977, 7.977269
52568, 76419328, 4787.2510, 7.977024
52569, 81667072, 4787.1043, 7.976780
52570, 87613952, 4786.9576, 7.976535
52571, 93327616, 4786.8108, 7.976291
52572, 98750720, 4786.6641, 7.976046
52573, 104269824, 4786.5174, 7.975802
52574, 109957120, 4786.3707, 7.975557
52575, 114994176, 4786.2240, 7.975313
52576, 117685248, 4786.0772, 7.975068
52577, 116116480, 4785.9305, 7.974824
52578, 109141248, 4785.7838, 7.974579
52579, 97161472, 4785.6371, 7.974335
52580, 82250752, 4785.4904, 7.974090
52581, 67500800, 4785.3436, 7.973846
52582, 55873280, 4785.1969, 7.973601
52583, 49097984, 4785.0502, 7.973357
52584, 47143936, 4784.9035, 7.973112
52585, 48503552, 4784.7568, 7.972868
52586, 51119616, 4784.6100, 7.972623
52587, 53472000, 4784.4633, 7.972379
52588, 55282432, 4784.3166, 7.972135
52589, 57501440, 4784.1699, 7.971890
52590, 61622784, 4784.0232, 7.971646
52591, 68702464, 4783.8765, 7.971401
52592, 78593024, 4783.7297, 7.971157
52593, 89772032, 4783.5830, 7.970912
52594, 99837952, 4783.4363, 7.970668
52595, 106418688, 4783.2896, 7.970423
52596, 108062976, 4783.1429, 7.970179
52597, 104731136, 4782.9961, 7.969934
52598, 97723648, 4782.8494, 7.969690
52599, 89152768, 4782.7027, 7.969445
52600, 81241856, 4782.5560, 7.969201
52601, 75736320, 4782.4093, 7.968956
52602, 73592832, 4782.2625, 7.968712
52603, 74932736, 4782.1158, 7.968467
52604, 79150848, 4781.9691, 7.968223
52605, 85068800, 4781.8224, 7.967978
52606, 91112192, 4781.6757, 7.967734
52607, 95576064, 4781.5289, 7.967489
52608, 97025280, 4781.3822, 7.967245
52609, 94787840, 4781.2355, 7.967000
52610, 89356800, 4781.0888, 7.966756
52611, 82460416, 4780.9421, 7.966512
52612, 76635392, 4780.7953, 7.966267
52613, 74364672, 4780.6486, 7.966023
52614, 77083648, 4780.5019, 7.965778
52615, 84502016, 4780.3552, 7.965534
52616, 94608896, 4780.2085, 7.965289
52617, 104440832, 4780.0618, 7.965045
52618, 111328256, 4779.9150, 7.964800
52619, 114059008, 4779.7683, 7.964556
52620, 113405952, 4779.6216, 7.964311
52621, 111724032, 4779.4749, 7.964067
52622, 111787264, 4779.3282, 7.963822
52623, 115399680, 4779.1814, 7.963578
52624, 122471424, 4779.0347, 7.963333
52625, 131028480, 4778.8880, 7.963089
52626, 138177536, 4778.7413, 7.962844
52627, 141574912, 4778.5946, 7.962600
52628, 140674560, 4778.4478, 7.962355
52629, 137137920, 4778.3011, 7.962111
52630, 134172416, 4778.1544, 7.961866
52631, 135102720, 4778.0077, 7.961622
52632, 141846016, 4777.8610, 7.961377
52633, 153993728, 4777.7142, 7.961133
52634, 168920576, 4777.5675, 7.960889
52635, 182825984, 4777.4208, 7.960644
52636, 192202752, 4777.2741, 7.960400
52637, 195043328, 4777.1274, 7.960155
52638, 191295744, 4776.9807, 7.959911
52639, 182469120, 4776.8339, 7.959666
52640, 170709248, 4776.6872, 7.959422
52641, 157886464, 4776.5405, 7.959177
52642, 145137920, 4776.3938, 7.958933
52643, 133007872, 4776.2471, 7.958688
52644, 121960704, 4776.1003, 7.958444
52645, 112849408, 4775.9536, 7.958199
52646, 106974464, 4775.8069, 7.957955
52647, 105642752, 4775.6602, 7.957710
52648, 109455872, 4775.5135, 7.957466
52649, 117751808, 4775.3667, 7.957221
52650, 128560640, 4775.2200, 7.956977
52651, 139174912, 4775.0733, 7.956732
52652, 147104768, 4774.9266, 7.956488
52653, 150977280, 4774.7799, 7.956243
52654, 150970368, 4774.6331, 7.955999
52655, 148595968, 4774.4864, 7.955754
52656, 145984768, 4774.3397, 7.955510
52657, 145046016, 4774.1930, 7.955265
52658, 146898688, 4774.0463, 7.955021
52659, 151779328, 4773.8996, 7.954777
52660, 159359488, 4773.7528, 7.954532
52661, 169182976, 4773.6061, 7.954288
52662, 180912640, 4773.4594, 7.954043
52663, 194244864, 4773.3127, 7.953799
52664, 208586752, 4773.1660, 7.953554
52665, 222788352, 4773.0192, 7.953310
52666, 235198720, 4772.8725, 7.953065
52667, 244150528, 4772.7258, 7.952821
52668, 248687360, 4772.5791, 7.952576
52669, 249170432, 4772.4324, 7.952332
52670, 247400192, 4772.2856, 7.952087
52671, 246097664, 4772.1389, 7.951843
52672, 247910912, 4771.9922, 7.951598
52673, 254364672, 4771.8455, 7.951354
52674, 265226240, 4771.6988, 7.951109
52675, 278580224, 4771.5520, 7.950865
52676, 291585280, 4771.4053, 7.950620
52677, 301570816, 4771.2586, 7.950376
52678, 306998016, 4771.1119, 7.950131
52679, 307895808, 4770.9652, 7.949887
52680, 305659136, 4770.8184, 7.949642
52681, 302384640, 4770.6717, 7.949398
52682, 300100352, 4770.5250, 7.949154
52683, 300239616, 4770.3783, 7.948909
52684, 303513088, 4770.2316, 7.948665
52685, 310111744, 4770.0849, 7.948420
52686, 320005120, 4769.9381, 7.948176
52687, 333115648, 4769.7914, 7.947931
52688, 349267456, 4769.6447, 7.947687
52689, 368010496, 4769.4980, 7.947442
52690, 388501504, 4769.3513, 7.947198
52691, 409623040, 4769.2045, 7.946953
52692, 430345216, 4769.0578, 7.946709
52693, 450186240, 4768.9111, 7.946464
52694, 469514240, 4768.7644, 7.946220
52695, 489498624, 4768.6177, 7.945975
52696, 511693056, 4768.4709, 7.945731
52697, 537430528, 4768.3242, 7.945486
52698, 567339776, 4768.1775, 7.945242
52699, 601249536, 4768.0308, 7.944997
52700, 638560256, 4767.8841, 7.944753
52701, 678934272, 4767.7373, 7.944508
52702, 722964480, 4767.5906, 7.944264
52703, 772483328, 4767.4439, 7.944019
52704, 830311680, 4767.2972, 7.943775
52705, 899518208, 4767.1505, 7.943531
52706, 982480384, 4767.0038, 7.943286
52707, 1080150016, 4766.8570, 7.943042
52708, 1191850240, 4766.7103, 7.942797
52709, 1315705856, 4766.5636, 7.942553
52710, 1449540352, 4766.4169, 7.942308
52711, 1591861504, 4766.2702, 7.942064
52712, 1742496256, 4766.1234, 7.941819
52713, 1902532864, 4765.9767, 7.941575
52714, 2073479424, 4765.8300, 7.941330
52715, 2255817216, 4765.6833, 7.941086
52716, 2447384576, 4765.5366, 7.940841
52717, 2642128384, 4765.3898, 7.940597
52718, 2829735168, 4765.2431, 7.940352
52719, 2996428032, 4765.0964, 7.940108
52720, 3126911744, 4764.9497, 7.939863
52721, 3207085312, 4764.8030, 7.939619
52722, 3226868224, 4764.6562, 7.939374
52723, 3182389248, 4764.5095, 7.939130
52724, 3076897280, 4764.3628, 7.938885
52725, 2920111104, 4764.2161, 7.938641
52726, 2726166016, 4764.0694, 7.938396
52727, 2510750976, 4763.9226, 7.938152
52728, 2288269568, 4763.7759, 7.937907
52729, 2069804288, 4763.6292, 7.937663
52730, 1862356224, 4763.4825, 7.937419
52731, 1669356032, 4763.3358, 7.937174
52732, 1491997952, 4763.1891, 7.936930
52733, 1330728192, 4763.0423, 7.936685
52734, 1186253568, 4762.8956, 7.936441
52735, 1059756800, 4762.7489, 7.936196
52736, 952396800, 4762.6022, 7.935952
52737, 864494848, 4762.4555, 7.935707
52738, 794908672, 4762.3087, 7.935463
52739, 740948992, 4762.1620, 7.935218
52740, 698906880, 4762.0153, 7.934974
52741, 664952320, 4761.8686, 7.934729
52742, 636023296, 4761.7219, 7.934485
52743, 610359808, 4761.5751, 7.934240
52744, 587540736, 4761.4284, 7.933996
52745, 568116224, 4761.2817, 7.933751
52746, 553070848, 4761.1350, 7.933507
52747, 543375360, 4760.9883, 7.933262
52748, 539742976, 4760.8415, 7.933018
52749, 542581504, 4760.6948, 7.932773
52750, 552020224, 4760.5481, 7.932529
52751, 567923968, 4760.4014, 7.932284
52752, 589878016, 4760.2547, 7.932040
52753, 617232896, 4760.1080, 7.931796
52754, 649300480, 4759.9612, 7.931551
52755, 685721856, 4759.8145, 7.931307
52756, 726879232, 4759.6678, 7.931062
52757, 774135552, 4759.5211, 7.930818
52758, 829712896, 4759.3744, 7.930573
52759, 896156416, 4759.2276, 7.930329
52760, 975566592, 4759.0809, 7.930084
52761, 1068934912, 4758.9342, 7.929840
52762, 1175923712, 4758.7875, 7.929595
52763, 1295262208, 4758.6408, 7.929351
52764, 1425628160, 4758.4940, 7.929106
52765, 1566610432, 4758.3473, 7.928862
52766, 1719243008, 4758.2006, 7.928617
52767, 1885713920, 4758.0539, 7.928373
52768, 2068176128, 4757.9072, 7.928128
52769, 2266964992, 4757.7604, 7.927884
52770, 2478813184, 4757.6137, 7.927639
52771, 2695727872, 4757.4670, 7.927395
52772, 2905016320, 4757.3203, 7.927150
52773, 3090605568, 4757.1736, 7.926906
52774, 3235418880, 4757.0269, 7.926661
52775, 3324282624, 4756.8801, 7.926417
52776, 3346690048, 4756.7334, 7.926172
52777, 3298818816, 4756.5867, 7.925928
52778, 3184355584, 4756.4400, 7.925684
52779, 3013947904, 4756.2933, 7.925439
52780, 2803383808, 4756.1465, 7.925195
52781, 2570862848, 4755.9998, 7.924950
52782, 2333939456, 4755.8531, 7.924706
52783, 2106822144, 4755.7064, 7.924461
52784, 1898657024, 4755.5597, 7.924217
52785, 1713191424, 4755.4129, 7.923972
52786, 1549810688, 4755.2662, 7.923728
52787, 1405519360, 4755.1195, 7.923483
52788, 1277113344, 4754.9728, 7.923239
52789, 1162749696, 4754.8261, 7.922994
52790, 1062372864, 4754.6793, 7.922750
52791, 976945664, 4754.5326, 7.922505
52792, 906969856, 4754.3859, 7.922261
52793, 851087104, 4754.2392, 7.922016
52794, 805531904, 4754.0925, 7.921772
52795, 764801024, 4753.9457, 7.921527
52796, 723328000, 4753.7990, 7.921283
52797, 677447424, 4753.6523, 7.921038
52798, 626759424, 4753.5056, 7.920794
52799, 574235136, 4753.3589, 7.920549
52800, 524969472, 4753.2122, 7.920305
52801, 484086016, 4753.0654, 7.920061
52802, 454679040, 4752.9187, 7.919816
52803, 436648704, 4752.7720, 7.919572
52804, 426864384, 4752.6253, 7.919327
52805, 420498176, 4752.4786, 7.919083
52806, 412863744, 4752.3318, 7.918838
52807, 400950272, 4752.1851, 7.918594
52808, 384053504, 4752.0384, 7.918349
52809, 363389184, 4751.8917, 7.918105
52810, 341061120, 4751.7450, 7.917860
52811, 318982144, 4751.5982, 7.917616
52812, 298275584, 4751.4515, 7.917371
52813, 279333376, 4751.3048, 7.917127
52814, 262309632, 4751.1581, 7.916882
52815, 247623168, 4751.0114, 7.916638
52816, 236071936, 4750.8646, 7.916393
52817, 228464640, 4750.7179, 7.916149
52818, 225000704, 4750.5712, 7.915904
52819, 224807168, 4750.4245, 7.915660
52820, 225991168, 4750.2778, 7.915415
52821, 226258944, 4750.1311, 7.915171
52822, 223828736, 4749.9843, 7.914926
52823, 218162432, 4749.8376, 7.914682
52824, 210116096, 4749.6909, 7.914438
52825, 201403904, 4749.5442, 7.914193
52826, 193646592, 4749.3975, 7.913949
52827, 187504896, 4749.2507, 7.913704
52828, 182371328, 4749.1040, 7.913460
52829, 176794880, 4748.9573, 7.913215
52830, 169418752, 4748.8106, 7.912971
52831, 159914240, 4748.6639, 7.912726
52832, 149378560, 4748.5171, 7.912482
52833, 139932928, 4748.3704, 7.912237
52834, 133673216, 4748.2237, 7.911993
52835, 131501312, 4748.0770, 7.911748
52836, 132450048, 4747.9303, 7.911504
52837, 133907200, 4747.7835, 7.911259
52838, 132701952, 4747.6368, 7.911015
52839, 126580992, 4747.4901, 7.910770
52840, 115379968, 4747.3434, 7.910526
52841, 101312000, 4747.1967, 7.910281
52842, 88191488, 4747.0500, 7.910037
52843, 79906048, 4746.9032, 7.909792
52844, 78800896, 4746.7565, 7.909548
52845, 84690688, 4746.6098, 7.909303
52846, 94926336, 4746.4631, 7.909059
52847, 105476096, 4746.3164, 7.908814
52848, 112532736, 4746.1696, 7.908570
52849, 113944064, 4746.0229, 7.908326
52850, 109864960, 4745.8762, 7.908081
52851, 102403072, 4745.7295, 7.907837
52852, 94473728, 4745.5828, 7.907592
52853, 88418048, 4745.4360, 7.907348
52854, 85014272, 4745.2893, 7.907103
52855, 83292416, 4745.1426, 7.906859
52856, 81198592, 4744.9959, 7.906614
52857, 76753920, 4744.8492, 7.906370
52858, 69161216, 4744.7024, 7.906125
52859, 59344896, 4744.5557, 7.905881
52860, 49690880, 4744.4090, 7.905636
52861, 43100928, 4744.2623, 7.905392
52862, 41798400, 4744.1156, 7.905147
52863, 46408192, 4743.9688, 7.904903
52864, 55710208, 4743.8221, 7.904658
52865, 67158528, 4743.6754, 7.904414
52866, 77922048, 4743.5287, 7.904169
52867, 85965056, 4743.3820, 7.903925
52868, 90697984, 4743.2353, 7.903680
52869, 92913920, 4743.0885, 7.903436
52870, 94080512, 4742.9418, 7.903191
52871, 95343360, 4742.7951, 7.902947
52872, 96752640, 4742.6484, 7.902703
52873, 97107968, 4742.5017, 7.902458
52874, 94527232, 4742.3549, 7.902214
52875, 87493120, 4742.2082, 7.901969
52876, 75867648, 4742.0615, 7.901725
52877, 61369856, 4741.9148, 7.901480
52878, 47219712, 4741.7681, 7.901236
52879, 37054976, 4741.6213, 7.900991
52880, 33560832, 4741.4746, 7.900747
52881, 37423360, 4741.3279, 7.900502
52882, 47070208, 4741.1812, 7.900258
52883, 59324928, 4741.0345, 7.900013
52884, 70676992, 4740.8877, 7.899769
52885, 78596864, 4740.7410, 7.899524
52886, 82317056, 4740.5943, 7.899280
52887, 82772480, 4740.4476, 7.899035
52888, 81805824, 4740.3009, 7.898791
52889, 81083392, 4740.1542, 7.898546
52890, 81278976, 4740.0074, 7.898302
52891, 81914880, 4739.8607, 7.898057
52892, 81868032, 4739.7140, 7.897813
52893, 80207104, 4739.5673, 7.897568
52894, 76853760, 4739.4206, 7.897324
52895, 72684800, 4739.2738, 7.897080
52896, 69012224, 4739.1271, 7.896835
52897, 66760192, 4738.9804, 7.896591
52898, 65823488, 4738.8337, 7.896346
52899, 65021440, 4738.6870, 7.896102
52900, 62719744, 4738.5402, 7.895857
52901, 57814784, 4738.3935, 7.895613
52902, 50537472, 4738.2468, 7.895368
52903, 42596352, 4738.1001, 7.895124
52904, 36511488, 4737.9534, 7.894879
52905, 34427136, 4737.8066, 7.894635
52906, 36988160, 4737.6599, 7.894390
52907, 42874112, 4737.5132, 7.894146
52908, 49271808, 4737.3665, 7.893901
52909, 53096960, 4737.2198, 7.893657
52910, 52391424, 4737.0730, 7.893412
52911, 47220480, 4736.9263, 7.893168
52912, 39643136, 4736.7796, 7.892923
52913, 32775424, 4736.6329, 7.892679
52914, 29417472, 4736.4862, 7.892434
52915, 30903552, 4736.3395, 7.892190
52916, 36695808, 4736.1927, 7.891945
52917, 44838144, 4736.0460, 7.891701
52918, 52965376, 4735.8993, 7.891456
52919, 59302144, 4735.7526, 7.891212
52920, 63168768, 4735.6059, 7.890968
52921, 64810240, 4735.4591, 7.890723
52922, 64773120, 4735.3124, 7.890479
52923, 63274752, 4735.1657, 7.890234
52924, 59984640, 4735.0190, 7.889990
52925, 54348544, 4734.8723, 7.889745
52926, 46243840, 4734.7255, 7.889501
52927, 36525312, 4734.5788, 7.889256
52928, 27086080, 4734.4321, 7.889012
52929, 20312576, 4734.2854, 7.888767
52930, 18183936, 4734.1387, 7.888523
52931, 21473280, 4733.9919, 7.888278
52932, 29467392, 4733.8452, 7.888034
52933, 40348416, 4733.6985, 7.887789
52934, 52017152, 4733.5518, 7.887545
52935, 62915840, 4733.4051, 7.887300
52936, 72427264, 4733.2584, 7.887056
52937, 80702464, 4733.1116, 7.886811
52938, 88098560, 4732.9649, 7.886567
52939, 94643712, 4732.8182, 7.886322
52940, 99894528, 4732.6715, 7.886078
52941, 103284736, 4732.5248, 7.885833
52942, 104723712, 4732.3780, 7.885589
52943, 104993280, 4732.2313, 7.885345
52944, 105595904, 4732.0846, 7.885100
52945, 108010240, 4731.9379, 7.884856
52946, 112723968, 4731.7912, 7.884611
52947, 118616064, 4731.6444, 7.884367
52948, 123158016, 4731.4977, 7.884122
52949, 123471872, 4731.3510, 7.883878
52950, 117807616, 4731.2043, 7.883633
52951, 106674176, 4731.0576, 7.883389
52952, 92960000, 4730.9108, 7.883144
52953, 80846592, 4730.7641, 7.882900
52954, 73947392, 4730.6174, 7.882655
52955, 73552384, 4730.4707, 7.882411
52956, 77887488, 4730.3240, 7.882166
52957, 82834944, 4730.1773, 7.881922
52958, 83836672, 4730.0305, 7.881677
52959, 78094080, 4729.8838, 7.881433
52960, 65976576, 4729.7371, 7.881188
52961, 50920704, 4729.5904, 7.880944
52962, 37840896, 4729.4437, 7.880699
52963, 30823424, 4729.2969, 7.880455
52964, 31242496, 4729.1502, 7.880210
52965, 37238272, 4729.0035, 7.879966
52966, 44800256, 4728.8568, 7.879721
52967, 49885952, 4728.7101, 7.879477
52968, 50474752, 4728.5633, 7.879233
52969, 47495424, 4728.4166, 7.878988
52970, 44155136, 4728.2699, 7.878744
52971, 44026112, 4728.1232, 7.878499
52972, 48911616, 4727.9765, 7.878255
52973, 57615872, 4727.8297, 7.878010
52974, 66305792, 4727.6830, 7.877766
52975, 70308864, 4727.5363, 7.877521
52976, 66467584, 4727.3896, 7.877277
52977, 54848000, 4727.2429, 7.877032
52978, 38931968, 4727.0961, 7.876788
52979, 24166144, 4726.9494, 7.876543
52980, 15562752, 4726.8027, 7.876299
52981, 15514880, 4726.6560, 7.876054
52982, 22880000, 4726.5093, 7.875810
52983, 33744384, 4726.3626, 7.875565
52984, 43462656, 4726.2158, 7.875321
52985, 48956160, 4726.0691, 7.875076
52986, 50148096, 4725.9224, 7.874832
52987, 49875456, 4725.7757, 7.874587
52988, 52352768, 4725.6290, 7.874343
52989, 60967168, 4725.4822, 7.874098
52990, 76460544, 4725.3355, 7.873854
52991, 96345088, 4725.1888, 7.873610
52992, 115778304, 4725.0421, 7.873365
52993, 129460224, 4724.8954, 7.873121
52994, 133678336, 4724.7486, 7.872876
52995, 127621120, 4724.6019, 7.872632
52996, 113479936, 4724.4552, 7.872387
52997, 95410688, 4724.3085, 7.872143
52998, 77904384, 4724.1618, 7.871898
52999, 64289024, 4724.0150, 7.871654
53000, 55918080, 4723.8683, 7.871409
53001, 52232960, 4723.7216, 7.871165
53002, 51504640, 4723.5749, 7.870920
53003, 51814656, 4723.4282, 7.870676
53004, 51844864, 4723.2815, 7.870431
53005, 51208704, 4723.1347, 7.870187
53006, 50307840, 4722.9880, 7.869942
53007, 49881344, 4722.8413, 7.869698
53008, 50489600, 4722.6946, 7.869453
53009, 52147200, 4722.5479, 7.869209
53010, 54213632, 4722.4011, 7.868964
53011, 55563776, 4722.2544, 7.868720
53012, 54973952, 4722.1077, 7.868475
53013, 51607296, 4721.9610, 7.868231
53014, 45453824, 4721.8143, 7.867987
53015, 37555968, 4721.6675, 7.867742
53016, 29893888, 4721.5208, 7.867498
53017, 24883968, 4721.3741, 7.867253
53018, 24600576, 4721.2274, 7.867009
53019, 29963008, 4721.0807, 7.866764
53020, 40220160, 4720.9339, 7.866520
53021, 52992256, 4720.7872, 7.866275
53022, 64944128, 4720.6405, 7.866031
53023, 72893952, 4720.4938, 7.865786
53024, 74946816, 4720.3471, 7.865542
53025, 71188224, 4720.2003, 7.865297
53026, 63622912, 4720.0536, 7.865053
53027, 55362816, 4719.9069, 7.864808
53028, 49382656, 4719.7602, 7.864564
53029, 47366912, 4719.6135, 7.864319
53030, 49138176, 4719.4668, 7.864075
53031, 52883200, 4719.3200, 7.863830
53032, 56062720, 4719.1733, 7.863586
53033, 56570880, 4719.0266, 7.863341
53034, 53633024, 4718.8799, 7.863097
53035, 48075520, 4718.7332, 7.862852
53036, 41888256, 4718.5864, 7.862608
53037, 37328128, 4718.4397, 7.862363
53038, 35979520, 4718.2930, 7.862119
53039, 38164480, 4718.1463, 7.861875
53040, 42897408, 4717.9996, 7.861630
53041, 48332032, 4717.8528, 7.861386
53042, 52448256, 4717.7061, 7.861141
53043, 53697280, 4717.5594, 7.860897
53044, 51395072, 4717.4127, 7.860652
53045, 45816576, 4717.2660, 7.860408
53046, 38052608, 4717.1192, 7.860163
53047, 29733120, 4716.9725, 7.859919
53048, 22691840, 4716.8258, 7.859674
53049, 18586624, 4716.6791, 7.859430
53050, 18499328, 4716.5324, 7.859185
53051, 22569728, 4716.3857, 7.858941
53052, 29804032, 4716.2389, 7.858696
53053, 38213632, 4716.0922, 7.858452
53054, 45351168, 4715.9455, 7.858207
53055, 49148928, 4715.7988, 7.857963
53056, 48770048, 4715.6521, 7.857718
53057, 45098496, 4715.5053, 7.857474
53058, 40568832, 4715.3586, 7.857229
53059, 38301952, 4715.2119, 7.856985
53060, 40822016, 4715.0652, 7.856740
53061, 48879104, 4714.9185, 7.856496
53062, 60910080, 4714.7717, 7.856252
53063, 73442048, 4714.6250, 7.856007
53064, 82340096, 4714.4783, 7.855763
53065, 84416512, 4714.3316, 7.855518
53066, 78727168, 4714.1849, 7.855274
53067, 66990592, 4714.0381, 7.855029
53068, 52939776, 4713.8914, 7.854785
53069, 40868352, 4713.7447, 7.854540
53070, 33989120, 4713.5980, 7.854296
53071, 33298944, 4713.4513, 7.854051
53072, 37392128, 4713.3046, 7.853807
53073, 43253504, 4713.1578, 7.853562
53074, 47628800, 4713.0111, 7.853318
53075, 48344832, 4712.8644, 7.853073
53076, 45030144, 4712.7177, 7.852829
53077, 38991104, 4712.5710, 7.852584
53078, 32393472, 4712.4242, 7.852340
53079, 27211520, 4712.2775, 7.852095
53080, 24441600, 4712.1308, 7.851851
53081, 23910656, 4711.9841, 7.851606
53082, 24678400, 4711.8374, 7.851362
53083, 25742336, 4711.6906, 7.851117
53084, 26627072, 4711.5439, 7.850873
53085, 27549952, 4711.3972, 7.850629
53086, 29097472, 4711.2505, 7.850384
53087, 31634688, 4711.1038, 7.850140
53088, 34804480, 4710.9570, 7.849895
53089, 37452032, 4710.8103, 7.849651
53090, 38059776, 4710.6636, 7.849406
53091, 35520768, 4710.5169, 7.849162
53092, 29871360, 4710.3702, 7.848917
53093, 22584576, 4710.2234, 7.848673
53094, 16214784, 4710.0767, 7.848428
53095, 13478144, 4709.9300, 7.848184
53096, 16125952, 4709.7833, 7.847939
53097, 24096256, 4709.6366, 7.847695
53098, 35341568, 4709.4899, 7.847450
53099, 46457600, 4709.3431, 7.847206
53100, 53901824, 4709.1964, 7.846961
53101, 55333888, 4709.0497, 7.846717
53102, 50540032, 4708.9030, 7.846472
53103, 41559040, 4708.7563, 7.846228
53104, 31941632, 4708.6095, 7.845983
53105, 25432064, 4708.4628, 7.845739
53106, 24580352, 4708.3161, 7.845494
53107, 29837568, 4708.1694, 7.845250
53108, 39474688, 4708.0227, 7.845005
53109, 50341632, 4707.8759, 7.844761
53110, 59139840, 4707.7292, 7.844517
53111, 63686400, 4707.5825, 7.844272
53112, 63666432, 4707.4358, 7.844028
53113, 60589568, 4707.2891, 7.843783
53114, 57004032, 4707.1423, 7.843539
53115, 55323904, 4706.9956, 7.843294
53116, 56768256, 4706.8489, 7.843050
53117, 60854528, 4706.7022, 7.842805
53118, 65629440, 4706.5555, 7.842561
53119, 68526592, 4706.4088, 7.842316
53120, 67467520, 4706.2620, 7.842072
53121, 61754624, 4706.1153, 7.841827
53122, 52398848, 4705.9686, 7.841583
53123, 41770240, 4705.8219, 7.841338
53124, 32737536, 4705.6752, 7.841094
53125, 27645184, 4705.5284, 7.840849
53126, 27515904, 4705.3817, 7.840605
53127, 31757312, 4705.2350, 7.840360
53128, 38432768, 4705.0883, 7.840116
53129, 44960768, 4704.9416, 7.839871
53130, 48970752, 4704.7948, 7.839627
53131, 49028608, 4704.6481, 7.839382
53132, 45021952, 4704.5014, 7.839138
53133, 38128896, 4704.3547, 7.838894
53134, 30418944, 4704.2080, 7.838649
53135, 24222976, 4704.0612, 7.838405
53136, 21455616, 4703.9145, 7.838160
53137, 23059456, 4703.7678, 7.837916
53138, 28722432, 4703.6211, 7.837671
53139, 36945920, 4703.4744, 7.837427
53140, 45471744, 4703.3277, 7.837182
53141, 51967488, 4703.1809, 7.836938
53142, 54775552, 4703.0342, 7.836693
53143, 53492992, 4702.8875, 7.836449
53144, 49149696, 4702.7408, 7.836204
53145, 43896832, 4702.5941, 7.835960
53146, 40262144, 4702.4473, 7.835715
53147, 40225792, 4702.3006, 7.835471
53148, 44452352, 4702.1539, 7.835226
53149, 51980288, 4702.0072, 7.834982
53150, 60510720, 4701.8605, 7.834737
53151, 67193344, 4701.7137, 7.834493
53152, 69618688, 4701.5670, 7.834248
53153, 66622976, 4701.4203, 7.834004
53154, 58614784, 4701.2736, 7.833759
53155, 47318016, 4701.1269, 7.833515
53156, 35084800, 4700.9801, 7.833271
53157, 24089088, 4700.8334, 7.833026
53158, 15738880, 4700.6867, 7.832782
53159, 10510080, 4700.5400, 7.832537
53160, 8192000, 4700.3933, 7.832293
53161, 8349184, 4700.2465, 7.832048
53162, 10721536, 4700.0998, 7.831804
53163, 15342592, 4699.9531, 7.831559
53164, 22349568, 4699.8064, 7.831315
53165, 31605760, 4699.6597, 7.831070
53166, 42383616, 4699.5130, 7.830826
53167, 53309184, 4699.3662, 7.830581
53168, 62642944, 4699.2195, 7.830337
53169, 68792832, 4699.0728, 7.830092
53170, 70838016, 4698.9261, 7.829848
53171, 68823296, 4698.7794, 7.829603
53172, 63699200, 4698.6326, 7.829359
53173, 56927232, 4698.4859, 7.829114
53174, 49928448, 4698.3392, 7.828870
53175, 43598848, 4698.1925, 7.828625
53176, 38080256, 4698.0458, 7.828381
53177, 32858624, 4697.8990, 7.828136
53178, 27119616, 4697.7523, 7.827892
53179, 20211712, 4697.6056, 7.827647
53180, 12031488, 4697.4589, 7.827403
53181, 3203328, 4697.3122, 7.827159
53182, -5003264, 4697.1654, 7.826914
53183, -10988288, 4697.0187, 7.826670
53184, -13275392, 4696.8720, 7.826425
53185, -10988288, 4696.7253, 7.826181
53186, -4214528, 4696.5786, 7.825936
53187, 5859072, 4696.4319, 7.825692
53188, 17114880, 4696.2851, 7.825447
53189, 26981632, 4696.1384, 7.825203
53190, 33127936, 4695.9917, 7.824958
53191, 34188800, 4695.8450, 7.824714
53192, 30275328, 4695.6983, 7.824469
53193, 23052288, 4695.5515, 7.824225
53194, 15289600, 4695.4048, 7.823980
53195, 9974272, 4695.2581, 7.823736
53196, 9266176, 4695.1114, 7.823491
53197, 13675264, 4694.9647, 7.823247
53198, 21796864, 4694.8179, 7.823002
53199, 30749952, 4694.6712, 7.822758
53200, 37198336, 4694.5245, 7.822513
53201, 38583296, 4694.3778, 7.822269
53202, 34099200, 4694.2311, 7.822024
53203, 25022208, 4694.0843, 7.821780
53204, 14252288, 4693.9376, 7.821536
53205, 5250560, 4693.7909, 7.821291
53206, 788736, 4693.6442, 7.821047
53207, 2014464, 4693.4975, 7.820802
53208, 8186880, 4693.3507, 7.820558
53209, 17163776, 4693.2040, 7.820313
53210, 26396928, 4693.0573, 7.820069
53211, 33995264, 4692.9106, 7.819824
53212, 39398400, 4692.7639, 7.819580
53213, 43384064, 4692.6172, 7.819335
53214, 47439616, 4692.4704, 7.819091
53215, 52804352, 4692.3237, 7.818846
53216, 59637248, 4692.1770, 7.818602
53217, 66704384, 4692.0303, 7.818357
53218, 71753728, 4691.8836, 7.818113
53219, 72434432, 4691.7368, 7.817868
53220, 67374080, 4691.5901, 7.817624
53221, 56939520, 4691.4434, 7.817379
53222, 43326464, 4691.2967, 7.817135
53223, 29898496, 4691.1500, 7.816890
53224, 20004352, 4691.0032, 7.816646
53225, 15744768, 4690.8565, 7.816401
53226, 17172480, 4690.7098, 7.816157
53227, 22268672, 4690.5631, 7.815912
53228, 27709696, 4690.4164, 7.815668
53229, 30127360, 4690.2696, 7.815424
53230, 27361024, 4690.1229, 7.815179
53231, 19207936, 4689.9762, 7.814935
53232, 7389696, 4689.8295, 7.814690
53233, -5221120, 4689.6828, 7.814446
53234, -15754496, 4689.5361, 7.814201
53235, -22388224, 4689.3893, 7.813957
53236, -24845056, 4689.2426, 7.813712
53237, -24190976, 4689.0959, 7.813468
53238, -22078464, 4688.9492, 7.813223
53239, -19851264, 4688.8025, 7.812979
53240, -17953024, 4688.6557, 7.812734
53241, -15915008, 4688.5090, 7.812490
53242, -12897024, 4688.3623, 7.812245
53243, -8459264, 4688.2156, 7.812001
53244, -3121152, 4688.0689, 7.811756
53245, 1632768, 4687.9221, 7.811512
53246, 3959808, 4687.7754, 7.811267
53247, 2594560, 4687.6287, 7.811023
53248, -2350848, 4687.4820, 7.810778
53249, -9179904, 4687.3353, 7.810534
53250, -15157760, 4687.1885, 7.810289
53251, -17625600, 4687.0418, 7.810045
53252, -15175168, 4686.8951, 7.809801
53253, -8328448, 4686.7484, 7.809556
53254, 638464, 4686.6017, 7.809312
53255, 8678400, 4686.4550, 7.809067
53256, 13328384, 4686.3082, 7.808823
53257, 13811200, 4686.1615, 7.808578
53258, 11350272, 4686.0148, 7.808334
53259, 8537600, 4685.8681, 7.808089
53260, 8037632, 4685.7214, 7.807845
53261, 11233536, 4685.5746, 7.807600
53262, 17458176, 4685.4279, 7.807356
53263, 24187136, 4685.2812, 7.807111
53264, 28119296, 4685.1345, 7.806867
53265, 26663424, 4684.9878, 7.806622
53266, 19160576, 4684.8410, 7.806378
53267, 7300864, 4684.6943, 7.806133
53268, -5442048, 4684.5476, 7.805889
53269, -15098112, 4684.4009, 7.805644
53270, -18652160, 4684.2542, 7.805400
53271, -15069696, 4684.1074, 7.805155
53272, -5532928, 4683.9607, 7.804911
53273, 7119104, 4683.8140, 7.804666
53274, 19434752, 4683.6673, 7.804422
53275, 28420608, 4683.5206, 7.804178
53276, 32268544, 4683.3738, 7.803933
53277, 30579712, 4683.2271, 7.803689
53278, 24164096, 4683.0804, 7.803444
53279, 14630912, 4682.9337, 7.803200
53280, 3967232, 4682.7870, 7.802955
53281, -5803008, 4682.6403, 7.802711
53282, -12892928, 4682.4935, 7.802466
53283, -16035328, 4682.3468, 7.802222
53284, -14765056, 4682.2001, 7.801977
53285, -9619456, 4682.0534, 7.801733
53286, -2096384, 4681.9067, 7.801488
53287, 5720064, 4681.7599, 7.801244
53288, 11825152, 4681.6132, 7.800999
53289, 15016960, 4681.4665, 7.800755
53290, 15369216, 4681.3198, 7.800510
53291, 14200576, 4681.1731, 7.800266
53292, 13493248, 4681.0263, 7.800021
53293, 14983168, 4680.8796, 7.799777
53294, 19324160, 4680.7329, 7.799532
53295, 25710336, 4680.5862, 7.799288
53296, 32163584, 4680.4395, 7.799043
53297, 36358912, 4680.2927, 7.798799
53298, 36625152, 4680.1460, 7.798554
53299, 32653568, 4679.9993, 7.798310
53300, 25601024, 4679.8526, 7.798066
53301, 17560832, 4679.7059, 7.797821
53302, 10676992, 4679.5592, 7.797577
53303, 6334976, 4679.4124, 7.797332
53304, 4794368, 4679.2657, 7.797088
53305, 5387264, 4679.1190, 7.796843
53306, 7105792, 4678.9723, 7.796599
53307, 9227008, 4678.8256, 7.796354
53308, 11623680, 4678.6788, 7.796110
53309, 14621952, 4678.5321, 7.795865
53310, 18531072, 4678.3854, 7.795621
53311, 23167232, 4678.2387, 7.795376
53312, 27691776, 4678.0920, 7.795132
53313, 30906624, 4677.9452, 7.794887
53314, 31873024, 4677.7985, 7.794643
53315, 30519040, 4677.6518, 7.794398
53316, 27879680, 4677.5051, 7.794154
53317, 25785600, 4677.3584, 7.793909
53318, 26110464, 4677.2116, 7.793665
53319, 29928192, 4677.0649, 7.793420
53320, 36995584, 4676.9182, 7.793176
53321, 45824768, 4676.7715, 7.792931
53322, 54316800, 4676.6248, 7.792687
53323, 60642048, 4676.4780, 7.792443
53324, 63925760, 4676.3313, 7.792198
53325, 64408064, 4676.1846, 7.791954
53326, 63014400, 4676.0379, 7.791709
53327, 60594176, 4675.8912, 7.791465
53328, 57259776, 4675.7445, 7.791220
53329, 52205312, 4675.5977, 7.790976
53330, 44147968, 4675.4510, 7.790731
53331, 32182016, 4675.3043, 7.790487
53332, 16617472, 4675.1576, 7.790242
53333, -657920, 4675.0109, 7.789998
53334, -16544256, 4674.8641, 7.789753
53335, -27719168, 4674.7174, 7.789509
53336, -31855616, 4674.5707, 7.789264
53337, -28533760, 4674.4240, 7.789020
53338, -19437056, 4674.2773, 7.788775
53339, -7735808, 4674.1305, 7.788531
53340, 3094272, 4673.9838, 7.788286
53341, 10532096, 4673.8371, 7.788042
53342, 13839360, 4673.6904, 7.787797
53343, 14154240, 4673.5437, 7.787553
53344, 13856000, 4673.3969, 7.787308
53345, 15493120, 4673.2502, 7.787064
53346, 20720128, 4673.1035, 7.786820
53347, 29641472, 4672.9568, 7.786575
53348, 40769280, 4672.8101, 7.786331
53349, 51552768, 4672.6634, 7.786086
53350, 59238656, 4672.5166, 7.785842
53351, 61751552, 4672.3699, 7.785597
53352, 58301184, 4672.2232, 7.785353
53353, 49576704, 4672.0765, 7.785108
53354, 37503744, 4671.9298, 7.784864
53355, 24687872, 4671.7830, 7.784619
53356, 13704960, 4671.6363, 7.784375
53357, 6444544, 4671.4896, 7.784130
53358, 3658496, 4671.3429, 7.783886
53359, 4839680, 4671.1962, 7.783641
53360, 8458752, 4671.0494, 7.783397
53361, 12492032, 4670.9027, 7.783152
53362, 15094784, 4670.7560, 7.782908
53363, 15200256, 4670.6093, 7.782663
53364, 12835840, 4670.4626, 7.782419
53365, 9041664, 4670.3158, 7.782174
53366, 5410304, 4670.1691, 7.781930
53367, 3425280, 4670.0224, 7.781685
53368, 3860224, 4669.8757, 7.781441
53369, 6491392, 4669.7290, 7.781196
53370, 10235136, 4669.5823, 7.780952
53371, 13658880, 4669.4355, 7.780708
53372, 15630848, 4669.2888, 7.780463
53373, 15828736, 4669.1421, 7.780219
53374, 14875136, 4668.9954, 7.779974
53375, 14052096, 4668.8487, 7.779730
53376, 14721536, 4668.7019, 7.779485
53377, 17714944, 4668.5552, 7.779241
53378, 22957312, 4668.4085, 7.778996
53379, 29471744, 4668.2618, 7.778752
53380, 35746048, 4668.1151, 7.778507
53381, 40282368, 4667.9683, 7.778263
53382, 42097152, 4667.8216, 7.778018
53383, 40986112, 4667.6749, 7.777774
53384, 37493504, 4667.5282, 7.777529
53385, 32646400, 4667.3815, 7.777285
53386, 27605504, 4667.2347, 7.777040
53387, 23354624, 4667.0880, 7.776796
53388, 20515072, 4666.9413, 7.776551
53389, 19276032, 4666.7946, 7.776307
53390, 19411968, 4666.6479, 7.776062
53391, 20355584, 4666.5011, 7.775818
53392, 21333760, 4666.3544, 7.775573
53393, 21580032, 4666.2077, 7.775329
53394, 20612864, 4666.0610, 7.775085
53395, 18504192, 4665.9143, 7.774840
53396, 16001280, 4665.7676, 7.774596
53397, 14380800, 4665.6208, 7.774351
53398, 15007232, 4665.4741, 7.774107
53399, 18717952, 4665.3274, 7.773862
53400, 25295104, 4665.1807, 7.773618
53401, 33301504, 4665.0340, 7.773373
53402, 40452864, 4664.8872, 7.773129
53403, 44448256, 4664.7405, 7.772884
53404, 43945472, 4664.5938, 7.772640
53405, 39232256, 4664.4471, 7.772395
53406, 32235520, 4664.3004, 7.772151
53407, 25781248, 4664.1536, 7.771906
53408, 22374400, 4664.0069, 7.771662
53409, 23042816, 4663.8602, 7.771417
53410, 26799616, 4663.7135, 7.771173
53411, 31037952, 4663.5668, 7.770928
53412, 32738304, 4663.4200, 7.770684
53413, 29952256, 4663.2733, 7.770439
53414, 22862336, 4663.1266, 7.770195
53415, 13864192, 4662.9799, 7.769950
53416, 6563840, 4662.8332, 7.769706
53417, 4107264, 4662.6865, 7.769461
53418, 7610880, 4662.5397, 7.769217
53419, 15466496, 4662.3930, 7.768973
53420, 23903744, 4662.2463, 7.768728
53421, 28620800, 4662.0996, 7.768484
53422, 26762752, 4661.9529, 7.768239
53423, 18341120, 4661.8061, 7.767995
53424, 6405888, 4661.6594, 7.767750
53425, -4143104, 4661.5127, 7.767506
53426, -8600064, 4661.3660, 7.767261
53427, -4435456, 4661.2193, 7.767017
53428, 7661568, 4661.0725, 7.766772
53429, 24140544, 4660.9258, 7.766528
53430, 40144128, 4660.7791, 7.766283
53431, 51539200, 4660.6324, 7.766039
53432, 56488448, 4660.4857, 7.765794
53433, 55900160, 4660.3389, 7.765550
53434, 52624640, 4660.1922, 7.765305
53435, 49862912, 4660.0455, 7.765061
53436, 49585152, 4659.8988, 7.764816
53437, 51702784, 4659.7521, 7.764572
53438, 54323968, 4659.6053, 7.764327
53439, 54885376, 4659.4586, 7.764083
53440, 51549184, 4659.3119, 7.763838
53441, 44160768, 4659.1652, 7.763594
53442, 34337280, 4659.0185, 7.763350
53443, 24701440, 4658.8718, 7.763105
53444, 17688832, 4658.7250, 7.762861
53445, 14526208, 4658.5783, 7.762616
53446, 14842368, 4658.4316, 7.762372
53447, 17025792, 4658.2849, 7.762127
53448, 19074304, 4658.1382, 7.761883
53449, 19478016, 4657.9914, 7.761638
53450, 17727744, 4657.8447, 7.761394
53451, 14282240, 4657.6980, 7.761149
53452, 10124288, 4657.5513, 7.760905
53453, 6216448, 4657.4046, 7.760660
53454, 3162112, 4657.2578, 7.760416
53455, 1191168, 4657.1111, 7.760171
53456, 378112, 4656.9644, 7.759927
53457, 872192, 4656.8177, 7.759682
53458, 2935808, 4656.6710, 7.759438
53459, 6753024, 4656.5242, 7.759193
53460, 12148224, 4656.3775, 7.758949
53461, 18437376, 4656.2308, 7.758704
53462, 24572672, 4656.0841, 7.758460
53463, 29558784, 4655.9374, 7.758215
53464, 32932864, 4655.7907, 7.757971
53465, 35031808, 4655.6439, 7.757727
53466, 36852992, 4655.4972, 7.757482
53467, 39535616, 4655.3505, 7.757238
53468, 43702272, 4655.2038, 7.756993
53469, 49003776, 4655.0571, 7.756749
53470, 54128128, 4654.9103, 7.756504
53471, 57304832, 4654.7636, 7.756260
53472, 57079552, 4654.6169, 7.756015
53473, 52992000, 4654.4702, 7.755771
53474, 45830912, 4654.3235, 7.755526
53475, 37341696, 4654.1767, 7.755282
53476, 29539328, 4654.0300, 7.755037
53477, 23954432, 4653.8833, 7.754793
53478, 21155328, 4653.7366, 7.754548
53479, 20732672, 4653.5899, 7.754304
53480, 21691392, 4653.4431, 7.754059
53481, 23003648, 4653.2964, 7.753815
53482, 24043008, 4653.1497, 7.753570
53483, 24708352, 4653.0030, 7.753326
53484, 25255424, 4652.8563, 7.753081
53485, 25986560, 4652.7096, 7.752837
53486, 27013376, 4652.5628, 7.752592
53487, 28201216, 4652.4161, 7.752348
53488, 29279744, 4652.2694, 7.752103
53489, 29983232, 4652.1227, 7.751859
53490, 30094848, 4651.9760, 7.751615
53491, 29351168, 4651.8292, 7.751370
53492, 27307264, 4651.6825, 7.751126
53493, 23323648, 4651.5358, 7.750881
53494, 16784384, 4651.3891, 7.750637
53495, 7511808, 4651.2424, 7.750392
53496, -3818752, 4651.0956, 7.750148
53497, -15525632, 4650.9489, 7.749903
53498, -25207040, 4650.8022, 7.749659
53499, -30444288, 4650.6555, 7.749414
53500, -29658880, 4650.5088, 7.749170
53501, -22761472, 4650.3620, 7.748925
53502, -11275008, 4650.2153, 7.748681
53503, 2149120, 4650.0686, 7.748436
53504, 14633984, 4649.9219, 7.748192
53505, 24016128, 4649.7752, 7.747947
53506, 29444096, 4649.6284, 7.747703
53507, 31425024, 4649.4817, 7.747458
53508, 31375616, 4649.3350, 7.747214
53509, 30944768, 4649.1883, 7.746969
53510, 31424512, 4649.0416, 7.746725
53511, 33458688, 4648.8949, 7.746480
53512, 37064192, 4648.7481, 7.746236
53513, 41814784, 4648.6014, 7.745992
53514, 47015936, 4648.4547, 7.745747
53515, 51790336, 4648.3080, 7.745503
53516, 55133696, 4648.1613, 7.745258
53517, 56078848, 4648.0145, 7.745014
53518, 54036736, 4647.8678, 7.744769
53519, 49227264, 4647.7211, 7.744525
53520, 42939648, 4647.5744, 7.744280
53521, 37348352, 4647.4277, 7.744036
53522, 34781696, 4647.2809, 7.743791
53523, 36642560, 4647.1342, 7.743547
53524, 42468864, 4646.9875, 7.743302
53525, 49675264, 4646.8408, 7.743058
53526, 54291968, 4646.6941, 7.742813
53527, 52544256, 4646.5473, 7.742569
53528, 42650624, 4646.4006, 7.742324
53529, 25995008, 4646.2539, 7.742080
53530, 7002880, 4646.1072, 7.741835
53531, -8386048, 4645.9605, 7.741591
53532, -15093504, 4645.8138, 7.741346
53533, -11093504, 4645.6670, 7.741102
53534, 1597952, 4645.5203, 7.740857
53535, 17668096, 4645.3736, 7.740613
53536, 30710272, 4645.2269, 7.740369
53537, 35929088, 4645.0802, 7.740124
53538, 32113920, 4644.9334, 7.739880
53539, 21976832, 4644.7867, 7.739635
53540, 10726144, 4644.6400, 7.739391
53541, 3564544, 4644.4933, 7.739146
53542, 3323648, 4644.3466, 7.738902
53543, 9346048, 4644.1998, 7.738657
53544, 18100224, 4644.0531, 7.738413
53545, 25159424, 4643.9064, 7.738168
53546, 27510528, 4643.7597, 7.737924
53547, 25032192, 4643.6130, 7.737679
53548, 20433920, 4643.4662, 7.737435
53549, 17737728, 4643.3195, 7.737190
53550, 20114432, 4643.1728, 7.736946
53551, 28193536, 4643.0261, 7.736701
53552, 39681280, 4642.8794, 7.736457
53553, 50439936, 4642.7327, 7.736212
53554, 56440064, 4642.5859, 7.735968
53555, 55582208, 4642.4392, 7.735723
53556, 48494848, 4642.2925, 7.735479
53557, 37984768, 4642.1458, 7.735234
53558, 27505408, 4641.9991, 7.734990
53559, 19496960, 4641.8523, 7.734745
53560, 14447360, 4641.7056, 7.734501
53561, 11104512, 4641.5589, 7.734257
53562, 7618816, 4641.4122, 7.734012
53563, 2926336, 4641.2655, 7.733768
53564, -2421248, 4641.1187, 7.733523
53565, -6429184, 4640.9720, 7.733279
53566, -6709760, 4640.8253, 7.733034
53567, -1827072, 4640.6786, 7.732790
53568, 7813376, 4640.5319, 7.732545
53569, 20001280, 4640.3851, 7.732301
53570, 31646720, 4640.2384, 7.732056
53571, 40099840, 4640.0917, 7.731812
53572, 44179968, 4639.9450, 7.731567
53573, 44420352, 4639.7983, 7.731323
53574, 42495744, 4639.6515, 7.731078
53575, 40223232, 4639.5048, 7.730834
53576, 38724352, 4639.3581, 7.730589
53577, 38191872, 4639.2114, 7.730345
53578, 38298624, 4639.0647, 7.730100
53579, 38897408, 4638.9180, 7.729856
53580, 40479744, 4638.7712, 7.729611
53581, 44020992, 4638.6245, 7.729367
53582, 50233088, 4638.4778, 7.729122
53583, 58651392, 4638.3311, 7.728878
53584, 67159296, 4638.1844, 7.728634
53585, 72369920, 4638.0376, 7.728389
53586, 70853888, 4637.8909, 7.728145
53587, 60702720, 4637.7442, 7.727900
53588, 42679552, 4637.5975, 7.727656
53589, 20322816, 4637.4508, 7.727411
53590, -1159424, 4637.3040, 7.727167
53591, -16802560, 4637.1573, 7.726922
53592, -23771648, 4637.0106, 7.726678
53593, -22396672, 4636.8639, 7.726433
53594, -15879936, 4636.7172, 7.726189
53595, -8807936, 4636.5704, 7.725944
53596, -5136640, 4636.4237, 7.725700
53597, -6537728, 4636.2770, 7.725455
53598, -11815168, 4636.1303, 7.725211
53599, -17591296, 4635.9836, 7.724966
53600, -19908608, 4635.8369, 7.724722
53601, -16009984, 4635.6901, 7.724477
53602, -5530880, 4635.5434, 7.724233
53603, 9356800, 4635.3967, 7.723988
53604, 24834048, 4635.2500, 7.723744
53605, 36901632, 4635.1033, 7.723499
53606, 42803456, 4634.9565, 7.723255
53607, 41843712, 4634.8098, 7.723011
53608, 35369728, 4634.6631, 7.722766
53609, 26040320, 4634.5164, 7.722522
53610, 16763136, 4634.3697, 7.722277
53611, 9749760, 4634.2229, 7.722033
53612, 6011904, 4634.0762, 7.721788
53613, 5397504, 4633.9295, 7.721544
53614, 7038464, 4633.7828, 7.721299
53615, 9944576, 4633.6361, 7.721055
53616, 13478912, 4633.4893, 7.720810
53617, 17533184, 4633.3426, 7.720566
53618, 22374400, 4633.1959, 7.720321
53619, 28269824, 4633.0492, 7.720077
53620, 35079680, 4632.9025, 7.719832
53621, 42016768, 4632.7557, 7.719588
53622, 47702016, 4632.6090, 7.719343
53623, 50531584, 4632.4623, 7.719099
53624, 49236992, 4632.3156, 7.718854
53625, 43423488, 4632.1689, 7.718610
53626, 33862656, 4632.0222, 7.718365
53627, 22375168, 4631.8754, 7.718121
53628, 11311616, 4631.7287, 7.717876
53629, 2792704, 4631.5820, 7.717632
53630, -2000896, 4631.4353, 7.717387
53631, -3207168, 4631.2886, 7.717143
53632, -2158080, 4631.1418, 7.716899
53633, -805888, 4630.9951, 7.716654
53634, -930048, 4630.8484, 7.716410
53635, -3458816, 4630.7017, 7.716165
53636, -8180224, 4630.5550, 7.715921
53637, -13933312, 4630.4082, 7.715676
53638, -19152640, 4630.2615, 7.715432
53639, -22488064, 4630.1148, 7.715187
53640, -23214080, 4629.9681, 7.714943
53641, -21279744, 4629.8214, 7.714698
53642, -17047552, 4629.6746, 7.714454
53643, -10933504, 4629.5279, 7.714209
53644, -3186432, 4629.3812, 7.713965
53645, 6061056, 4629.2345, 7.713720
53646, 16529152, 4629.0878, 7.713476
53647, 27518464, 4628.9411, 7.713231
53648, 37862656, 4628.7943, 7.712987
53649, 46216192, 4628.6476, 7.712742
53650, 51580928, 4628.5009, 7.712498
53651, 53811456, 4628.3542, 7.712253
53652, 53795840, 4628.2075, 7.712009
53653, 53157120, 4628.0607, 7.711764
53654, 53541632, 4627.9140, 7.711520
53655, 55812096, 4627.7673, 7.711276
53656, 59522816, 4627.6206, 7.711031
53657, 62959616, 4627.4739, 7.710787
53658, 63773440, 4627.3271, 7.710542
53659, 59950592, 4627.1804, 7.710298
53660, 50702336, 4627.0337, 7.710053
53661, 36888832, 4626.8870, 7.709809
53662, 20795136, 4626.7403, 7.709564
53663, 5369088, 4626.5935, 7.709320
53664, -6748160, 4626.4468, 7.709075
53665, -14008832, 4626.3001, 7.708831
53666, -16275200, 4626.1534, 7.708586
53667, -14612480, 4626.0067, 7.708342
53668, -10710784, 4625.8600, 7.708097
53669, -6210048, 4625.7132, 7.707853
53670, -2180608, 4625.5665, 7.707608
53671, 1100032, 4625.4198, 7.707364
53672, 4072960, 4625.2731, 7.707119
53673, 7613696, 4625.1264, 7.706875
53674, 12660736, 4624.9796, 7.706630
53675, 19844864, 4624.8329, 7.706386
53676, 29181952, 4624.6862, 7.706141
53677, 39896832, 4624.5395, 7.705897
53678, 50437888, 4624.3928, 7.705652
53679, 58754816, 4624.2460, 7.705408
53680, 62825216, 4624.0993, 7.705164
53681, 61323008, 4623.9526, 7.704919
53682, 54203136, 4623.8059, 7.704675
53683, 42938112, 4623.6592, 7.704430
53684, 30234368, 4623.5124, 7.704186
53685, 19248128, 4623.3657, 7.703941
53686, 12557824, 4623.2190, 7.703697
53687, 11290368, 4623.0723, 7.703452
53688, 14778368, 4622.9256, 7.703208
53689, 20912128, 4622.7788, 7.702963
53690, 27053312, 4622.6321, 7.702719
53691, 31109632, 4622.4854, 7.702474
53692, 32300800, 4622.3387, 7.702230
53693, 31286784, 4622.1920, 7.701985
53694, 29629440, 4622.0453, 7.701741
53695, 28885504, 4621.8985, 7.701496
53696, 29782016, 4621.7518, 7.701252
53697, 31872768, 4621.6051, 7.701007
53698, 33818624, 4621.4584, 7.700763
53699, 34109696, 4621.3117, 7.700518
53700, 31851264, 4621.1649, 7.700274
53701, 27210496, 4621.0182, 7.700029
53702, 21330176, 4620.8715, 7.699785
53703, 15791104, 4620.7248, 7.699541
53704, 11932160, 4620.5781, 7.699296
53705, 10371328, 4620.4313, 7.699052
53706, 10940672, 4620.2846, 7.698807
53707, 12997632, 4620.1379, 7.698563
53708, 15893760, 4619.9912, 7.698318
53709, 19311616, 4619.8445, 7.698074
53710, 23308800, 4619.6977, 7.697829
53711, 28088064, 4619.5510, 7.697585
53712, 33682432, 4619.4043, 7.697340
53713, 39767808, 4619.2576, 7.697096
53714, 45704192, 4619.1109, 7.696851
53715, 50758144, 4618.9642, 7.696607
53716, 54331392, 4618.8174, 7.696362
53717, 56032768, 4618.6707, 7.696118
53718, 55574528, 4618.5240, 7.695873
53719, 52616960, 4618.3773, 7.695629
53720, 46761728, 4618.2306, 7.695384
53721, 37815296, 4618.0838, 7.695140
53722, 26247168, 4617.9371, 7.694895
53723, 13570816, 4617.7904, 7.694651
53724, 2324224, 4617.6437, 7.694406
53725, -4537600, 4617.4970, 7.694162
53726, -4708608, 4617.3502, 7.693918
53727, 2370048, 4617.2035, 7.693673
53728, 14925568, 4617.0568, 7.693429
53729, 29175040, 4616.9101, 7.693184
53730, 40559360, 4616.7634, 7.692940
53731, 45438720, 4616.6166, 7.692695
53732, 42535424, 4616.4699, 7.692451
53733, 33460736, 4616.3232, 7.692206
53734, 22056192, 4616.1765, 7.691962
53735, 12809216, 4616.0298, 7.691717
53736, 9037568, 4615.8830, 7.691473
53737, 11634432, 4615.7363, 7.691228
53738, 18901760, 4615.5896, 7.690984
53739, 27476736, 4615.4429, 7.690739
53740, 33866240, 4615.2962, 7.690495
53741, 35849984, 4615.1495, 7.690250
53742, 33156352, 4615.0027, 7.690006
53743, 27204608, 4614.8560, 7.689761
53744, 20194560, 4614.7093, 7.689517
53745, 14087680, 4614.5626, 7.689272
53746, 10004480, 4614.4159, 7.689028
53747, 8242176, 4614.2691, 7.688783
53748, 8738560, 4614.1224, 7.688539
53749, 11561984, 4613.9757, 7.688294
53750, 17035520, 4613.8290, 7.688050
53751, 25396224, 4613.6823, 7.687806
53752, 36211968, 4613.5355, 7.687561
53753, 47999488, 4613.3888, 7.687317
53754, 58392832, 4613.2421, 7.687072
53755, 64910848, 4613.0954, 7.686828
53756, 65996288, 4612.9487, 7.686583
53757, 61796864, 4612.8019, 7.686339
53758, 54235136, 4612.6552, 7.686094
53759, 46276352, 4612.5085, 7.685850
53760, 40710656, 4612.3618, 7.685605
53761, 39044096, 4612.2151, 7.685361
53762, 41033984, 4612.0684, 7.685116
53763, 45070592, 4611.9216, 7.684872
53764, 49156096, 4611.7749, 7.684627
53765, 51929088, 4611.6282, 7.684383
53766, 53170688, 4611.4815, 7.684138
53767, 53559296, 4611.3348, 7.683894
53768, 53871616, 4611.1880, 7.683649
53769, 54160128, 4611.0413, 7.683405
53770, 53453056, 4610.8946, 7.683160
53771, 50207744, 4610.7479, 7.682916
53772, 43304192, 4610.6012, 7.682671
53773, 32998656, 4610.4544, 7.682427
53774, 21246464, 4610.3077, 7.682183
53775, 11111168, 4610.1610, 7.681938
53776, 5487872, 4610.0143, 7.681694
53777, 5773824, 4609.8676, 7.681449
53778, 11189248, 4609.7208, 7.681205
53779, 19139328, 4609.5741, 7.680960
53780, 26465280, 4609.4274, 7.680716
53781, 30950144, 4609.2807, 7.680471
53782, 32298240, 4609.1340, 7.680227
53783, 32076032, 4608.9873, 7.679982
53784, 32663552, 4608.8405, 7.679738
53785, 35808768, 4608.6938, 7.679493
53786, 41587968, 4608.5471, 7.679249
53787, 48381696, 4608.4004, 7.679004
53788, 53886464, 4608.2537, 7.678760
53789, 56611328, 4608.1069, 7.678515
53790, 56995072, 4607.9602, 7.678271
53791, 57453568, 4607.8135, 7.678026
53792, 61228032, 4607.6668, 7.677782
53793, 70575104, 4607.5201, 7.677537
53794, 85248000, 4607.3733, 7.677293
53795, 102129920, 4607.2266, 7.677048
53796, 116329216, 4607.0799, 7.676804
53797, 123296000, 4606.9332, 7.676560
53798, 120966656, 4606.7865, 7.676315
53799, 110862848, 4606.6397, 7.676071
53800, 97559296, 4606.4930, 7.675826
53801, 86707456, 4606.3463, 7.675582
53802, 82516224, 4606.1996, 7.675337
53803, 85871616, 4606.0529, 7.675093
53804, 93977088, 4605.9061, 7.674848
53805, 101678848, 4605.7594, 7.674604
53806, 103842560, 4605.6127, 7.674359
53807, 97673984, 4605.4660, 7.674115
53808, 83922176, 4605.3193, 7.673870
53809, 66468608, 4605.1726, 7.673626
53810, 50550016, 4605.0258, 7.673381
53811, 40485120, 4604.8791, 7.673137
53812, 37937152, 4604.7324, 7.672892
53813, 41437952, 4604.5857, 7.672648
53814, 47276288, 4604.4390, 7.672403
53815, 51252736, 4604.2922, 7.672159
53816, 50459392, 4604.1455, 7.671914
53817, 44340992, 4603.9988, 7.671670
53818, 34679296, 4603.8521, 7.671425
53819, 24652032, 4603.7054, 7.671181
53820, 17476608, 4603.5586, 7.670936
53821, 15230976, 4603.4119, 7.670692
53822, 18265600, 4603.2652, 7.670448
53823, 25303808, 4603.1185, 7.670203
53824, 34043392, 4602.9718, 7.669959
53825, 41945344, 4602.8250, 7.669714
53826, 46926592, 4602.6783, 7.669470
53827, 47790592, 4602.5316, 7.669225
53828, 44374784, 4602.3849, 7.668981
53829, 37455872, 4602.2382, 7.668736
53830, 28477696, 4602.0915, 7.668492
53831, 19155968, 4601.9447, 7.668247
53832, 11038720, 4601.7980, 7.668003
53833, 5123584, 4601.6513, 7.667758
53834, 1668352, 4601.5046, 7.667514
53835, 273920, 4601.3579, 7.667269
53836, 229120, 4601.2111, 7.667025
53837, 953856, 4601.0644, 7.666780
53838, 2321408, 4600.9177, 7.666536
53839, 4645120, 4600.7710, 7.666291
53840, 8322048, 4600.6243, 7.666047
53841, 13289728, 4600.4775, 7.665802
53842, 18633984, 4600.3308, 7.665558
53843, 22633472, 4600.1841, 7.665313
53844, 23343360, 4600.0374, 7.665069
53845, 19507712, 4599.8907, 7.664825
53846, 11376896, 4599.7439, 7.664580
53847, 978176, 4599.5972, 7.664336
53848, -8394496, 4599.4505, 7.664091
53849, -13337600, 4599.3038, 7.663847
53850, -11655936, 4599.1571, 7.663602
53851, -3256064, 4599.0104, 7.663358
53852, 9815040, 4598.8636, 7.663113
53853, 24223488, 4598.7169, 7.662869
53854, 36688896, 4598.5702, 7.662624
53855, 45196032, 4598.4235, 7.662380
53856, 49522944, 4598.2768, 7.662135
53857, 50889728, 4598.1300, 7.661891
53858, 50983936, 4597.9833, 7.661646
53859, 50923264, 4597.8366, 7.661402
53860, 50723840, 4597.6899, 7.661157
53861, 49545216, 4597.5432, 7.660913
53862, 46539008, 4597.3964, 7.660668
53863, 41791488, 4597.2497, 7.660424
53864, 36779520, 4597.1030, 7.660179
53865, 34025216, 4596.9563, 7.659935
53866, 36070912, 4596.8096, 7.659690
53867, 44276736, 4596.6628, 7.659446
53868, 58066944, 4596.5161, 7.659201
53869, 75030016, 4596.3694, 7.658957
53870, 91852544, 4596.2227, 7.658713
53871, 105627392, 4596.0760, 7.658468
53872, 114907904, 4595.9292, 7.658224
53873, 119998464, 4595.7825, 7.657979
53874, 122400256, 4595.6358, 7.657735
53875, 123749376, 4595.4891, 7.657490
53876, 124842240, 4595.3424, 7.657246
53877, 125266176, 4595.1957, 7.657001
53878, 123803648, 4595.0489, 7.656757
53879, 119345920, 4594.9022, 7.656512
53880, 111777792, 4594.7555, 7.656268
53881, 102317568, 4594.6088, 7.656023
53882, 93096704, 4594.4621, 7.655779
53883, 86194176, 4594.3153, 7.655534
53884, 82628352, 4594.1686, 7.655290
53885, 81847040, 4594.0219, 7.655045
53886, 81985792, 4593.8752, 7.654801
53887, 80757760, 4593.7285, 7.654556
53888, 76518656, 4593.5817, 7.654312
53889, 68966912, 4593.4350, 7.654067
53890, 59149824, 4593.2883, 7.653823
53891, 48818176, 4593.1416, 7.653578
53892, 39512576, 4592.9949, 7.653334
53893, 31866624, 4592.8481, 7.653090
53894, 25471744, 4592.7014, 7.652845
53895, 19321600, 4592.5547, 7.652601
53896, 12531968, 4592.4080, 7.652356
53897, 4910848, 4592.2613, 7.652112
53898, -2928896, 4592.1146, 7.651867
53899, -9942528, 4591.9678, 7.651623
53900, -15243264, 4591.8211, 7.651378
53901, -18538752, 4591.6744, 7.651134
53902, -20138496, 4591.5277, 7.650889
53903, -20545536, 4591.3810, 7.650645
53904, -19900672, 4591.2342, 7.650400
53905, -17672704, 4591.0875, 7.650156
53906, -12844288, 4590.9408, 7.649911
53907, -4563712, 4590.7941, 7.649667
53908, 7067648, 4590.6474, 7.649422
53909, 20526592, 4590.5006, 7.649178
53910, 33038080, 4590.3539, 7.648933
53911, 41413120, 4590.2072, 7.648689
53912, 43207936, 4590.0605, 7.648444
53913, 37702912, 4589.9138, 7.648200
53914, 26241024, 4589.7670, 7.647955
53915, 11783168, 4589.6203, 7.647711
53916, -2112768, 4589.4736, 7.647467
53917, -12435456, 4589.3269, 7.647222
53918, -17495040, 4589.1802, 7.646978
53919, -17092864, 4589.0334, 7.646733
53920, -12130048, 4588.8867, 7.646489
53921, -3976704, 4588.7400, 7.646244
53922, 6040576, 4588.5933, 7.646000
53923, 16815616, 4588.4466, 7.645755
53924, 27339008, 4588.2999, 7.645511
53925, 36514304, 4588.1531, 7.645266
53926, 43165440, 4588.0064, 7.645022
53927, 46339328, 4587.8597, 7.644777
53928, 45772032, 4587.7130, 7.644533
53929, 42222848, 4587.5663, 7.644288
53930, 37396736, 4587.4195, 7.644044
53931, 33381120, 4587.2728, 7.643799
53932, 31803904, 4587.1261, 7.643555
53933, 33115136, 4586.9794, 7.643310
53934, 36376832, 4586.8327, 7.643066
53935, 39727872, 4586.6859, 7.642821
53936, 41329664, 4586.5392, 7.642577
53937, 40354048, 4586.3925, 7.642332
53938, 37501696, 4586.2458, 7.642088
53939, 34771456, 4586.0991, 7.641843
53940, 34550784, 4585.9523, 7.641599
53941, 38451456, 4585.8056, 7.641355
53942, 46445568, 4585.6589, 7.641110
53943, 56725504, 4585.5122, 7.640866
53944, 66356736, 4585.3655, 7.640621
53945, 72425728, 4585.2188, 7.640377
53946, 73144576, 4585.0720, 7.640132
53947, 68428288, 4584.9253, 7.639888
53948, 59726848, 4584.7786, 7.639643
53949, 49260288, 4584.6319, 7.639399
53950, 39065344, 4584.4852, 7.639154
53951, 30320640, 4584.3384, 7.638910
53952, 23211264, 4584.1917, 7.638665
53953, 17306368, 4584.0450, 7.638421
53954, 12161280, 4583.8983, 7.638176
53955, 7770880, 4583.7516, 7.637932
53956, 4641280, 4583.6048, 7.637687
53957, 3478272, 4583.4581, 7.637443
53958, 4720128, 4583.3114, 7.637198
53959, 8218624, 4583.1647, 7.636954
53960, 13265408, 4583.0180, 7.636709
53961, 18946560, 4582.8712, 7.636465
53962, 24600576, 4582.7245, 7.636220
53963, 30094592, 4582.5778, 7.635976
53964, 35728640, 4582.4311, 7.635732
53965, 41801472, 4582.2844, 7.635487
53966, 48075776, 4582.1377, 7.635243
53967, 53465088, 4581.9909, 7.634998
53968, 56176896, 4581.8442, 7.634754
53969, 54315264, 4581.6975, 7.634509
53970, 46714880, 4581.5508, 7.634265
53971, 33635584, 4581.4041, 7.634020
53972, 16993024, 4581.2573, 7.633776
53973, -11264, 4581.1106, 7.633531
53974, -13751296, 4580.9639, 7.633287
53975, -21207552, 4580.8172, 7.633042
53976, -20815616, 4580.6705, 7.632798
53977, -12849152, 4580.5237, 7.632553
53978, 739840, 4580.3770, 7.632309
53979, 16925696, 4580.2303, 7.632064
53980, 32420352, 4580.0836, 7.631820
53981, 44462592, 4579.9369, 7.631575
53982, 51383296, 4579.7901, 7.631331
53983, 52855808, 4579.6434, 7.631086
53984, 49821440, 4579.4967, 7.630842
53985, 44132864, 4579.3500, 7.630597
53986, 38003456, 4579.2033, 7.630353
53987, 33394176, 4579.0565, 7.630109
53988, 31481088, 4578.9098, 7.629864
53989, 32363264, 4578.7631, 7.629620
53990, 35115264, 4578.6164, 7.629375
53991, 38177792, 4578.4697, 7.629131
53992, 39963392, 4578.3230, 7.628886
53993, 39444992, 4578.1762, 7.628642
53994, 36495104, 4578.0295, 7.628397
53995, 31842048, 4577.8828, 7.628153
53996, 26673408, 4577.7361, 7.627908
53997, 22087168, 4577.5894, 7.627664
53998, 18659840, 4577.4426, 7.627419
53999, 16337152, 4577.2959, 7.627175
54000, 14672896, 4577.1492, 7.626930
54001, 13261312, 4577.0025, 7.626686
54002, 12089344, 4576.8558, 7.626441
54003, 11589888, 4576.7090, 7.626197
54004, 12346368, 4576.5623, 7.625952
54005, 14614528, 4576.4156, 7.625708
54006, 17958400, 4576.2689, 7.625463
54007, 21261568, 4576.1222, 7.625219
54008, 23168000, 4575.9754, 7.624974
54009, 22763520, 4575.8287, 7.624730
54010, 20123136, 4575.6820, 7.624485
54011, 16385280, 4575.5353, 7.624241
54012, 13232896, 4575.3886, 7.623997
54013, 11988480, 4575.2419, 7.623752
54014, 12778496, 4575.0951, 7.623508
54015, 14251776, 4574.9484, 7.623263
54016, 14090496, 4574.8017, 7.623019
54017, 10164736, 4574.6550, 7.622774
54018, 1804288, 4574.5083, 7.622530
54019, -9459968, 4574.3615, 7.622285
54020, -20146176, 4574.2148, 7.622041
54021, -26069760, 4574.0681, 7.621796
54022, -24105984, 4573.9214, 7.621552
54023, -13682176, 4573.7747, 7.621307
54024, 2725632, 4573.6279, 7.621063
54025, 20385280, 4573.4812, 7.620818
54026, 34110976, 4573.3345, 7.620574
54027, 40309248, 4573.1878, 7.620329
54028, 38369280, 4573.0411, 7.620085
54029, 30772480, 4572.8943, 7.619840
54030, 21881344, 4572.7476, 7.619596
54031, 15957504, 4572.6009, 7.619351
54032, 15307008, 4572.4542, 7.619107
54033, 19386112, 4572.3075, 7.618862
54034, 25233152, 4572.1607, 7.618618
54035, 28990976, 4572.0140, 7.618374
54036, 27782656, 4571.8673, 7.618129
54037, 21074944, 4571.7206, 7.617885
54038, 10924800, 4571.5739, 7.617640
54039, 1045760, 4571.4272, 7.617396
54040, -4828416, 4571.2804, 7.617151
54041, -4521216, 4571.1337, 7.616907
54042, 1782016, 4570.9870, 7.616662
54043, 11785984, 4570.8403, 7.616418
54044, 22202624, 4570.6936, 7.616173
54045, 30156032, 4570.5468, 7.615929
54046, 34213120, 4570.4001, 7.615684
54047, 34621440, 4570.2534, 7.615440
54048, 32749568, 4570.1067, 7.615195
54049, 30109440, 4569.9600, 7.614951
54050, 27504128, 4569.8132, 7.614706
54051, 24737280, 4569.6665, 7.614462
54052, 20992512, 4569.5198, 7.614217
54053, 15630080, 4569.3731, 7.613973
54054, 8937984, 4569.2264, 7.613728
54055, 2392064, 4569.0796, 7.613484
54056, -1759232, 4568.9329, 7.613239
54057, -1435648, 4568.7862, 7.612995
54058, 4243200, 4568.6395, 7.612751
54059, 14330368, 4568.4928, 7.612506
54060, 26154240, 4568.3461, 7.612262
54061, 36174848, 4568.1993, 7.612017
54062, 41265408, 4568.0526, 7.611773
54063, 39909120, 4567.9059, 7.611528
54064, 32818432, 4567.7592, 7.611284
54065, 22711808, 4567.6125, 7.611039
54066, 13321216, 4567.4657, 7.610795
54067, 8007424, 4567.3190, 7.610550
54068, 8506880, 4567.1723, 7.610306
54069, 14288640, 4567.0256, 7.610061
54070, 22753280, 4566.8789, 7.609817
54071, 30198528, 4566.7321, 7.609572
54072, 33179392, 4566.5854, 7.609328
54073, 29765888, 4566.4387, 7.609083
54074, 20237824, 4566.2920, 7.608839
54075, 6976256, 4566.1453, 7.608594
54076, -6387200, 4565.9985, 7.608350
54077, -16245248, 4565.8518, 7.608105
54078, -20238592, 4565.7051, 7.607861
54079, -17999616, 4565.5584, 7.607616
54080, -11172608, 4565.4117, 7.607372
54081, -2734592, 4565.2650, 7.607127
54082, 4093952, 4565.1182, 7.606883
54083, 6945792, 4564.9715, 7.606639
54084, 5006592, 4564.8248, 7.606394
54085, -887808, 4564.6781, 7.606150
54086, -8743936, 4564.5314, 7.605905
54087, -16247296, 4564.3846, 7.605661
54088, -21609472, 4564.2379, 7.605416
54089, -24105472, 4564.0912, 7.605172
54090, -24146432, 4563.9445, 7.604927
54091, -22919680, 4563.7978, 7.604683
54092, -21788416, 4563.6510, 7.604438
54093, -21715968, 4563.5043, 7.604194
54094, -22923008, 4563.3576, 7.603949
54095, -24882944, 4563.2109, 7.603705
54096, -26604544, 4563.0642, 7.603460
54097, -27057152, 4562.9174, 7.603216
54098, -25566720, 4562.7707, 7.602971
54099, -22039808, 4562.6240, 7.602727
54100, -16961024, 4562.4773, 7.602482
54101, -11200768, 4562.3306, 7.602238
54102, -5712896, 4562.1838, 7.601993
54103, -1250304, 4562.0371, 7.601749
54104, 1825792, 4561.8904, 7.601504
54105, 3579904, 4561.7437, 7.601260
54106, 4387584, 4561.5970, 7.601016
54107, 4735232, 4561.4503, 7.600771
54108, 5002496, 4561.3035, 7.600527
54109, 5321984, 4561.1568, 7.600282
54110, 5564672, 4561.0101, 7.600038
54111, 5448448, 4560.8634, 7.599793
54112, 4711168, 4560.7167, 7.599549
54113, 3258112, 4560.5699, 7.599304
54114, 1193984, 4560.4232, 7.599060
54115, -1271808, 4560.2765, 7.598815
54116, -3999744, 4560.1298, 7.598571
54117, -7044608, 4559.9831, 7.598326
54118, -10624256, 4559.8363, 7.598082
54119, -14898432, 4559.6896, 7.597837
54120, -19641088, 4559.5429, 7.597593
54121, -24006912, 4559.3962, 7.597348
54122, -26596608, 4559.2495, 7.597104
54123, -25915648, 4559.1027, 7.596859
54124, -21110784, 4558.9560, 7.596615
54125, -12686080, 4558.8093, 7.596370
54126, -2791936, 4558.6626, 7.596126
54127, 5185536, 4558.5159, 7.595881
54128, 7732480, 4558.3692, 7.595637
54129, 2655744, 4558.2224, 7.595392
54130, -9725184, 4558.0757, 7.595148
54131, -26238720, 4557.9290, 7.594904
54132, -41657088, 4557.7823, 7.594659
54133, -50449408, 4557.6356, 7.594415
54134, -48839680, 4557.4888, 7.594170
54135, -36320256, 4557.3421, 7.593926
54136, -15943424, 4557.1954, 7.593681
54137, 6798336, 4557.0487, 7.593437
54138, 26072320, 4556.9020, 7.593192
54139, 37900800, 4556.7552, 7.592948
54140, 41524736, 4556.6085, 7.592703
54141, 39347712, 4556.4618, 7.592459
54142, 35531264, 4556.3151, 7.592214
54143, 33918208, 4556.1684, 7.591970
54144, 36249600, 4556.0216, 7.591725
54145, 41490688, 4555.8749, 7.591481
54146, 46527744, 4555.7282, 7.591236
54147, 47840768, 4555.5815, 7.590992
54148, 43312128, 4555.4348, 7.590747
54149, 33283584, 4555.2881, 7.590503
54150, 20388608, 4555.1413, 7.590258
54151, 8301568, 4554.9946, 7.590014
54152, 67328, 4554.8479, 7.589769
54153, -3140352, 4554.7012, 7.589525
54154, -2253824, 4554.5545, 7.589281
54155, 505344, 4554.4077, 7.589036
54156, 2992128, 4554.2610, 7.588792
54157, 4281344, 4554.1143, 7.588547
54158, 4999680, 4553.9676, 7.588303
54159, 6686976, 4553.8209, 7.588058
54160, 10598144, 4553.6741, 7.587814
54161, 16635648, 4553.5274, 7.587569
54162, 23049984, 4553.3807, 7.587325
54163, 27113216, 4553.2340, 7.587080
54164, 26443520, 4553.0873, 7.586836
54165, 20297728, 4552.9405, 7.586591
54166, 10147328, 4552.7938, 7.586347
54167, -785920, 4552.6471, 7.586102
54168, -8832256, 4552.5004, 7.585858
54169, -11384832, 4552.3537, 7.585613
54170, -7901696, 4552.2069, 7.585369
54171, 44800, 4552.0602, 7.585124
54172, 9643776, 4551.9135, 7.584880
54173, 18146816, 4551.7668, 7.584635
54174, 23958272, 4551.6201, 7.584391
54175, 27011328, 4551.4734, 7.584146
54176, 28355840, 4551.3266, 7.583902
54177, 29285376, 4551.1799, 7.583658
54178, 30526208, 4551.0332, 7.583413
54179, 31924736, 4550.8865, 7.583169
54180, 32728320, 4550.7398, 7.582924
54181, 32215808, 4550.5930, 7.582680
54182, 30248960, 4550.4463, 7.582435
54183, 27408640, 4550.2996, 7.582191
54184, 24660992, 4550.1529, 7.581946
54185, 22802688, 4550.0062, 7.581702
54186, 22062848, 4549.8594, 7.581457
54187, 22139136, 4549.7127, 7.581213
54188, 22644992, 4549.5660, 7.580968
54189, 23661824, 4549.4193, 7.580724
54190, 25994240, 4549.2726, 7.580479
54191, 30872832, 4549.1258, 7.580235
54192, 39190528, 4548.9791, 7.579990
54193, 50672128, 4548.8324, 7.579746
54194, 63487232, 4548.6857, 7.579501
54195, 74622720, 4548.5390, 7.579257
54196, 80949504, 4548.3923, 7.579012
54197, 80501760, 4548.2455, 7.578768
54198, 73349120, 4548.0988, 7.578523
54199, 61591552, 4547.9521, 7.578279
54200, 48444928, 4547.8054, 7.578034
54201, 36854784, 4547.6587, 7.577790
54202, 28327680, 4547.5119, 7.577546
54203, 22563328, 4547.3652, 7.577301
54204, 18048256, 4547.2185, 7.577057
54205, 13264896, 4547.0718, 7.576812
54206, 7833088, 4546.9251, 7.576568
54207, 2934272, 4546.7783, 7.576323
54208, 763648, 4546.6316, 7.576079
54209, 3275520, 4546.4849, 7.575834
54210, 10898944, 4546.3382, 7.575590
54211, 21938432, 4546.1915, 7.575345
54212, 33024768, 4546.0447, 7.575101
54213, 40446720, 4545.8980, 7.574856
54214, 41722368, 4545.7513, 7.574612
54215, 36642816, 4545.6046, 7.574367
54216, 27278848, 4545.4579, 7.574123
54217, 16984064, 4545.3111, 7.573878
54218, 8911360, 4545.1644, 7.573634
54219, 4797440, 4545.0177, 7.573389
54220, 4574976, 4544.8710, 7.573145
54221, 6913792, 4544.7243, 7.572900
54222, 10299392, 4544.5776, 7.572656
54223, 13982464, 4544.4308, 7.572411
54224, 18265600, 4544.2841, 7.572167
54225, 23992064, 4544.1374, 7.571923
54226, 31595264, 4543.9907, 7.571678
54227, 40321792, 4543.8440, 7.571434
54228, 48162816, 4543.6972, 7.571189
54229, 52621312, 4543.5505, 7.570945
54230, 51956992, 4543.4038, 7.570700
54231, 46238720, 4543.2571, 7.570456
54232, 37602560, 4543.1104, 7.570211
54233, 29496320, 4542.9636, 7.569967
54234, 25228544, 4542.8169, 7.569722
54235, 26512384, 4542.6702, 7.569478
54236, 32717568, 4542.5235, 7.569233
54237, 41199616, 4542.3768, 7.568989
54238, 48533248, 4542.2300, 7.568744
54239, 52040960, 4542.0833, 7.568500
54240, 50871296, 4541.9366, 7.568255
54241, 46141696, 4541.7899, 7.568011
54242, 40149760, 4541.6432, 7.567766
54243, 35120896, 4541.4965, 7.567522
54244, 32168448, 4541.3497, 7.567277
54245, 30976256, 4541.2030, 7.567033
54246, 30302464, 4541.0563, 7.566788
54247, 28954624, 4540.9096, 7.566544
54248, 26645760, 4540.7629, 7.566300
54249, 24243200, 4540.6161, 7.566055
54250, 23270400, 4540.4694, 7.565811
54251, 24960000, 4540.3227, 7.565566
54252, 29396224, 4540.1760, 7.565322
54253, 35250688, 4540.0293, 7.565077
54254, 40291072, 4539.8825, 7.564833
54255, 42417920, 4539.7358, 7.564588
54256, 40711680, 4539.5891, 7.564344
54257, 35933696, 4539.4424, 7.564099
54258, 30210048, 4539.2957, 7.563855
54259, 26027264, 4539.1489, 7.563610
54260, 25002240, 4539.0022, 7.563366
54261, 27010048, 4538.8555, 7.563121
54262, 30078208, 4538.7088, 7.562877
54263, 31104000, 4538.5621, 7.562632
54264, 27101696, 4538.4154, 7.562388
54265, 16456704, 4538.2686, 7.562143
54266, -296448, 4538.1219, 7.561899
54267, -20460032, 4537.9752, 7.561654
54268, -39895808, 4537.8285, 7.561410
54269, -54220032, 4537.6818, 7.561165
54270, -60065280, 4537.5350, 7.560921
54271, -56037120, 4537.3883, 7.560676
54272, -43102720, 4537.2416, 7.560432
54273, -24331008, 4537.0949, 7.560188
54274, -4061696, 4536.9482, 7.559943
54275, 13280256, 4536.8014, 7.559699
54276, 24400896, 4536.6547, 7.559454
54277, 28040448, 4536.5080, 7.559210
54278, 25267712, 4536.3613, 7.558965
54279, 19031552, 4536.2146, 7.558721
54280, 13078528, 4536.0678, 7.558476
54281, 10588672, 4535.9211, 7.558232
54282, 13030144, 4535.7744, 7.557987
54283, 19685376, 4535.6277, 7.557743
54284, 28054016, 4535.4810, 7.557498
54285, 34982400, 4535.3342, 7.557254
54286, 38035456, 4535.1875, 7.557009
54287, 36509696, 4535.0408, 7.556765
54288, 31637504, 4534.8941, 7.556520
54289, 25905920, 4534.7474, 7.556276
54290, 21831936, 4534.6007, 7.556031
54291, 20805120, 4534.4539, 7.555787
54292, 22560000, 4534.3072, 7.555542
54293, 25526016, 4534.1605, 7.555298
54294, 27842304, 4534.0138, 7.555053
54295, 28483584, 4533.8671, 7.554809
54296, 27882496, 4533.7203, 7.554565
54297, 27703552, 4533.5736, 7.554320
54298, 29884160, 4533.4269, 7.554076
54299, 35455232, 4533.2802, 7.553831
54300, 43795200, 4533.1335, 7.553587
54301, 52744704, 4532.9867, 7.553342
54302, 59557376, 4532.8400, 7.553098
54303, 62212864, 4532.6933, 7.552853
54304, 60401664, 4532.5466, 7.552609
54305, 55662080, 4532.3999, 7.552364
54306, 50590976, 4532.2531, 7.552120
54307, 47540480, 4532.1064, 7.551875
54308, 47492352, 4531.9597, 7.551631
54309, 49710336, 4531.8130, 7.551386
54310, 52338176, 4531.6663, 7.551142
54311, 53603328, 4531.5196, 7.550897
54312, 52945664, 4531.3728, 7.550653
54313, 51419648, 4531.2261, 7.550408
54314, 51119104, 4531.0794, 7.550164
54315, 53915904, 4530.9327, 7.549919
54316, 60207616, 4530.7860, 7.549675
54317, 68390144, 4530.6392, 7.549430
54318, 75417856, 4530.4925, 7.549186
54319, 78226688, 4530.3458, 7.548942
54320, 75313152, 4530.1991, 7.548697
54321, 67646208, 4530.0524, 7.548453
54322, 58392064, 4529.9056, 7.548208
54323, 51531264, 4529.7589, 7.547964
54324, 50016512, 4529.6122, 7.547719
54325, 54373120, 4529.4655, 7.547475
54326, 62430464, 4529.3188, 7.547230
54327, 70331648, 4529.1720, 7.546986
54328, 74315776, 4529.0253, 7.546741
54329, 72416256, 4528.8786, 7.546497
54330, 65255936, 4528.7319, 7.546252
54331, 55595520, 4528.5852, 7.546008
54332, 46915072, 4528.4384, 7.545763
54333, 41760256, 4528.2917, 7.545519
54334, 40675328, 4528.1450, 7.545274
54335, 42203648, 4527.9983, 7.545030
54336, 43879936, 4527.8516, 7.544785
54337, 43640832, 4527.7049, 7.544541
54338, 40910336, 4527.5581, 7.544296
54339, 36818688, 4527.4114, 7.544052
54340, 33496832, 4527.2647, 7.543807
54341, 32860416, 4527.1180, 7.543563
54342, 35542528, 4526.9713, 7.543318
54343, 40520704, 4526.8245, 7.543074
54344, 45601280, 4526.6778, 7.542830
54345, 48485632, 4526.5311, 7.542585
54346, 47849984, 4526.3844, 7.542341
54347, 43912960, 4526.2377, 7.542096
54348, 38238720, 4526.0909, 7.541852
54349, 32921600, 4525.9442, 7.541607
54350, 29591296, 4525.7975, 7.541363
54351, 28716544, 4525.6508, 7.541118
54352, 29506048, 4525.5041, 7.540874
54353, 30383872, 4525.3573, 7.540629
54354, 29747200, 4525.2106, 7.540385
54355, 26629120, 4525.0639, 7.540140
54356, 20989184, 4524.9172, 7.539896
54357, 13572352, 4524.7705, 7.539651
54358, 5503488, 4524.6238, 7.539407
54359, -2138112, 4524.4770, 7.539162
54360, -8564736, 4524.3303, 7.538918
54361, -13285120, 4524.1836, 7.538673
54362, -15968512, 4524.0369, 7.538429
54363, -16313344, 4523.8902, 7.538184
54364, -14041344, 4523.7434, 7.537940
54365, -9036288, 4523.5967, 7.537695
54366, -1542144, 4523.4500, 7.537451
54367, 7687680, 4523.3033, 7.537207
54368, 17389568, 4523.1566, 7.536962
54369, 25951488, 4523.0098, 7.536718
54370, 31706112, 4522.8631, 7.536473
54371, 33279488, 4522.7164, 7.536229
54372, 29929216, 4522.5697, 7.535984
54373, 21799936, 4522.4230, 7.535740
54374, 10034176, 4522.2762, 7.535495
54375, -3337728, 4522.1295, 7.535251
54376, -15782656, 4521.9828, 7.535006
54377, -24886016, 4521.8361, 7.534762
54378, -29084928, 4521.6894, 7.534517
54379, -28246272, 4521.5427, 7.534273
54380, -23819520, 4521.3959, 7.534028
54381, -18397696, 4521.2492, 7.533784
54382, -14752256, 4521.1025, 7.533539
54383, -14672384, 4520.9558, 7.533295
54384, -18102016, 4520.8091, 7.533050
54385, -23010560, 4520.6623, 7.532806
54386, -26155520, 4520.5156, 7.532561
54387, -24494080, 4520.3689, 7.532317
54388, -16655104, 4520.2222, 7.532072
54389, -3791360, 4520.0755, 7.531828
54390, 10642176, 4519.9287, 7.531583
54391, 22181888, 4519.7820, 7.531339
54392, 27196160, 4519.6353, 7.531095
54393, 24480512, 4519.4886, 7.530850
54394, 15878144, 4519.3419, 7.530606
54395, 5610240, 4519.1951, 7.530361
54396, -1406720, 4519.0484, 7.530117
54397, -1520128, 4518.9017, 7.529872
54398, 6274048, 4518.7550, 7.529628
54399, 20105472, 4518.6083, 7.529383
54400, 36192512, 4518.4615, 7.529139
54401, 50489344, 4518.3148, 7.528894
54402, 60227328, 4518.1681, 7.528650
54403, 64675840, 4518.0214, 7.528405
54404, 64870144, 4517.8747, 7.528161
54405, 62584064, 4517.7280, 7.527916
54406, 59165696, 4517.5812, 7.527672
54407, 54867456, 4517.4345, 7.527427
54408, 48981248, 4517.2878, 7.527183
54409, 40628480, 4517.1411, 7.526938
54410, 29697280, 4516.9944, 7.526694
54411, 17356800, 4516.8476, 7.526449
54412, 5827328, 4516.7009, 7.526205
54413, -2500352, 4516.5542, 7.525960
54414, -6149120, 4516.4075, 7.525716
54415, -5264384, 4516.2608, 7.525472
54416, -1591808, 4516.1140, 7.525227
54417, 2273792, 4515.9673, 7.524983
54418, 4001536, 4515.8206, 7.524738
54419, 2446080, 4515.6739, 7.524494
54420, -2015488, 4515.5272, 7.524249
54421, -7842560, 4515.3804, 7.524005
54422, -13127424, 4515.2337, 7.523760
54423, -16400896, 4515.0870, 7.523516
54424, -17075456, 4514.9403, 7.523271
54425, -15391744, 4514.7936, 7.523027
54426, -12021760, 4514.6469, 7.522782
54427, -7645696, 4514.5001, 7.522538
54428, -2757632, 4514.3534, 7.522293
54429, 2226432, 4514.2067, 7.522049
54430, 6734848, 4514.0600, 7.521804
54431, 9927936, 4513.9133, 7.521560
54432, 10905088, 4513.7665, 7.521315
54433, 9173504, 4513.6198, 7.521071
54434, 5119232, 4513.4731, 7.520826
54435, 142592, 4513.3264, 7.520582
54436, -3739392, 4513.1797, 7.520337
54437, -4740608, 4513.0329, 7.520093
54438, -2219008, 4512.8862, 7.519849
54439, 2813440, 4512.7395, 7.519604
54440, 7924736, 4512.5928, 7.519360
54441, 10230784, 4512.4461, 7.519115
54442, 7707648, 4512.2993, 7.518871
54443, 245760, 4512.1526, 7.518626
54444, -10081792, 4512.0059, 7.518382
54445, -19724288, 4511.8592, 7.518137
54446, -25056000, 4511.7125, 7.517893
54447, -23886080, 4511.5657, 7.517648
54448, -16389632, 4511.4190, 7.517404
54449, -5048064, 4511.2723, 7.517159
54450, 6377216, 4511.1256, 7.516915
54451, 14380544, 4510.9789, 7.516670
54452, 17074432, 4510.8322, 7.516426
54453, 14809344, 4510.6854, 7.516181
54454, 9820928, 4510.5387, 7.515937
54455, 5111040, 4510.3920, 7.515692
54456, 3104768, 4510.2453, 7.515448
54457, 4674048, 4510.0986, 7.515203
54458, 8922368, 4509.9518, 7.514959
54459, 13764096, 4509.8051, 7.514714
54460, 16972800, 4509.6584, 7.514470
54461, 17206016, 4509.5117, 7.514225
54462, 14561280, 4509.3650, 7.513981
54463, 10455552, 4509.2182, 7.513737
54464, 6941952, 4509.0715, 7.513492
54465, 5789184, 4508.9248, 7.513248
54466, 7747840, 4508.7781, 7.513003
54467, 12287488, 4508.6314, 7.512759
54468, 17890304, 4508.4846, 7.512514
54469, 22737408, 4508.3379, 7.512270
54470, 25480448, 4508.1912, 7.512025
54471, 25775360, 4508.0445, 7.511781
54472, 24369408, 4507.8978, 7.511536
54473, 22720000, 4507.7511, 7.511292
54474, 22319104, 4507.6043, 7.511047
54475, 23994368, 4507.4576, 7.510803
54476, 27487232, 4507.3109, 7.510558
54477, 31476480, 4507.1642, 7.510314
54478, 34055680, 4507.0175, 7.510069
54479, 33491200, 4506.8707, 7.509825
54480, 28960512, 4506.7240, 7.509580
54481, 20985856, 4506.5773, 7.509336
54482, 11367424, 4506.4306, 7.509091
54483, 2630400, 4506.2839, 7.508847
54484, -2817280, 4506.1371, 7.508602
54485, -3501568, 4505.9904, 7.508358
54486, 636672, 4505.8437, 7.508114
54487, 8271616, 4505.6970, 7.507869
54488, 17192960, 4505.5503, 7.507625
54489, 25078272, 4505.4035, 7.507380
54490, 30225920, 4505.2568, 7.507136
54491, 31995904, 4505.1101, 7.506891
54492, 30841856, 4504.9634, 7.506647
54493, 28002048, 4504.8167, 7.506402
54494, 25032192, 4504.6700, 7.506158
54495, 23373312, 4504.5232, 7.505913
54496, 24082944, 4504.3765, 7.505669
54497, 27726592, 4504.2298, 7.505424
54498, 34353152, 4504.0831, 7.505180
54499, 43471872, 4503.9364, 7.504935
54500, 54014976, 4503.7896, 7.504691
54501, 64364032, 4503.6429, 7.504446
54502, 72544256, 4503.4962, 7.504202
54503, 76643840, 4503.3495, 7.503957
54504, 75389440, 4503.2028, 7.503713
54505, 68680448, 4503.0560, 7.503468
54506, 57832448, 4502.9093, 7.503224
54507, 45366272, 4502.7626, 7.502979
54508, 34348800, 4502.6159, 7.502735
54509, 27493376, 4502.4692, 7.502491
54510, 26354688, 4502.3224, 7.502246
54511, 30920192, 4502.1757, 7.502002
54512, 39736064, 4502.0290, 7.501757
54513, 50485248, 4501.8823, 7.501513
54514, 60755200, 4501.7356, 7.501268
54515, 68689664, 4501.5888, 7.501024
54516, 73323520, 4501.4421, 7.500779
54517, 74571008, 4501.2954, 7.500535
54518, 72998400, 4501.1487, 7.500290
54519, 69553920, 4501.0020, 7.500046
54520, 65374720, 4500.8553, 7.499801
54521, 61655808, 4500.7085, 7.499557
54522, 59490816, 4500.5618, 7.499312
54523, 59604480, 4500.4151, 7.499068
54524, 62014208, 4500.2684, 7.498823
54525, 65791744, 4500.1217, 7.498579
54526, 69145600, 4499.9749, 7.498334
54527, 69940736, 4499.8282, 7.498090
54528, 66559232, 4499.6815, 7.497845
54529, 58756352, 4499.5348, 7.497601
54530, 48079104, 4499.3881, 7.497356
54531, 37526528, 4499.2413, 7.497112
54532, 30463232, 4499.0946, 7.496867
54533, 29173248, 4498.9479, 7.496623
54534, 33690880, 4498.8012, 7.496379
54535, 41501184, 4498.6545, 7.496134
54536, 48352000, 4498.5077, 7.495890
54537, 49923328, 4498.3610, 7.495645
54538, 43664896, 4498.2143, 7.495401
54539, 29987840, 4498.0676, 7.495156
54540, 12247040, 4497.9209, 7.494912
54541, -4524288, 4497.7742, 7.494667
54542, -15603968, 4497.6274, 7.494423
54543, -18425344, 4497.4807, 7.494178
54544, -13491968, 4497.3340, 7.493934
54545, -3992576, 4497.1873, 7.493689
54546, 5665024, 4497.0406, 7.493445
54547, 11706368, 4496.8938, 7.493200
54548, 12408576, 4496.7471, 7.492956
54549, 8521984, 4496.6004, 7.492711
54550, 2618624, 4496.4537, 7.492467
54551, -2212608, 4496.3070, 7.492222
54552, -3661056, 4496.1602, 7.491978
54553, -908544, 4496.0135, 7.491733
54554, 5450240, 4495.8668, 7.491489
54555, 14082304, 4495.7201, 7.491244
54556, 23713536, 4495.5734, 7.491000
54557, 33610496, 4495.4266, 7.490756
54558, 43536128, 4495.2799, 7.490511
54559, 53313536, 4495.1332, 7.490267
54560, 62352384, 4494.9865, 7.490022
54561, 69489152, 4494.8398, 7.489778
54562, 73281536, 4494.6931, 7.489533
54563, 72626432, 4494.5463, 7.489289
54564, 67362816, 4494.3996, 7.489044
54565, 58526464, 4494.2529, 7.488800
54566, 48115200, 4494.1062, 7.488555
54567, 38465536, 4493.9595, 7.488311
54568, 31548928, 4493.8127, 7.488066
54569, 28487424, 4493.6660, 7.487822
54570, 29460992, 4493.5193, 7.487577
54571, 33932288, 4493.3726, 7.487333
54572, 40989952, 4493.2259, 7.487088
54573, 49574656, 4493.0791, 7.486844
54574, 58508544, 4492.9324, 7.486599
54575, 66411008, 4492.7857, 7.486355
54576, 71697664, 4492.6390, 7.486110
54577, 72824576, 4492.4923, 7.485866
54578, 68769280, 4492.3455, 7.485621
54579, 59559168, 4492.1988, 7.485377
54580, 46558208, 4492.0521, 7.485132
54581, 32286976, 4491.9054, 7.484888
54582, 19768832, 4491.7587, 7.484644
54583, 11612928, 4491.6119, 7.484399
54584, 9202432, 4491.4652, 7.484155
54585, 12308480, 4491.3185, 7.483910
54586, 19261440, 4491.1718, 7.483666
54587, 27564800, 4491.0251, 7.483421
54588, 34661888, 4490.8784, 7.483177
54589, 38548736, 4490.7316, 7.482932
54590, 38068992, 4490.5849, 7.482688
54591, 32914688, 4490.4382, 7.482443
54592, 23494400, 4490.2915, 7.482199
54593, 10835200, 4490.1448, 7.481954
54594, -3435776, 4489.9980, 7.481710
54595, -17139712, 4489.8513, 7.481465
54596, -27776512, 4489.7046, 7.481221
54597, -33054976, 4489.5579, 7.480976
54598, -31613440, 4489.4112, 7.480732
54599, -23664640, 4489.2644, 7.480487
54600, -11217408, 4489.1177, 7.480243
54601, 2341632, 4488.9710, 7.479998
54602, 13251072, 4488.8243, 7.479754
54603, 18616832, 4488.6776, 7.479509
54604, 17403904, 4488.5308, 7.479265
54605, 10750720, 4488.3841, 7.479021
54606, 1470976, 4488.2374, 7.478776
54607, -7039744, 4488.0907, 7.478532
54608, -12030464, 4487.9440, 7.478287
54609, -12243456, 4487.7973, 7.478043
54610, -8092416, 4487.6505, 7.477798
54611, -1199872, 4487.5038, 7.477554
54612, 6413824, 4487.3571, 7.477309
54613, 13067776, 4487.2104, 7.477065
54614, 17795328, 4487.0637, 7.476820
54615, 20299776, 4486.9169, 7.476576
54616, 20665856, 4486.7702, 7.476331
54617, 19091968, 4486.6235, 7.476087
54618, 15828480, 4486.4768, 7.475842
54619, 11319808, 4486.3301, 7.475598
54620, 6377984, 4486.1833, 7.475353
54621, 2167808, 4486.0366, 7.475109
54622, -84224, 4485.8899, 7.474864
54623, 419072, 4485.7432, 7.474620
54624, 3624448, 4485.5965, 7.474375
54625, 8511488, 4485.4497, 7.474131
54626, 13409536, 4485.3030, 7.473886
54627, 16619776, 4485.1563, 7.473642
54628, 17053184, 4485.0096, 7.473398
54629, 14576128, 4484.8629, 7.473153
54630, 9904896, 4484.7161, 7.472909
54631, 4137984, 4484.5694, 7.472664
54632, -1790464, 4484.4227, 7.472420
54633, -7433216, 4484.2760, 7.472175
54634, -12755968, 4484.1293, 7.471931
54635, -17755136, 4483.9826, 7.471686
54636, -22040064, 4483.8358, 7.471442
54637, -24678656, 4483.6891, 7.471197
54638, -24462080, 4483.5424, 7.470953
54639, -20472832, 4483.3957, 7.470708
54640, -12660224, 4483.2490, 7.470464
54641, -2077184, 4483.1022, 7.470219
54642, 9382656, 4482.9555, 7.469975
54643, 19646208, 4482.8088, 7.469730
54644, 27191040, 4482.6621, 7.469486
54645, 31477248, 4482.5154, 7.469241
54646, 32881408, 4482.3686, 7.468997
54647, 32203520, 4482.2219, 7.468752
54648, 30080512, 4482.0752, 7.468508
54649, 26656000, 4481.9285, 7.468263
54650, 21715968, 4481.7818, 7.468019
54651, 15191040, 4481.6350, 7.467774
54652, 7680512, 4481.4883, 7.467530
54653, 616704, 4481.3416, 7.467286
54654, -4128512, 4481.1949, 7.467041
54655, -5056000, 4481.0482, 7.466797
54656, -1851392, 4480.9015, 7.466552
54657, 4268544, 4480.7547, 7.466308
54658, 10948352, 4480.6080, 7.466063
54659, 15696896, 4480.4613, 7.465819
54660, 17036288, 4480.3146, 7.465574
54661, 15209216, 4480.1679, 7.465330
54662, 12057344, 4480.0211, 7.465085
54663, 10102016, 4479.8744, 7.464841
54664, 11268864, 4479.7277, 7.464596
54665, 15906816, 4479.5810, 7.464352
54666, 22597632, 4479.4343, 7.464107
54667, 28862208, 4479.2875, 7.463863
54668, 32386560, 4479.1408, 7.463618
54669, 32142080, 4478.9941, 7.463374
54670, 28823040, 4478.8474, 7.463129
54671, 24399872, 4478.7007, 7.462885
54672, 21052672, 4478.5539, 7.462640
54673, 20077056, 4478.4072, 7.462396
54674, 21335552, 4478.2605, 7.462151
54675, 23527424, 4478.1138, 7.461907
54676, 25080064, 4477.9671, 7.461663
54677, 25127680, 4477.8204, 7.461418
54678, 24009728, 4477.6736, 7.461174
54679, 22998784, 4477.5269, 7.460929
54680, 23425280, 4477.3802, 7.460685
54681, 25709824, 4477.2335, 7.460440
54682, 28891392, 4477.0868, 7.460196
54683, 30963456, 4476.9400, 7.459951
54684, 29882368, 4476.7933, 7.459707
54685, 24717568, 4476.6466, 7.459462
54686, 16319488, 4476.4999, 7.459218
54687, 7109120, 4476.3532, 7.458973
54688, 75008, 4476.2064, 7.458729
54689, -2530048, 4476.0597, 7.458484
54690, -116224, 4475.9130, 7.458240
54691, 6163200, 4475.7663, 7.457995
54692, 14189568, 4475.6196, 7.457751
54693, 22076416, 4475.4728, 7.457506
54694, 29113600, 4475.3261, 7.457262
54695, 35938560, 4475.1794, 7.457017
54696, 43837440, 4475.0327, 7.456773
54697, 53571328, 4474.8860, 7.456528
54698, 64407552, 4474.7392, 7.456284
54699, 73947904, 4474.5925, 7.456040
54700, 78939648, 4474.4458, 7.455795
54701, 76735488, 4474.2991, 7.455551
54702, 66702336, 4474.1524, 7.455306
54703, 50867712, 4474.0057, 7.455062
54704, 33432832, 4473.8589, 7.454817
54705, 19317504, 4473.7122, 7.454573
54706, 12348416, 4473.5655, 7.454328
54707, 13864704, 4473.4188, 7.454084
54708, 22307328, 4473.2721, 7.453839
54709, 33918464, 4473.1253, 7.453595
54710, 44194304, 4472.9786, 7.453350
54711, 49470976, 4472.8319, 7.453106
54712, 48035072, 4472.6852, 7.452861
54713, 40434432, 4472.5385, 7.452617
54714, 29019648, 4472.3917, 7.452372
54715, 17023488, 4472.2450, 7.452128
54716, 7573504, 4472.0983, 7.451883
54717, 2932992, 4471.9516, 7.451639
54718, 4081920, 4471.8049, 7.451394
54719, 10618368, 4471.6581, 7.451150
54720, 20893696, 4471.5114, 7.450905
54721, 32338944, 4471.3647, 7.450661
54722, 41977856, 4471.2180, 7.450416
54723, 47103744, 4471.0713, 7.450172
54724, 46009344, 4470.9246, 7.449928
54725, 38560768, 4470.7778, 7.449683
54726, 26360832, 4470.6311, 7.449439
54727, 12364032, 4470.4844, 7.449194
54728, -8448, 4470.3377, 7.448950
54729, -7958784, 4470.1910, 7.448705
54730, -10191616, 4470.0442, 7.448461
54731, -7229696, 4469.8975, 7.448216
54732, -1031424, 4469.7508, 7.447972
54733, 5909504, 4469.6041, 7.447727
54734, 11589376, 4469.4574, 7.447483
54735, 15199744, 4469.3106, 7.447238
54736, 17249024, 4469.1639, 7.446994
54737, 19100416, 4469.0172, 7.446749
54738, 22202624, 4468.8705, 7.446505
54739, 27386880, 4468.7238, 7.446260
54740, 34539264, 4468.5770, 7.446016
54741, 42722816, 4468.4303, 7.445771
54742, 50628096, 4468.2836, 7.445527
54743, 57079296, 4468.1369, 7.445282
54744, 61373184, 4467.9902, 7.445038
54745, 63342848, 4467.8434, 7.444793
54746, 63221504, 4467.6967, 7.444549
54747, 61435136, 4467.5500, 7.444305
54748, 58461952, 4467.4033, 7.444060
54749, 54784256, 4467.2566, 7.443816
54750, 50876672, 4467.1099, 7.443571
54751, 47157504, 4466.9631, 7.443327
54752, 43875072, 4466.8164, 7.443082
54753, 40997120, 4466.6697, 7.442838
54754, 38204672, 4466.5230, 7.442593
54755, 35063552, 4466.3763, 7.442349
54756, 31318272, 4466.2295, 7.442104
54757, 27157760, 4466.0828, 7.441860
54758, 23264512, 4465.9361, 7.441615
54759, 20555008, 4465.7894, 7.441371
54760, 19695616, 4465.6427, 7.441126
54761, 20635136, 4465.4959, 7.440882
54762, 22434048, 4465.3492, 7.440637
54763, 23556096, 4465.2025, 7.440393
54764, 22536192, 4465.0558, 7.440148
54765, 18726400, 4464.9091, 7.439904
54766, 12732160, 4464.7623, 7.439659
54767, 6272256, 4464.6156, 7.439415
54768, 1485568, 4464.4689, 7.439170
54769, -10240, 4464.3222, 7.438926
54770, 2149376, 4464.1755, 7.438682
54771, 6928896, 4464.0288, 7.438437
54772, 12400640, 4463.8820, 7.438193
54773, 16660480, 4463.7353, 7.437948
54774, 18681344, 4463.5886, 7.437704
54775, 18678272, 4463.4419, 7.437459
54776, 17820672, 4463.2952, 7.437215
54777, 17478144, 4463.1484, 7.436970
54778, 18427392, 4463.0017, 7.436726
54779, 20450816, 4462.8550, 7.436481
54780, 22526208, 4462.7083, 7.436237
54781, 23459072, 4462.5616, 7.435992
54782, 22573312, 4462.4148, 7.435748
54783, 20049408, 4462.2681, 7.435503
54784, 16719104, 4462.1214, 7.435259
54785, 13471744, 4461.9747, 7.435014
54786, 10649088, 4461.8280, 7.434770
54787, 7828992, 4461.6812, 7.434525
54788, 4151552, 4461.5345, 7.434281
54789, -997120, 4461.3878, 7.434036
54790, -7380992, 4461.2411, 7.433792
54791, -13801728, 4461.0944, 7.433547
54792, -18625792, 4460.9477, 7.433303
54793, -20700672, 4460.8009, 7.433058
54794, -20131072, 4460.6542, 7.432814
54795, -18411520, 4460.5075, 7.432570
54796, -17736704, 4460.3608, 7.432325
54797, -19785728, 4460.2141, 7.432081
54798, -24617728, 4460.0673, 7.431836
54799, -30340608, 4459.9206, 7.431592
54800, -33831168, 4459.7739, 7.431347
54801, -32240640, 4459.6272, 7.431103
54802, -24538368, 4459.4805, 7.430858
54803, -12265472, 4459.3337, 7.430614
54804, 977664, 4459.1870, 7.430369
54805, 11140352, 4459.0403, 7.430125
54806, 15659520, 4458.8936, 7.429880
54807, 14732032, 4458.7469, 7.429636
54808, 11226112, 4458.6001, 7.429391
54809, 9209600, 4458.4534, 7.429147
54810, 11798528, 4458.3067, 7.428902
54811, 19420928, 4458.1600, 7.428658
54812, 29410816, 4458.0133, 7.428413
54813, 37196288, 4457.8665, 7.428169
54814, 38526464, 4457.7198, 7.427924
54815, 31635200, 4457.5731, 7.427680
54816, 18243584, 4457.4264, 7.427435
54817, 2875904, 4457.2797, 7.427191
54818, -9179904, 4457.1330, 7.426947
54819, -14261504, 4456.9862, 7.426702
54820, -11882752, 4456.8395, 7.426458
54821, -4698368, 4456.6928, 7.426213
54822, 3048960, 4456.5461, 7.425969
54823, 7762432, 4456.3994, 7.425724
54824, 8236032, 4456.2526, 7.425480
54825, 6026496, 4456.1059, 7.425235
54826, 4303616, 4455.9592, 7.424991
54827, 5831168, 4455.8125, 7.424746
54828, 11183872, 4455.6658, 7.424502
54829, 18161664, 4455.5190, 7.424257
54830, 22731776, 4455.3723, 7.424013
54831, 21017344, 4455.2256, 7.423768
54832, 11308800, 4455.0789, 7.423524
54833, -4925440, 4454.9322, 7.423279
54834, -23542272, 4454.7854, 7.423035
54835, -39458304, 4454.6387, 7.422790
54836, -48749824, 4454.4920, 7.422546
54837, -50087424, 4454.3453, 7.422301
54838, -44868352, 4454.1986, 7.422057
54839, -36101120, 4454.0519, 7.421812
54840, -26728704, 4453.9051, 7.421568
54841, -18301696, 4453.7584, 7.421323
54842, -10667008, 4453.6117, 7.421079
54843, -2734592, 4453.4650, 7.420835
54844, 6214144, 4453.3183, 7.420590
54845, 15494400, 4453.1715, 7.420346
54846, 22896640, 4453.0248, 7.420101
54847, 25606656, 4452.8781, 7.419857
54848, 21684480, 4452.7314, 7.419612
54849, 11322880, 4452.5847, 7.419368
54850, -2810368, 4452.4379, 7.419123
54851, -16379136, 4452.2912, 7.418879
54852, -24980992, 4452.1445, 7.418634
54853, -25811712, 4451.9978, 7.418390
54854, -18650624, 4451.8511, 7.418145
54855, -5763840, 4451.7043, 7.417901
54856, 9144832, 4451.5576, 7.417656
54857, 22389760, 4451.4109, 7.417412
54858, 31509504, 4451.2642, 7.417167
54859, 35772672, 4451.1175, 7.416923
54860, 35916288, 4450.9708, 7.416678
54861, 33426688, 4450.8240, 7.416434
54862, 29794816, 4450.6773, 7.416189
54863, 26093824, 4450.5306, 7.415945
54864, 22948608, 4450.3839, 7.415700
54865, 20734208, 4450.2372, 7.415456
54866, 19744512, 4450.0904, 7.415212
54867, 20171008, 4449.9437, 7.414967
54868, 21920768, 4449.7970, 7.414723
54869, 24452864, 4449.6503, 7.414478
54870, 26825216, 4449.5036, 7.414234
54871, 28000512, 4449.3568, 7.413989
54872, 27283456, 4449.2101, 7.413745
54873, 24643072, 4449.0634, 7.413500
54874, 20722944, 4448.9167, 7.413256
54875, 16525824, 4448.7700, 7.413011
54876, 12951040, 4448.6232, 7.412767
54877, 10473472, 4448.4765, 7.412522
54878, 9155072, 4448.3298, 7.412278
54879, 8972288, 4448.1831, 7.412033
54880, 10216960, 4448.0364, 7.411789
54881, 13648128, 4447.8896, 7.411544
54882, 20194304, 4447.7429, 7.411300
54883, 30286592, 4447.5962, 7.411055
54884, 43177728, 4447.4495, 7.410811
54885, 56687104, 4447.3028, 7.410566
54886, 67663360, 4447.1561, 7.410322
54887, 73079040, 4447.0093, 7.410077
54888, 71310592, 4446.8626, 7.409833
54889, 62983424, 4446.7159, 7.409589
54890, 50901248, 4446.5692, 7.409344
54891, 39005952, 4446.4225, 7.409100
54892, 30788352, 4446.2757, 7.408855
54893, 27884032, 4446.1290, 7.408611
54894, 29533184, 4445.9823, 7.408366
54895, 33181184, 4445.8356, 7.408122
54896, 35935232, 4445.6889, 7.407877
54897, 36163840, 4445.5421, 7.407633
54898, 34427136, 4445.3954, 7.407388
54899, 33255680, 4445.2487, 7.407144
54900, 35859712, 4445.1020, 7.406899
54901, 44396544, 4444.9553, 7.406655
54902, 58654208, 4444.8085, 7.406410
54903, 75819776, 4444.6618, 7.406166
54904, 91468544, 4444.5151, 7.405921
54905, 101328896, 4444.3684, 7.405677
54906, 102988288, 4444.2217, 7.405432
54907, 96760320, 4444.0750, 7.405188
54908, 85338624, 4443.9282, 7.404943
54909, 72464896, 4443.7815, 7.404699
54910, 61281280, 4443.6348, 7.404454
54911, 53166336, 4443.4881, 7.404210
54912, 47568896, 4443.3414, 7.403965
54913, 42824704, 4443.1946, 7.403721
54914, 37469696, 4443.0479, 7.403477
54915, 31326208, 4442.9012, 7.403232
54916, 25797632, 4442.7545, 7.402988
54917, 23226880, 4442.6078, 7.402743
54918, 25661952, 4442.4610, 7.402499
54919, 33661696, 4442.3143, 7.402254
54920, 45750784, 4442.1676, 7.402010
54921, 58806016, 4442.0209, 7.401765
54922, 69204480, 4441.8742, 7.401521
54923, 74215424, 4441.7274, 7.401276
54924, 73017344, 4441.5807, 7.401032
54925, 66920704, 4441.4340, 7.400787
54926, 58748416, 4441.2873, 7.400543
54927, 51683584, 4441.1406, 7.400298
54928, 48093440, 4440.9938, 7.400054
54929, 48794624, 4440.8471, 7.399809
54930, 52985856, 4440.7004, 7.399565
54931, 58779648, 4440.5537, 7.399320
54932, 64037632, 4440.4070, 7.399076
54933, 67150848, 4440.2603, 7.398831
54934, 67497472, 4440.1135, 7.398587
54935, 65481984, 4439.9668, 7.398342
54936, 62235392, 4439.8201, 7.398098
54937, 59139840, 4439.6734, 7.397854
54938, 57362688, 4439.5267, 7.397609
54939, 57519104, 4439.3799, 7.397365
54940, 59517696, 4439.2332, 7.397120
54941, 62598656, 4439.0865, 7.396876
54942, 65538560, 4438.9398, 7.396631
54943, 66992384, 4438.7931, 7.396387
54944, 65899520, 4438.6463, 7.396142
54945, 61862656, 4438.4996, 7.395898
54946, 55376640, 4438.3529, 7.395653
54947, 47808256, 4438.2062, 7.395409
54948, 41085440, 4438.0595, 7.395164
54949, 37163520, 4437.9127, 7.394920
54950, 37425664, 4437.7660, 7.394675
54951, 42215680, 4437.6193, 7.394431
54952, 50678016, 4437.4726, 7.394186
54953, 60961024, 4437.3259, 7.393942
54954, 70726400, 4437.1792, 7.393697
54955, 77790464, 4437.0324, 7.393453
54956, 80691712, 4436.8857, 7.393208
54957, 79011840, 4436.7390, 7.392964
54958, 73379072, 4436.5923, 7.392719
54959, 65182976, 4436.4456, 7.392475
54960, 56114432, 4436.2988, 7.392231
54961, 47680256, 4436.1521, 7.391986
54962, 40828672, 4436.0054, 7.391742
54963, 35774976, 4435.8587, 7.391497
54964, 32061440, 4435.7120, 7.391253
54965, 28828160, 4435.5652, 7.391008
54966, 25212672, 4435.4185, 7.390764
54967, 20762112, 4435.2718, 7.390519
54968, 15715840, 4435.1251, 7.390275
54969, 11052800, 4434.9784, 7.390030
54970, 8248320, 4434.8316, 7.389786
54971, 8805120, 4434.6849, 7.389541
54972, 13712128, 4434.5382, 7.389297
54973, 23040512, 4434.3915, 7.389052
54974, 35863552, 4434.2448, 7.388808
54975, 50560256, 4434.0981, 7.388563
54976, 65407232, 4433.9513, 7.388319
54977, 79217152, 4433.8046, 7.388074
54978, 91746560, 4433.6579, 7.387830
54979, 103668736, 4433.5112, 7.387585
54980, 116102144, 4433.3645, 7.387341
54981, 129894400, 4433.2177, 7.387096
54982, 144989952, 4433.0710, 7.386852
54983, 160192000, 4432.9243, 7.386607
54984, 173467904, 4432.7776, 7.386363
54985, 182689280, 4432.6309, 7.386119
54986, 186492160, 4432.4841, 7.385874
54987, 184852992, 4432.3374, 7.385630
54988, 179110400, 4432.1907, 7.385385
54989, 171392256, 4432.0440, 7.385141
54990, 163698176, 4431.8973, 7.384896
54991, 157053184, 4431.7505, 7.384652
54992, 151129344, 4431.6038, 7.384407
54993, 144518912, 4431.4571, 7.384163
54994, 135542016, 4431.3104, 7.383918
54995, 123212032, 4431.1637, 7.383674
54996, 107902720, 4431.0169, 7.383429
54997, 91387392, 4430.8702, 7.383185
54998, 76210688, 4430.7235, 7.382940
54999, 64668160, 4430.5768, 7.382696
55000, 57850880, 4430.4301, 7.382451
55001, 55198976, 4430.2834, 7.382207
55002, 54774784, 4430.1366, 7.381962
55003, 54138368, 4429.9899, 7.381718
55004, 51437312, 4429.8432, 7.381473
55005, 46219776, 4429.6965, 7.381229
55006, 39607296, 4429.5498, 7.380984
55007, 33753344, 4429.4030, 7.380740
55008, 30838016, 4429.2563, 7.380496
55009, 32049920, 4429.1096, 7.380251
55010, 37014784, 4428.9629, 7.380007
55011, 43909120, 4428.8162, 7.379762
55012, 50203392, 4428.6694, 7.379518
55013, 53684480, 4428.5227, 7.379273
55014, 53304320, 4428.3760, 7.379029
55015, 49490944, 4428.2293, 7.378784
55016, 43817216, 4428.0826, 7.378540
55017, 38213632, 4427.9358, 7.378295
55018, 34117888, 4427.7891, 7.378051
55019, 31956480, 4427.6424, 7.377806
55020, 31181824, 4427.4957, 7.377562
55021, 30807552, 4427.3490, 7.377317
55022, 30142976, 4427.2023, 7.377073
55023, 29329920, 4427.0555, 7.376828
55024, 29387776, 4426.9088, 7.376584
55025, 31723264, 4426.7621, 7.376339
55026, 37329664, 4426.6154, 7.376095
55027, 46081280, 4426.4687, 7.375850
55028, 56495360, 4426.3219, 7.375606
55029, 66134016, 4426.1752, 7.375361
55030, 72510208, 4426.0285, 7.375117
55031, 74115328, 4425.8818, 7.374872
55032, 71106560, 4425.7351, 7.374628
55033, 65320192, 4425.5883, 7.374384
55034, 59582464, 4425.4416, 7.374139
55035, 56593152, 4425.2949, 7.373895
55036, 57860608, 4425.1482, 7.373650
55037, 63142656, 4425.0015, 7.373406
55038, 70617856, 4424.8547, 7.373161
55039, 77688832, 4424.7080, 7.372917
55040, 82032896, 4424.5613, 7.372672
55041, 82435584, 4424.4146, 7.372428
55042, 79052800, 4424.2679, 7.372183
55043, 73052672, 4424.1211, 7.371939
55044, 65869312, 4423.9744, 7.371694
55045, 58494464, 4423.8277, 7.371450
55046, 51163392, 4423.6810, 7.371205
55047, 43582720, 4423.5343, 7.370961
55048, 35530240, 4423.3876, 7.370716
55049, 27451904, 4423.2408, 7.370472
55050, 20670464, 4423.0941, 7.370227
55051, 17010176, 4422.9474, 7.369983
55052, 17967360, 4422.8007, 7.369738
55053, 23813120, 4422.6540, 7.369494
55054, 33104896, 4422.5072, 7.369249
55055, 42917632, 4422.3605, 7.369005
55056, 49784832, 4422.2138, 7.368761
55057, 50983680, 4422.0671, 7.368516
55058, 45615872, 4421.9204, 7.368272
55059, 34993152, 4421.7736, 7.368027
55060, 22137088, 4421.6269, 7.367783
55061, 10587904, 4421.4802, 7.367538
55062, 3041280, 4421.3335, 7.367294
55063, 385792, 4421.1868, 7.367049
55064, 1548800, 4421.0400, 7.366805
55065, 4170496, 4420.8933, 7.366560
55066, 5761792, 4420.7466, 7.366316
55067, 4800512, 4420.5999, 7.366071
55068, 1272832, 4420.4532, 7.365827
55069, -3551744, 4420.3065, 7.365582
55070, -7949056, 4420.1597, 7.365338
55071, -10727680, 4420.0130, 7.365093
55072, -11884544, 4419.8663, 7.364849
55073, -12599040, 4419.7196, 7.364604
55074, -14579200, 4419.5729, 7.364360
55075, -19084288, 4419.4261, 7.364115
55076, -26104576, 4419.2794, 7.363871
55077, -34110976, 4419.1327, 7.363626
55078, -40517376, 4418.9860, 7.363382
55079, -42669312, 4418.8393, 7.363138
55080, -38940928, 4418.6925, 7.362893
55081, -29459456, 4418.5458, 7.362649
55082, -16153856, 4418.3991, 7.362404
55083, -2098176, 4418.2524, 7.362160
55084, 9572608, 4418.1057, 7.361915
55085, 16737536, 4417.9589, 7.361671
55086, 18937600, 4417.8122, 7.361426
55087, 17362944, 4417.6655, 7.361182
55088, 14220288, 4417.5188, 7.360937
55089, 11762944, 4417.3721, 7.360693
55090, 11383296, 4417.2254, 7.360448
55091, 13116672, 4417.0786, 7.360204
55092, 15735296, 4416.9319, 7.359959
55093, 17367296, 4416.7852, 7.359715
55094, 16376320, 4416.6385, 7.359470
55095, 12137472, 4416.4918, 7.359226
55096, 5400576, 4416.3450, 7.358981
55097, -1914112, 4416.1983, 7.358737
55098, -7407104, 4416.0516, 7.358492
55099, -9113856, 4415.9049, 7.358248
55100, -6277888, 4415.7582, 7.358003
55101, 330496, 4415.6114, 7.357759
55102, 8691968, 4415.4647, 7.357514
55103, 16302592, 4415.3180, 7.357270
55104, 21135360, 4415.1713, 7.357026
55105, 22388480, 4415.0246, 7.356781
55106, 20716032, 4414.8778, 7.356537
55107, 17830400, 4414.7311, 7.356292
55108, 15650048, 4414.5844, 7.356048
55109, 15366912, 4414.4377, 7.355803
55110, 16857344, 4414.2910, 7.355559
55111, 18723072, 4414.1442, 7.355314
55112, 18953472, 4413.9975, 7.355070
55113, 15930112, 4413.8508, 7.354825
55114, 9303296, 4413.7041, 7.354581
55115, 324352, 4413.5574, 7.354336
55116, -8550656, 4413.4107, 7.354092
55117, -14634752, 4413.2639, 7.353847
55118, -16129536, 4413.1172, 7.353603
55119, -12886272, 4412.9705, 7.353358
55120, -6448128, 4412.8238, 7.353114
55121, 646144, 4412.6771, 7.352869
55122, 5990656, 4412.5303, 7.352625
55123, 8340736, 4412.3836, 7.352380
55124, 8090880, 4412.2369, 7.352136
55125, 6979584, 4412.0902, 7.351891
55126, 7193600, 4411.9435, 7.351647
55127, 10302720, 4411.7967, 7.351403
55128, 16533760, 4411.6500, 7.351158
55129, 24712448, 4411.5033, 7.350914
55130, 32864256, 4411.3566, 7.350669
55131, 39151872, 4411.2099, 7.350425
55132, 42680064, 4411.0631, 7.350180
55133, 43779328, 4410.9164, 7.349936
55134, 43664128, 4410.7697, 7.349691
55135, 43674880, 4410.6230, 7.349447
55136, 44514560, 4410.4763, 7.349202
55137, 45879552, 4410.3296, 7.348958
55138, 46662144, 4410.1828, 7.348713
55139, 45606912, 4410.0361, 7.348469
55140, 42076416, 4409.8894, 7.348224
55141, 36527872, 4409.7427, 7.347980
55142, 30461440, 4409.5960, 7.347735
55143, 25863936, 4409.4492, 7.347491
55144, 24411904, 4409.3025, 7.347246
55145, 26795776, 4409.1558, 7.347002
55146, 32443136, 4409.0091, 7.346757
55147, 39718656, 4408.8624, 7.346513
55148, 46462464, 4408.7156, 7.346268
55149, 50618112, 4408.5689, 7.346024
55150, 50725632, 4408.4222, 7.345780
55151, 46176768, 4408.2755, 7.345535
55152, 37272576, 4408.1288, 7.345291
55153, 25176320, 4407.9820, 7.345046
55154, 11820288, 4407.8353, 7.344802
55155, -269056, 4407.6886, 7.344557
55156, -8327424, 4407.5419, 7.344313
55157, -9953024, 4407.3952, 7.344068
55158, -3875584, 4407.2484, 7.343824
55159, 9357824, 4407.1017, 7.343579
55160, 27111168, 4406.9550, 7.343335
55161, 45068288, 4406.8083, 7.343090
55162, 58340864, 4406.6616, 7.342846
55163, 62976256, 4406.5149, 7.342601
55164, 57337344, 4406.3681, 7.342357
55165, 42798592, 4406.2214, 7.342112
55166, 23431680, 4406.0747, 7.341868
55167, 4743168, 4405.9280, 7.341623
55168, -8082944, 4405.7813, 7.341379
55169, -11783936, 4405.6345, 7.341134
55170, -5869568, 4405.4878, 7.340890
55171, 7524608, 4405.3411, 7.340645
55172, 24638720, 4405.1944, 7.340401
55173, 41453056, 4405.0477, 7.340156
55174, 54862848, 4404.9009, 7.339912
55175, 63257088, 4404.7542, 7.339668
55176, 66428416, 4404.6075, 7.339423
55177, 65043968, 4404.4608, 7.339179
55178, 60059136, 4404.3141, 7.338934
55179, 52388096, 4404.1673, 7.338690
55180, 42923776, 4404.0206, 7.338445
55181, 32765696, 4403.8739, 7.338201
55182, 23384064, 4403.7272, 7.337956
55183, 16514048, 4403.5805, 7.337712
55184, 13738752, 4403.4338, 7.337467
55185, 15939328, 4403.2870, 7.337223
55186, 22881792, 4403.1403, 7.336978
55187, 33176064, 4402.9936, 7.336734
55188, 44645120, 4402.8469, 7.336489
55189, 54962432, 4402.7002, 7.336245
55190, 62285568, 4402.5534, 7.336000
55191, 65645568, 4402.4067, 7.335756
55192, 64990464, 4402.2600, 7.335511
55193, 60958976, 4402.1133, 7.335267
55194, 54553600, 4401.9666, 7.335022
55195, 46888448, 4401.8198, 7.334778
55196, 39066112, 4401.6731, 7.334533
55197, 32132608, 4401.5264, 7.334289
55198, 26992384, 4401.3797, 7.334045
55199, 24228096, 4401.2330, 7.333800
55200, 23868672, 4401.0862, 7.333556
55201, 25257728, 4400.9395, 7.333311
55202, 27175680, 4400.7928, 7.333067
55203, 28250368, 4400.6461, 7.332822
55204, 27536640, 4400.4994, 7.332578
55205, 24988160, 4400.3527, 7.332333
55206, 21569792, 4400.2059, 7.332089
55207, 18886144, 4400.0592, 7.331844
55208, 18460672, 4399.9125, 7.331600
55209, 20980992, 4399.7658, 7.331355
55210, 25884160, 4399.6191, 7.331111
55211, 31503104, 4399.4723, 7.330866
55212, 35735296, 4399.3256, 7.330622
55213, 36918016, 4399.1789, 7.330377
55214, 34508032, 4399.0322, 7.330133
55215, 29235968, 4398.8855, 7.329888
55216, 22699776, 4398.7387, 7.329644
55217, 16619520, 4398.5920, 7.329399
55218, 12157184, 4398.4453, 7.329155
55219, 9628416, 4398.2986, 7.328910
55220, 8708864, 4398.1519, 7.328666
55221, 8956160, 4398.0051, 7.328422
55222, 10287104, 4397.8584, 7.328177
55223, 13102336, 4397.7117, 7.327933
55224, 17966080, 4397.5650, 7.327688
55225, 25033216, 4397.4183, 7.327444
55226, 33589504, 4397.2715, 7.327199
55227, 42033920, 4397.1248, 7.326955
55228, 48384000, 4396.9781, 7.326710
55229, 51087104, 4396.8314, 7.326466
55230, 49716736, 4396.6847, 7.326221
55231, 45170944, 4396.5380, 7.325977
55232, 39235584, 4396.3912, 7.325732
55233, 33733888, 4396.2445, 7.325488
55234, 29702912, 4396.0978, 7.325243
55235, 27051008, 4395.9511, 7.324999
55236, 24876032, 4395.8044, 7.324754
55237, 22258944, 4395.6576, 7.324510
55238, 19057920, 4395.5109, 7.324265
55239, 16216832, 4395.3642, 7.324021
55240, 15358720, 4395.2175, 7.323776
55241, 17851136, 4395.0708, 7.323532
55242, 23868160, 4394.9240, 7.323287
55243, 32017152, 4394.7773, 7.323043
55244, 39833344, 4394.6306, 7.322798
55245, 44960000, 4394.4839, 7.322554
55246, 46424576, 4394.3372, 7.322310
55247, 45292032, 4394.1904, 7.322065
55248, 44254720, 4394.0437, 7.321821
55249, 46254848, 4393.8970, 7.321576
55250, 52785152, 4393.7503, 7.321332
55251, 62750720, 4393.6036, 7.321087
55252, 72565760, 4393.4569, 7.320843
55253, 77581568, 4393.3101, 7.320598
55254, 74254080, 4393.1634, 7.320354
55255, 62039040, 4393.0167, 7.320109
55256, 44056320, 4392.8700, 7.319865
55257, 26111232, 4392.7233, 7.319620
55258, 14430976, 4392.5765, 7.319376
55259, 13106688, 4392.4298, 7.319131
55260, 22400512, 4392.2831, 7.318887
55261, 38687232, 4392.1364, 7.318642
55262, 56050432, 4391.9897, 7.318398
55263, 68783104, 4391.8429, 7.318153
55264, 73650176, 4391.6962, 7.317909
55265, 70913792, 4391.5495, 7.317664
55266, 63748352, 4391.4028, 7.317420
55267, 56440064, 4391.2561, 7.317175
55268, 52312832, 4391.1093, 7.316931
55269, 52374784, 4390.9626, 7.316687
55270, 55267072, 4390.8159, 7.316442
55271, 58392832, 4390.6692, 7.316198
55272, 59537408, 4390.5225, 7.315953
55273, 58084608, 4390.3758, 7.315709
55274, 55219712, 4390.2290, 7.315464
55275, 53070336, 4390.0823, 7.315220
55276, 53322240, 4389.9356, 7.314975
55277, 56090624, 4389.7889, 7.314731
55278, 59679232, 4389.6422, 7.314486
55279, 61356800, 4389.4954, 7.314242
55280, 58745600, 4389.3487, 7.313997
55281, 51089664, 4389.2020, 7.313753
55282, 39758336, 4389.0553, 7.313508
55283, 27736064, 4388.9086, 7.313264
55284, 18377216, 4388.7618, 7.313019
55285, 14057472, 4388.6151, 7.312775
55286, 15368448, 4388.4684, 7.312530
55287, 21175296, 4388.3217, 7.312286
55288, 29408768, 4388.1750, 7.312041
55289, 38090752, 4388.0282, 7.311797
55290, 46032384, 4387.8815, 7.311552
55291, 52897024, 4387.7348, 7.311308
55292, 58707712, 4387.5881, 7.311063
55293, 63221760, 4387.4414, 7.310819
55294, 65650432, 4387.2946, 7.310575
55295, 64976640, 4387.1479, 7.310330
55296, 60722176, 4387.0012, 7.310086
55297, 53694464, 4386.8545, 7.309841
55298, 46173696, 4386.7078, 7.309597
55299, 41261824, 4386.5611, 7.309352
55300, 41565440, 4386.4143, 7.309108
55301, 47803648, 4386.2676, 7.308863
55302, 58058240, 4386.1209, 7.308619
55303, 68163840, 4385.9742, 7.308374
55304, 73212928, 4385.8275, 7.308130
55305, 69604352, 4385.6807, 7.307885
55306, 56747520, 4385.5340, 7.307641
55307, 37630208, 4385.3873, 7.307396
55308, 17922816, 4385.2406, 7.307152
55309, 3940096, 4385.0939, 7.306907
55310, 285440, 4384.9471, 7.306663
55311, 8167936, 4384.8004, 7.306418
55312, 25074432, 4384.6537, 7.306174
55313, 45900544, 4384.5070, 7.305929
55314, 65014272, 4384.3603, 7.305685
55315, 78355968, 4384.2135, 7.305440
55316, 84713728, 4384.0668, 7.305196
55317, 85721344, 4383.9201, 7.304952
55318, 84709888, 4383.7734, 7.304707
55319, 85026816, 4383.6267, 7.304463
55320, 88601856, 4383.4800, 7.304218
55321, 95346944, 4383.3332, 7.303974
55322, 103534336, 4383.1865, 7.303729
55323, 110827520, 4383.0398, 7.303485
55324, 115380992, 4382.8931, 7.303240
55325, 116467968, 4382.7464, 7.302996
55326, 114404352, 4382.5996, 7.302751
55327, 109932288, 4382.4529, 7.302507
55328, 103502592, 4382.3062, 7.302262
55329, 94922240, 4382.1595, 7.302018
55330, 83589120, 4382.0128, 7.301773
55331, 69184000, 4381.8660, 7.301529
55332, 52401920, 4381.7193, 7.301284
55333, 35245568, 4381.5726, 7.301040
55334, 20605184, 4381.4259, 7.300795
55335, 11229184, 4381.2792, 7.300551
55336, 8532224, 4381.1324, 7.300306
55337, 11821056, 4380.9857, 7.300062
55338, 18375424, 4380.8390, 7.299817
55339, 24430592, 4380.6923, 7.299573
55340, 26683904, 4380.5456, 7.299329
55341, 23675136, 4380.3988, 7.299084
55342, 16413440, 4380.2521, 7.298840
55343, 7967744, 4380.1054, 7.298595
55344, 2182912, 4379.9587, 7.298351
55345, 2101760, 4379.8120, 7.298106
55346, 8795136, 4379.6653, 7.297862
55347, 21094912, 4379.5185, 7.297617
55348, 36306944, 4379.3718, 7.297373
55349, 51508736, 4379.2251, 7.297128
55350, 64787968, 4379.0784, 7.296884
55351, 75824128, 4378.9317, 7.296639
55352, 85578496, 4378.7849, 7.296395
55353, 95307008, 4378.6382, 7.296150
55354, 105455104, 4378.4915, 7.295906
55355, 115050752, 4378.3448, 7.295661
55356, 121939456, 4378.1981, 7.295417
55357, 123773184, 4378.0513, 7.295172
55358, 119258624, 4377.9046, 7.294928
55359, 109014016, 4377.7579, 7.294683
55360, 95573760, 4377.6112, 7.294439
55361, 82476544, 4377.4645, 7.294194
55362, 72841472, 4377.3177, 7.293950
55363, 68088832, 4377.1710, 7.293705
55364, 67403264, 4377.0243, 7.293461
55365, 68187648, 4376.8776, 7.293217
55366, 67289088, 4376.7309, 7.292972
55367, 62418432, 4376.5842, 7.292728
55368, 53123584, 4376.4374, 7.292483
55369, 40899840, 4376.2907, 7.292239
55370, 28459776, 4376.1440, 7.291994
55371, 18551552, 4375.9973, 7.291750
55372, 12907520, 4375.8506, 7.291505
55373, 11772672, 4375.7038, 7.291261
55374, 14142464, 4375.5571, 7.291016
55375, 18482432, 4375.4104, 7.290772
55376, 23484928, 4375.2637, 7.290527
55377, 28473856, 4375.1170, 7.290283
55378, 33298176, 4374.9702, 7.290038
55379, 37874944, 4374.8235, 7.289794
55380, 41722112, 4374.6768, 7.289549
55381, 43821824, 4374.5301, 7.289305
55382, 42932736, 4374.3834, 7.289060
55383, 38207488, 4374.2366, 7.288816
55384, 29773312, 4374.0899, 7.288571
55385, 18942208, 4373.9432, 7.288327
55386, 7896832, 4373.7965, 7.288082
55387, -1024000, 4373.6498, 7.287838
55388, -6127104, 4373.5031, 7.287594
55389, -6892800, 4373.3563, 7.287349
55390, -4025088, 4373.2096, 7.287105
55391, 950016, 4373.0629, 7.286860
55392, 6308096, 4372.9162, 7.286616
55393, 10676992, 4372.7695, 7.286371
55394, 13315328, 4372.6227, 7.286127
55395, 14091520, 4372.4760, 7.285882
55396, 13288704, 4372.3293, 7.285638
55397, 11407872, 4372.1826, 7.285393
55398, 9077248, 4372.0359, 7.285149
55399, 7036672, 4371.8891, 7.284904
55400, 6093312, 4371.7424, 7.284660
55401, 6945536, 4371.5957, 7.284415
55402, 9893888, 4371.4490, 7.284171
55403, 14572288, 4371.3023, 7.283926
55404, 19903488, 4371.1555, 7.283682
55405, 24389632, 4371.0088, 7.283437
55406, 26688000, 4370.8621, 7.283193
55407, 26226688, 4370.7154, 7.282948
55408, 23555584, 4370.5687, 7.282704
55409, 20211968, 4370.4219, 7.282459
55410, 18105600, 4370.2752, 7.282215
55411, 18693888, 4370.1285, 7.281971
55412, 22318592, 4369.9818, 7.281726
55413, 28038144, 4369.8351, 7.281482
55414, 34031360, 4369.6884, 7.281237
55415, 38377728, 4369.5416, 7.280993
55416, 39826176, 4369.3949, 7.280748
55417, 38199296, 4369.2482, 7.280504
55418, 34276608, 4369.1015, 7.280259
55419, 29289728, 4368.9548, 7.280015
55420, 24353792, 4368.8080, 7.279770
55421, 20158464, 4368.6613, 7.279526
55422, 17050880, 4368.5146, 7.279281
55423, 15374336, 4368.3679, 7.279037
55424, 15758592, 4368.2212, 7.278792
55425, 19070464, 4368.0744, 7.278548
55426, 25974528, 4367.9277, 7.278303
55427, 36321280, 4367.7810, 7.278059
55428, 48763392, 4367.6343, 7.277814
55429, 60941568, 4367.4876, 7.277570
55430, 70277888, 4367.3408, 7.277325
55431, 75064064, 4367.1941, 7.277081
55432, 75290112, 4367.0474, 7.276836
55433, 72721920, 4366.9007, 7.276592
55434, 70081536, 4366.7540, 7.276347
55435, 69663232, 4366.6073, 7.276103
55436, 72055808, 4366.4605, 7.275859
55437, 75664128, 4366.3138, 7.275614
55438, 77358848, 4366.1671, 7.275370
55439, 74011904, 4366.0204, 7.275125
55440, 64194304, 4365.8737, 7.274881
55441, 49169920, 4365.7269, 7.274636
55442, 32614400, 4365.5802, 7.274392
55443, 19114240, 4365.4335, 7.274147
55444, 12114688, 4365.2868, 7.273903
55445, 12309248, 4365.1401, 7.273658
55446, 17267456, 4364.9933, 7.273414
55447, 22525952, 4364.8466, 7.273169
55448, 23641088, 4364.6999, 7.272925
55449, 18228224, 4364.5532, 7.272680
55450, 7009536, 4364.4065, 7.272436
55451, -6606848, 4364.2597, 7.272191
55452, -18192640, 4364.1130, 7.271947
55453, -24351232, 4363.9663, 7.271702
55454, -24164864, 4363.8196, 7.271458
55455, -19351040, 4363.6729, 7.271213
55456, -13131520, 4363.5261, 7.270969
55457, -8447744, 4363.3794, 7.270724
55458, -6465792, 4363.2327, 7.270480
55459, -6123008, 4363.0860, 7.270236
55460, -4897792, 4362.9393, 7.269991
55461, -343808, 4362.7926, 7.269747
55462, 8448000, 4362.6458, 7.269502
55463, 20227072, 4362.4991, 7.269258
55464, 32101632, 4362.3524, 7.269013
55465, 40895232, 4362.2057, 7.268769
55466, 44615168, 4362.0590, 7.268524
55467, 43274240, 4361.9122, 7.268280
55468, 38690560, 4361.7655, 7.268035
55469, 33432320, 4361.6188, 7.267791
55470, 29506816, 4361.4721, 7.267546
55471, 27500032, 4361.3254, 7.267302
55472, 26576128, 4361.1786, 7.267057
55473, 25266176, 4361.0319, 7.266813
55474, 22544128, 4360.8852, 7.266568
55475, 18563584, 4360.7385, 7.266324
55476, 14647296, 4360.5918, 7.266079
55477, 12555520, 4360.4450, 7.265835
55478, 13472768, 4360.2983, 7.265590
55479, 17282816, 4360.1516, 7.265346
55480, 22547200, 4360.0049, 7.265101
55481, 27177472, 4359.8582, 7.264857
55482, 29430528, 4359.7115, 7.264612
55483, 28670720, 4359.5647, 7.264368
55484, 25512704, 4359.4180, 7.264124
55485, 21308416, 4359.2713, 7.263879
55486, 17324544, 4359.1246, 7.263635
55487, 14107904, 4358.9779, 7.263390
55488, 11408896, 4358.8311, 7.263146
55489, 8673024, 4358.6844, 7.262901
55490, 5764864, 4358.5377, 7.262657
55491, 3415552, 4358.3910, 7.262412
55492, 3048192, 4358.2443, 7.262168
55493, 6002688, 4358.0975, 7.261923
55494, 12564480, 4357.9508, 7.261679
55495, 21387264, 4357.8041, 7.261434
55496, 29734400, 4357.6574, 7.261190
55497, 34547456, 4357.5107, 7.260945
55498, 33884928, 4357.3639, 7.260701
55499, 28007168, 4357.2172, 7.260456
55500, 19500288, 4357.0705, 7.260212
55501, 12268800, 4356.9238, 7.259967
55502, 9792000, 4356.7771, 7.259723
55503, 13440256, 4356.6304, 7.259478
55504, 21672192, 4356.4836, 7.259234
55505, 30543360, 4356.3369, 7.258989
55506, 35353344, 4356.1902, 7.258745
55507, 32704512, 4356.0435, 7.258501
55508, 22038528, 4355.8968, 7.258256
55509, 5947136, 4355.7500, 7.258012
55510, -10884608, 4355.6033, 7.257767
55511, -23622400, 4355.4566, 7.257523
55512, -29217792, 4355.3099, 7.257278
55513, -27490560, 4355.1632, 7.257034
55514, -20908544, 4355.0164, 7.256789
55515, -13228800, 4354.8697, 7.256545
55516, -7682560, 4354.7230, 7.256300
55517, -5555712, 4354.5763, 7.256056
55518, -5796608, 4354.4296, 7.255811
55519, -5773568, 4354.2828, 7.255567
55520, -2777088, 4354.1361, 7.255322
55521, 4477440, 4353.9894, 7.255078
55522, 15053312, 4353.8427, 7.254833
55523, 26053120, 4353.6960, 7.254589
55524, 33808384, 4353.5492, 7.254344
55525, 35440128, 4353.4025, 7.254100
55526, 30094080, 4353.2558, 7.253855
55527, 19333632, 4353.1091, 7.253611
55528, 6541056, 4352.9624, 7.253366
55529, -4372736, 4352.8157, 7.253122
55530, -10395648, 4352.6689, 7.252878
55531, -10385408, 4352.5222, 7.252633
55532, -5245696, 4352.3755, 7.252389
55533, 2700800, 4352.2288, 7.252144
55534, 10803968, 4352.0821, 7.251900
55535, 17144832, 4351.9353, 7.251655
55536, 21138176, 4351.7886, 7.251411
55537, 23465216, 4351.6419, 7.251166
55538, 25443840, 4351.4952, 7.250922
55539, 28164352, 4351.3485, 7.250677
55540, 31793408, 4351.2017, 7.250433
55541, 35363072, 4351.0550, 7.250188
55542, 37122560, 4350.9083, 7.249944
55543, 35296512, 4350.7616, 7.249699
55544, 28926720, 4350.6149, 7.249455
55545, 18444288, 4350.4681, 7.249210
55546, 5734656, 4350.3214, 7.248966
55547, -6335232, 4350.1747, 7.248721
55548, -14761216, 4350.0280, 7.248477
55549, -17317120, 4349.8813, 7.248232
55550, -13232128, 4349.7346, 7.247988
55551, -3420672, 4349.5878, 7.247743
55552, 9790208, 4349.4411, 7.247499
55553, 23325440, 4349.2944, 7.247254
55554, 34205440, 4349.1477, 7.247010
55555, 40331520, 4349.0010, 7.246766
55556, 41008384, 4348.8542, 7.246521
55557, 37093888, 4348.7075, 7.246277
55558, 30750464, 4348.5608, 7.246032
55559, 24866560, 4348.4141, 7.245788
55560, 22279424, 4348.2674, 7.245543
55561, 24983552, 4348.1206, 7.245299
55562, 33526272, 4347.9739, 7.245054
55563, 46769920, 4347.8272, 7.244810
55564, 62125056, 4347.6805, 7.244565
55565, 76232192, 4347.5338, 7.244321
55566, 85915392, 4347.3870, 7.244076
55567, 89121280, 4347.2403, 7.243832
55568, 85520384, 4347.0936, 7.243587
55569, 76553728, 4346.9469, 7.243343
55570, 64885760, 4346.8002, 7.243098
55571, 53463040, 4346.6535, 7.242854
55572, 44536576, 4346.5067, 7.242609
55573, 39020800, 4346.3600, 7.242365
55574, 36425984, 4346.2133, 7.242120
55575, 35348736, 4346.0666, 7.241876
55576, 34268928, 4345.9199, 7.241631
55577, 32262400, 4345.7731, 7.241387
55578, 29316096, 4345.6264, 7.241143
55579, 26123520, 4345.4797, 7.240898
55580, 23513344, 4345.3330, 7.240654
55581, 21841152, 4345.1863, 7.240409
55582, 20689920, 4345.0395, 7.240165
55583, 19048960, 4344.8928, 7.239920
55584, 15886592, 4344.7461, 7.239676
55585, 10808320, 4344.5994, 7.239431
55586, 4434944, 4344.4527, 7.239187
55587, -1721344, 4344.3059, 7.238942
55588, -5862912, 4344.1592, 7.238698
55589, -6700032, 4344.0125, 7.238453
55590, -4050432, 4343.8658, 7.238209
55591, 1059072, 4343.7191, 7.237964
55592, 6835456, 4343.5723, 7.237720
55593, 11490304, 4343.4256, 7.237475
55594, 13962240, 4343.2789, 7.237231
55595, 14252544, 4343.1322, 7.236986
55596, 13248256, 4342.9855, 7.236742
55597, 12173312, 4342.8388, 7.236497
55598, 11987456, 4342.6920, 7.236253
55599, 13047552, 4342.5453, 7.236008
55600, 15172608, 4342.3986, 7.235764
55601, 18014464, 4342.2519, 7.235520
55602, 21456384, 4342.1052, 7.235275
55603, 25764352, 4341.9584, 7.235031
55604, 31376640, 4341.8117, 7.234786
55605, 38458112, 4341.6650, 7.234542
55606, 46506496, 4341.5183, 7.234297
55607, 54299904, 4341.3716, 7.234053
55608, 60285184, 4341.2248, 7.233808
55609, 63250432, 4341.0781, 7.233564
55610, 62934272, 4340.9314, 7.233319
55611, 60219648, 4340.7847, 7.233075
55612, 56766976, 4340.6380, 7.232830
55613, 54227712, 4340.4912, 7.232586
55614, 53430016, 4340.3445, 7.232341
55615, 53956608, 4340.1978, 7.232097
55616, 54353664, 4340.0511, 7.231852
55617, 52875264, 4339.9044, 7.231608
55618, 48388096, 4339.7577, 7.231363
55619, 40973056, 4339.6109, 7.231119
55620, 31909888, 4339.4642, 7.230874
55621, 23068160, 4339.3175, 7.230630
55622, 16042496, 4339.1708, 7.230385
55623, 11504640, 4339.0241, 7.230141
55624, 9117184, 4338.8773, 7.229896
55625, 8034560, 4338.7306, 7.229652
55626, 7668224, 4338.5839, 7.229408
55627, 8226560, 4338.4372, 7.229163
55628, 10669568, 4338.2905, 7.228919
55629, 16029440, 4338.1437, 7.228674
55630, 24461568, 4337.9970, 7.228430
55631, 34585600, 4337.8503, 7.228185
55632, 43589376, 4337.7036, 7.227941
55633, 48195584, 4337.5569, 7.227696
55634, 46119168, 4337.4101, 7.227452
55635, 37332480, 4337.2634, 7.227207
55636, 24461568, 4337.1167, 7.226963
55637, 12006144, 4336.9700, 7.226718
55638, 4634368, 4336.8233, 7.226474
55639, 5257984, 4336.6765, 7.226229
55640, 13747968, 4336.5298, 7.225985
55641, 26892544, 4336.3831, 7.225740
55642, 39643392, 4336.2364, 7.225496
55643, 47122688, 4336.0897, 7.225251
55644, 46517760, 4335.9430, 7.225007
55645, 38069760, 4335.7962, 7.224762
55646, 24784640, 4335.6495, 7.224518
55647, 11066624, 4335.5028, 7.224273
55648, 948480, 4335.3561, 7.224029
55649, -3311616, 4335.2094, 7.223785
55650, -1726208, 4335.0626, 7.223540
55651, 3906560, 4334.9159, 7.223296
55652, 11084032, 4334.7692, 7.223051
55653, 17694464, 4334.6225, 7.222807
55654, 22630912, 4334.4758, 7.222562
55655, 25761024, 4334.3290, 7.222318
55656, 27449600, 4334.1823, 7.222073
55657, 28025856, 4334.0356, 7.221829
55658, 27552512, 4333.8889, 7.221584
55659, 25989632, 4333.7422, 7.221340
55660, 23576320, 4333.5954, 7.221095
55661, 21093888, 4333.4487, 7.220851
55662, 19744000, 4333.3020, 7.220606
55663, 20631040, 4333.1553, 7.220362
55664, 24101120, 4333.0086, 7.220117
55665, 29341184, 4332.8619, 7.219873
55666, 34535168, 4332.7151, 7.219628
55667, 37600256, 4332.5684, 7.219384
55668, 37187584, 4332.4217, 7.219139
55669, 33455872, 4332.2750, 7.218895
55670, 28185344, 4332.1283, 7.218650
55671, 24108288, 4331.9815, 7.218406
55672, 23719168, 4331.8348, 7.218162
55673, 28109056, 4331.6881, 7.217917
55674, 36387328, 4331.5414, 7.217673
55675, 45993984, 4331.3947, 7.217428
55676, 53780224, 4331.2479, 7.217184
55677, 57372160, 4331.1012, 7.216939
55678, 56184064, 4330.9545, 7.216695
55679, 51610368, 4330.8078, 7.216450
55680, 46324480, 4330.6611, 7.216206
55681, 43021568, 4330.5143, 7.215961
55682, 43197952, 4330.3676, 7.215717
55683, 46533376, 4330.2209, 7.215472
55684, 51122688, 4330.0742, 7.215228
55685, 54420224, 4329.9275, 7.214983
55686, 54407424, 4329.7808, 7.214739
55687, 50446848, 4329.6340, 7.214494
55688, 43453184, 4329.4873, 7.214250
55689, 35372800, 4329.3406, 7.214005
55690, 28289024, 4329.1939, 7.213761
55691, 23613952, 4329.0472, 7.213516
55692, 21732352, 4328.9004, 7.213272
55693, 22195200, 4328.7537, 7.213027
55694, 24250368, 4328.6070, 7.212783
55695, 27352320, 4328.4603, 7.212538
55696, 31338752, 4328.3136, 7.212294
55697, 36192000, 4328.1668, 7.212050
55698, 41577216, 4328.0201, 7.211805
55699, 46501376, 4327.8734, 7.211561
55700, 49387008, 4327.7267, 7.211316
55701, 48617984, 4327.5800, 7.211072
55702, 43333632, 4327.4332, 7.210827
55703, 34052096, 4327.2865, 7.210583
55704, 22751488, 4327.1398, 7.210338
55705, 12279808, 4326.9931, 7.210094
55706, 5312512, 4326.8464, 7.209849
55707, 3324928, 4326.6996, 7.209605
55708, 6082048, 4326.5529, 7.209360
55709, 11906816, 4326.4062, 7.209116
55710, 18607872, 4326.2595, 7.208871
55711, 24609792, 4326.1128, 7.208627
55712, 29694976, 4325.9661, 7.208382
55713, 34959872, 4325.8193, 7.208138
55714, 41972736, 4325.6726, 7.207893
55715, 51552256, 4325.5259, 7.207649
55716, 62817536, 4325.3792, 7.207404
55717, 73065984, 4325.2325, 7.207160
55718, 78652160, 4325.0857, 7.206915
55719, 76541952, 4324.9390, 7.206671
55720, 65831936, 4324.7923, 7.206427
55721, 48497408, 4324.6456, 7.206182
55722, 28936960, 4324.4989, 7.205938
55723, 12428800, 4324.3521, 7.205693
55724, 3127040, 4324.2054, 7.205449
55725, 2465792, 4324.0587, 7.205204
55726, 8663808, 4323.9120, 7.204960
55727, 17552896, 4323.7653, 7.204715
55728, 24352768, 4323.6185, 7.204471
55729, 25607424, 4323.4718, 7.204226
55730, 20454144, 4323.3251, 7.203982
55731, 10728192, 4323.1784, 7.203737
55732, -49920, 4323.0317, 7.203493
55733, -8264960, 4322.8850, 7.203248
55734, -11623936, 4322.7382, 7.203004
55735, -9793536, 4322.5915, 7.202759
55736, -4090112, 4322.4448, 7.202515
55737, 3497984, 4322.2981, 7.202270
55738, 11367680, 4322.1514, 7.202026
55739, 18892800, 4322.0046, 7.201781
55740, 26307584, 4321.8579, 7.201537
55741, 34031360, 4321.7112, 7.201292
55742, 41887232, 4321.5645, 7.201048
55743, 48702720, 4321.4178, 7.200803
55744, 52537600, 4321.2710, 7.200559
55745, 51448832, 4321.1243, 7.200315
55746, 44396544, 4320.9776, 7.200070
55747, 31834880, 4320.8309, 7.199826
55748, 15697408, 4320.6842, 7.199581
55749, -1202944, 4320.5374, 7.199337
55750, -16051968, 4320.3907, 7.199092
55751, -26782976, 4320.2440, 7.198848
55752, -32394752, 4320.0973, 7.198603
55753, -32811008, 4319.9506, 7.198359
55754, -28483072, 4319.8038, 7.198114
55755, -20046848, 4319.6571, 7.197870
55756, -8259072, 4319.5104, 7.197625
55757, 5798400, 4319.3637, 7.197381
55758, 20461056, 4319.2170, 7.197136
55759, 33450496, 4319.0703, 7.196892
55760, 42260480, 4318.9235, 7.196647
55761, 44879616, 4318.7768, 7.196403
55762, 40561664, 4318.6301, 7.196158
55763, 30264832, 4318.4834, 7.195914
55764, 16503552, 4318.3367, 7.195669
55765, 2616064, 4318.1899, 7.195425
55766, -8266240, 4318.0432, 7.195180
55767, -14128384, 4317.8965, 7.194936
55768, -14497280, 4317.7498, 7.194692
55769, -10268160, 4317.6031, 7.194447
55770, -3085056, 4317.4563, 7.194203
55771, 5380864, 4317.3096, 7.193958
55772, 13924096, 4317.1629, 7.193714
55773, 21902336, 4317.0162, 7.193469
55774, 29011712, 4316.8695, 7.193225
55775, 34968320, 4316.7227, 7.192980
55776, 39339776, 4316.5760, 7.192736
55777, 41630976, 4316.4293, 7.192491
55778, 41538304, 4316.2826, 7.192247
55779, 39171840, 4316.1359, 7.192002
55780, 35062016, 4315.9892, 7.191758
55781, 29913088, 4315.8424, 7.191513
55782, 24247296, 4315.6957, 7.191269
55783, 18173952, 4315.5490, 7.191024
55784, 11464192, 4315.4023, 7.190780
55785, 3922176, 4315.2556, 7.190535
55786, -4154880, 4315.1088, 7.190291
55787, -11740416, 4314.9621, 7.190046
55788, -17276416, 4314.8154, 7.189802
55789, -19310336, 4314.6687, 7.189557
55790, -17280000, 4314.5220, 7.189313
55791, -12032768, 4314.3752, 7.189069
55792, -5739008, 4314.2285, 7.188824
55793, -1129728, 4314.0818, 7.188580
55794, -344832, 4313.9351, 7.188335
55795, -3908608, 4313.7884, 7.188091
55796, -10334720, 4313.6416, 7.187846
55797, -16620544, 4313.4949, 7.187602
55798, -19450112, 4313.3482, 7.187357
55799, -16615168, 4313.2015, 7.187113
55800, -8012544, 4313.0548, 7.186868
55801, 4230400, 4312.9081, 7.186624
55802, 16570624, 4312.7613, 7.186379
55803, 25444608, 4312.6146, 7.186135
55804, 28644608, 4312.4679, 7.185890
55805, 26089728, 4312.3212, 7.185646
55806, 19708928, 4312.1745, 7.185401
55807, 12544768, 4312.0277, 7.185157
55808, 7518208, 4311.8810, 7.184912
55809, 6392576, 4311.7343, 7.184668
55810, 9338112, 4311.5876, 7.184423
55811, 15180544, 4311.4409, 7.184179
55812, 22118144, 4311.2941, 7.183934
55813, 28517376, 4311.1474, 7.183690
55814, 33435392, 4311.0007, 7.183445
55815, 36700928, 4310.8540, 7.183201
55816, 38629120, 4310.7073, 7.182957
55817, 39600384, 4310.5605, 7.182712
55818, 39751424, 4310.4138, 7.182468
55819, 38919936, 4310.2671, 7.182223
55820, 36817920, 4310.1204, 7.181979
55821, 33295104, 4309.9737, 7.181734
55822, 28517120, 4309.8269, 7.181490
55823, 22975488, 4309.6802, 7.181245
55824, 17335808, 4309.5335, 7.181001
55825, 12234240, 4309.3868, 7.180756
55826, 8142848, 4309.2401, 7.180512
55827, 5361152, 4309.0934, 7.180267
55828, 4109312, 4308.9466, 7.180023
55829, 4631296, 4308.7999, 7.179778
55830, 7208704, 4308.6532, 7.179534
55831, 12036352, 4308.5065, 7.179289
55832, 19004672, 4308.3598, 7.179045
55833, 27491072, 4308.2130, 7.178800
55834, 36282880, 4308.0663, 7.178556
55835, 43718400, 4307.9196, 7.178311
55836, 48044032, 4307.7729, 7.178067
55837, 47895296, 4307.6262, 7.177822
55838, 42755328, 4307.4794, 7.177578
55839, 33224192, 4307.3327, 7.177334
55840, 20986880, 4307.1860, 7.177089
55841, 8455936, 4307.0393, 7.176845
55842, -1834240, 4306.8926, 7.176600
55843, -7906816, 4306.7458, 7.176356
55844, -8870144, 4306.5991, 7.176111
55845, -5121024, 4306.4524, 7.175867
55846, 1873408, 4306.3057, 7.175622
55847, 10143744, 4306.1590, 7.175378
55848, 17925120, 4306.0123, 7.175133
55849, 24230656, 4305.8655, 7.174889
55850, 29055488, 4305.7188, 7.174644
55851, 33114112, 4305.5721, 7.174400
55852, 37242880, 4305.4254, 7.174155
55853, 41747456, 4305.2787, 7.173911
55854, 46027520, 4305.1319, 7.173666
55855, 48698112, 4304.9852, 7.173422
55856, 48198656, 4304.8385, 7.173177
55857, 43621632, 4304.6918, 7.172933
55858, 35368704, 4304.5451, 7.172688
55859, 25283584, 4304.3983, 7.172444
55860, 16133120, 4304.2516, 7.172199
55861, 10623488, 4304.1049, 7.171955
55862, 10369280, 4303.9582, 7.171711
55863, 15269120, 4303.8115, 7.171466
55864, 23581184, 4303.6647, 7.171222
55865, 32654848, 4303.5180, 7.170977
55866, 39979264, 4303.3713, 7.170733
55867, 44062976, 4303.2246, 7.170488
55868, 44757760, 4303.0779, 7.170244
55869, 42932992, 4302.9312, 7.169999
55870, 39726080, 4302.7844, 7.169755
55871, 35810560, 4302.6377, 7.169510
55872, 31083008, 4302.4910, 7.169266
55873, 24929024, 4302.3443, 7.169021
55874, 16903168, 4302.1976, 7.168777
55875, 7411200, 4302.0508, 7.168532
55876, -2020864, 4301.9041, 7.168288
55877, -9108736, 4301.7574, 7.168043
55878, -11669760, 4301.6107, 7.167799
55879, -8585216, 4301.4640, 7.167554
55880, -389120, 4301.3172, 7.167310
55881, 10815488, 4301.1705, 7.167065
55882, 22093568, 4301.0238, 7.166821
55883, 30726656, 4300.8771, 7.166576
55884, 35102720, 4300.7304, 7.166332
55885, 35068928, 4300.5836, 7.166087
55886, 31653632, 4300.4369, 7.165843
55887, 26364416, 4300.2902, 7.165599
55888, 20454656, 4300.1435, 7.165354
55889, 14509312, 4299.9968, 7.165110
55890, 8494848, 4299.8500, 7.164865
55891, 2150400, 4299.7033, 7.164621
55892, -4558848, 4299.5566, 7.164376
55893, -11214336, 4299.4099, 7.164132
55894, -17039360, 4299.2632, 7.163887
55895, -21236992, 4299.1165, 7.163643
55896, -23324416, 4298.9697, 7.163398
55897, -23262464, 4298.8230, 7.163154
55898, -21323776, 4298.6763, 7.162909
55899, -17817088, 4298.5296, 7.162665
55900, -12887296, 4298.3829, 7.162420
55901, -6549248, 4298.2361, 7.162176
55902, 1050880, 4298.0894, 7.161931
55903, 9332224, 4297.9427, 7.161687
55904, 17180416, 4297.7960, 7.161442
55905, 23212544, 4297.6493, 7.161198
55906, 26336768, 4297.5025, 7.160953
55907, 26341632, 4297.3558, 7.160709
55908, 24165632, 4297.2091, 7.160464
55909, 21632512, 4297.0624, 7.160220
55910, 20699392, 4296.9157, 7.159976
55911, 22539776, 4296.7689, 7.159731
55912, 26913536, 4296.6222, 7.159487
55913, 32163072, 4296.4755, 7.159242
55914, 35889664, 4296.3288, 7.158998
55915, 36013312, 4296.1821, 7.158753
55916, 31724032, 4296.0354, 7.158509
55917, 23872000, 4295.8886, 7.158264
55918, 14615552, 4295.7419, 7.158020
55919, 6503680, 4295.5952, 7.157775
55920, 1450496, 4295.4485, 7.157531
55921, 84736, 4295.3018, 7.157286
55922, 1759488, 4295.1550, 7.157042
55923, 5147392, 4295.0083, 7.156797
55924, 9065728, 4294.8616, 7.156553
55925, 13075712, 4294.7149, 7.156308
55926, 17543936, 4294.5682, 7.156064
55927, 23170560, 4294.4214, 7.155819
55928, 30277120, 4294.2747, 7.155575
55929, 38277632, 4294.1280, 7.155330
55930, 45652736, 4293.9813, 7.155086
55931, 50470400, 4293.8346, 7.154841
55932, 51209728, 4293.6878, 7.154597
55933, 47473152, 4293.5411, 7.154353
55934, 40240128, 4293.3944, 7.154108
55935, 31531264, 4293.2477, 7.153864
55936, 23655680, 4293.1010, 7.153619
55937, 18381056, 4292.9542, 7.153375
55938, 16402688, 4292.8075, 7.153130
55939, 17302272, 4292.6608, 7.152886
55940, 19959040, 4292.5141, 7.152641
55941, 23171328, 4292.3674, 7.152397
55942, 26184704, 4292.2207, 7.152152
55943, 28907264, 4292.0739, 7.151908
55944, 31760128, 4291.9272, 7.151663
55945, 35277312, 4291.7805, 7.151419
55946, 39660288, 4291.6338, 7.151174
55947, 44478464, 4291.4871, 7.150930
55948, 48635648, 4291.3403, 7.150685
55949, 50615552, 4291.1936, 7.150441
55950, 48936192, 4291.0469, 7.150196
55951, 42696704, 4290.9002, 7.149952
55952, 32050944, 4290.7535, 7.149707
55953, 18456064, 4290.6067, 7.149463
55954, 4545280, 4290.4600, 7.149218
55955, -6427904, 4290.3133, 7.148974
55956, -11502080, 4290.1666, 7.148729
55957, -9018112, 4290.0199, 7.148485
55958, 628736, 4289.8731, 7.148241
55959, 14861568, 4289.7264, 7.147996
55960, 29588224, 4289.5797, 7.147752
55961, 40523776, 4289.4330, 7.147507
55962, 44712192, 4289.2863, 7.147263
55963, 41632512, 4289.1396, 7.147018
55964, 33375744, 4288.9928, 7.146774
55965, 23754240, 4288.8461, 7.146529
55966, 16673280, 4288.6994, 7.146285
55967, 14467840, 4288.5527, 7.146040
55968, 16961280, 4288.4060, 7.145796
55969, 21707776, 4288.2592, 7.145551
55970, 25324032, 4288.1125, 7.145307
55971, 25282560, 4287.9658, 7.145062
55972, 21290496, 4287.8191, 7.144818
55973, 15540480, 4287.6724, 7.144573
55974, 11668224, 4287.5256, 7.144329
55975, 12883456, 4287.3789, 7.144084
55976, 20189440, 4287.2322, 7.143840
55977, 31592704, 4287.0855, 7.143595
55978, 42760192, 4286.9388, 7.143351
55979, 48875264, 4286.7920, 7.143106
55980, 46857984, 4286.6453, 7.142862
55981, 36901888, 4286.4986, 7.142618
55982, 22590464, 4286.3519, 7.142373
55983, 9500160, 4286.2052, 7.142129
55984, 2921216, 4286.0585, 7.141884
55985, 5702400, 4285.9117, 7.141640
55986, 17170432, 4285.7650, 7.141395
55987, 33545472, 4285.6183, 7.141151
55988, 49594880, 4285.4716, 7.140906
55989, 60724736, 4285.3249, 7.140662
55990, 64593152, 4285.1781, 7.140417
55991, 61610752, 4285.0314, 7.140173
55992, 54263296, 4284.8847, 7.139928
55993, 45714432, 4284.7380, 7.139684
55994, 38404608, 4284.5913, 7.139439
55995, 33254912, 4284.4445, 7.139195
55996, 29713664, 4284.2978, 7.138950
55997, 26462976, 4284.1511, 7.138706
55998, 22333184, 4284.0044, 7.138461
55999, 16974848, 4283.8577, 7.138217
56000, 11042816, 4283.7109, 7.137972
56001, 5916416, 4283.5642, 7.137728
56002, 3177216, 4283.4175, 7.137483
56003, 4080896, 4283.2708, 7.137239
56004, 9178368, 4283.1241, 7.136994
56005, 18111232, 4282.9773, 7.136750
56006, 29554176, 4282.8306, 7.136506
56007, 41315584, 4282.6839, 7.136261
56008, 50655488, 4282.5372, 7.136017
56009, 54883584, 4282.3905, 7.135772
56010, 52183552, 4282.2438, 7.135528
56011, 42424832, 4282.0970, 7.135283
56012, 27593728, 4281.9503, 7.135039
56013, 11514624, 4281.8036, 7.134794
56014, -1225984, 4281.6569, 7.134550
56015, -6855936, 4281.5102, 7.134305
56016, -3895296, 4281.3634, 7.134061
56017, 6134016, 4281.2167, 7.133816
56018, 19172864, 4281.0700, 7.133572
56019, 30160384, 4280.9233, 7.133327
56020, 35038720, 4280.7766, 7.133083
56021, 32349440, 4280.6298, 7.132838
56022, 23699712, 4280.4831, 7.132594
56023, 12886528, 4280.3364, 7.132349
56024, 4083712, 4280.1897, 7.132105
56025, -47616, 4280.0430, 7.131860
56026, 558336, 4279.8962, 7.131616
56027, 3588608, 4279.7495, 7.131371
56028, 5696256, 4279.6028, 7.131127
56029, 4276992, 4279.4561, 7.130883
56030, -1220608, 4279.3094, 7.130638
56031, -9081088, 4279.1627, 7.130394
56032, -16249344, 4279.0159, 7.130149
56033, -19866112, 4278.8692, 7.129905
56034, -18603008, 4278.7225, 7.129660
56035, -13127936, 4278.5758, 7.129416
56036, -5533696, 4278.4291, 7.129171
56037, 1871872, 4278.2823, 7.128927
56038, 7714560, 4278.1356, 7.128682
56039, 11996416, 4277.9889, 7.128438
56040, 15654400, 4277.8422, 7.128193
56041, 19561728, 4277.6955, 7.127949
56042, 23635968, 4277.5487, 7.127704
56043, 26657024, 4277.4020, 7.127460
56044, 26965248, 4277.2553, 7.127215
56045, 23676928, 4277.1086, 7.126971
56046, 17687808, 4276.9619, 7.126726
56047, 11794944, 4276.8151, 7.126482
56048, 9696512, 4276.6684, 7.126237
56049, 14256128, 4276.5217, 7.125993
56050, 25856512, 4276.3750, 7.125748
56051, 41718784, 4276.2283, 7.125504
56052, 56633856, 4276.0815, 7.125260
56053, 64881920, 4275.9348, 7.125015
56054, 62521600, 4275.7881, 7.124771
56055, 49019392, 4275.6414, 7.124526
56056, 27486976, 4275.4947, 7.124282
56057, 3438848, 4275.3480, 7.124037
56058, -17339392, 4275.2012, 7.123793
56059, -30840832, 4275.0545, 7.123548
56060, -35924736, 4274.9078, 7.123304
56061, -34088704, 4274.7611, 7.123059
56062, -28204544, 4274.6144, 7.122815
56063, -20965632, 4274.4676, 7.122570
56064, -13848064, 4274.3209, 7.122326
56065, -7021568, 4274.1742, 7.122081
56066, -92928, 4274.0275, 7.121837
56067, 6884864, 4273.8808, 7.121592
56068, 12819712, 4273.7340, 7.121348
56069, 15805440, 4273.5873, 7.121103
56070, 14071552, 4273.4406, 7.120859
56071, 7122944, 4273.2939, 7.120614
56072, -3609344, 4273.1472, 7.120370
56073, -15057920, 4273.0004, 7.120125
56074, -23688448, 4272.8537, 7.119881
56075, -27040256, 4272.7070, 7.119636
56076, -24866560, 4272.5603, 7.119392
56077, -19293184, 4272.4136, 7.119148
56078, -13864448, 4272.2669, 7.118903
56079, -11899136, 4272.1201, 7.118659
56080, -14917632, 4271.9734, 7.118414
56081, -21882112, 4271.8267, 7.118170
56082, -29615616, 4271.6800, 7.117925
56083, -34207232, 4271.5333, 7.117681
56084, -32761856, 4271.3865, 7.117436
56085, -24697344, 4271.2398, 7.117192
56086, -12012288, 4271.0931, 7.116947
56087, 1567744, 4270.9464, 7.116703
56088, 12167424, 4270.7997, 7.116458
56089, 17339904, 4270.6529, 7.116214
56090, 16982528, 4270.5062, 7.115969
56091, 13222912, 4270.3595, 7.115725
56092, 9396224, 4270.2128, 7.115480
56093, 8595200, 4270.0661, 7.115236
56094, 12431616, 4269.9193, 7.114991
56095, 20492032, 4269.7726, 7.114747
56096, 30640384, 4269.6259, 7.114502
56097, 39955712, 4269.4792, 7.114258
56098, 45851904, 4269.3325, 7.114013
56099, 46928896, 4269.1858, 7.113769
56100, 43271168, 4269.0390, 7.113525
56101, 36193280, 4268.8923, 7.113280
56102, 27653120, 4268.7456, 7.113036
56103, 19635968, 4268.5989, 7.112791
56104, 13743616, 4268.4522, 7.112547
56105, 11049728, 4268.3054, 7.112302
56106, 12129280, 4268.1587, 7.112058
56107, 17093632, 4268.0120, 7.111813
56108, 25525760, 4267.8653, 7.111569
56109, 36340224, 4267.7186, 7.111324
56110, 47707904, 4267.5718, 7.111080
56111, 57233920, 4267.4251, 7.110835
56112, 62460160, 4267.2784, 7.110591
56113, 61607424, 4267.1317, 7.110346
56114, 54277888, 4266.9850, 7.110102
56115, 41795584, 4266.8382, 7.109857
56116, 26945792, 4266.6915, 7.109613
56117, 13127168, 4266.5448, 7.109368
56118, 3189248, 4266.3981, 7.109124
56119, -1577728, 4266.2514, 7.108879
56120, -1870592, 4266.1046, 7.108635
56121, 3840, 4265.9579, 7.108390
56122, 1175040, 4265.8112, 7.108146
56123, -511232, 4265.6645, 7.107902
56124, -5538560, 4265.5178, 7.107657
56125, -12525056, 4265.3711, 7.107413
56126, -18875136, 4265.2243, 7.107168
56127, -21992448, 4265.0776, 7.106924
56128, -20487424, 4264.9309, 7.106679
56129, -14820096, 4264.7842, 7.106435
56130, -7082240, 4264.6375, 7.106190
56131, -16384, 4264.4907, 7.105946
56132, 4253440, 4264.3440, 7.105701
56133, 5178880, 4264.1973, 7.105457
56134, 3977216, 4264.0506, 7.105212
56135, 2972672, 4263.9039, 7.104968
56136, 4411136, 4263.7571, 7.104723
56137, 9315328, 4263.6104, 7.104479
56138, 16930304, 4263.4637, 7.104234
56139, 24999936, 4263.3170, 7.103990
56140, 30730496, 4263.1703, 7.103745
56141, 31969536, 4263.0235, 7.103501
56142, 28057600, 4262.8768, 7.103256
56143, 19993344, 4262.7301, 7.103012
56144, 9901568, 4262.5834, 7.102767
56145, 118784, 4262.4367, 7.102523
56146, -7642624, 4262.2900, 7.102278
56147, -12696064, 4262.1432, 7.102034
56148, -15243264, 4261.9965, 7.101790
56149, -15905280, 4261.8498, 7.101545
56150, -15244544, 4261.7031, 7.101301
56151, -13566720, 4261.5564, 7.101056
56152, -11058688, 4261.4096, 7.100812
56153, -8087552, 4261.2629, 7.100567
56154, -5381888, 4261.1162, 7.100323
56155, -3882496, 4260.9695, 7.100078
56156, -4289792, 4260.8228, 7.099834
56157, -6551552, 4260.6760, 7.099589
56158, -9636352, 4260.5293, 7.099345
56159, -11814144, 4260.3826, 7.099100
56160, -11401216, 4260.2359, 7.098856
56161, -7640320, 4260.0892, 7.098611
56162, -1257216, 4259.9424, 7.098367
56163, 5648640, 4259.7957, 7.098122
56164, 10409472, 4259.6490, 7.097878
56165, 10964480, 4259.5023, 7.097633
56166, 6864384, 4259.3556, 7.097389
56167, -387584, 4259.2088, 7.097144
56168, -7855872, 4259.0621, 7.096900
56169, -12336128, 4258.9154, 7.096655
56170, -11651840, 4258.7687, 7.096411
56171, -5505280, 4258.6220, 7.096167
56172, 4477440, 4258.4753, 7.095922
56173, 15471104, 4258.3285, 7.095678
56174, 24572928, 4258.1818, 7.095433
56175, 29797376, 4258.0351, 7.095189
56176, 30533632, 4257.8884, 7.094944
56177, 27377152, 4257.7417, 7.094700
56178, 21550592, 4257.5949, 7.094455
56179, 14315520, 4257.4482, 7.094211
56180, 6696448, 4257.3015, 7.093966
56181, -405760, 4257.1548, 7.093722
56182, -5906688, 4257.0081, 7.093477
56183, -8369920, 4256.8613, 7.093233
56184, -6240256, 4256.7146, 7.092988
56185, 1525504, 4256.5679, 7.092744
56186, 14710784, 4256.4212, 7.092499
56187, 31403520, 4256.2745, 7.092255
56188, 48210176, 4256.1277, 7.092010
56189, 61166848, 4255.9810, 7.091766
56190, 67045632, 4255.8343, 7.091521
56191, 64513536, 4255.6876, 7.091277
56192, 54643200, 4255.5409, 7.091032
56193, 40517120, 4255.3942, 7.090788
56194, 26082816, 4255.2474, 7.090543
56195, 14734592, 4255.1007, 7.090299
56196, 8204800, 4254.9540, 7.090055
56197, 6202880, 4254.8073, 7.089810
56198, 6881024, 4254.6606, 7.089566
56199, 7855616, 4254.5138, 7.089321
56200, 7284992, 4254.3671, 7.089077
56201, 4540160, 4254.2204, 7.088832
56202, 228864, 4254.0737, 7.088588
56203, -4347136, 4253.9270, 7.088343
56204, -7977728, 4253.7802, 7.088099
56205, -10159616, 4253.6335, 7.087854
56206, -11275520, 4253.4868, 7.087610
56207, -12282624, 4253.3401, 7.087365
56208, -14106624, 4253.1934, 7.087121
56209, -17059072, 4253.0466, 7.086876
56210, -20555520, 4252.8999, 7.086632
56211, -23268352, 4252.7532, 7.086387
56212, -23640576, 4252.6065, 7.086143
56213, -20528640, 4252.4598, 7.085898
56214, -13711104, 4252.3131, 7.085654
56215, -4052736, 4252.1663, 7.085409
56216, 6732032, 4252.0196, 7.085165
56217, 16612096, 4251.8729, 7.084920
56218, 23866880, 4251.7262, 7.084676
56219, 27572480, 4251.5795, 7.084432
56220, 27776000, 4251.4327, 7.084187
56221, 25312512, 4251.2860, 7.083943
56222, 21359616, 4251.1393, 7.083698
56223, 16921600, 4250.9926, 7.083454
56224, 12467456, 4250.8459, 7.083209
56225, 7876352, 4250.6991, 7.082965
56226, 2711552, 4250.5524, 7.082720
56227, -3306496, 4250.4057, 7.082476
56228, -9867008, 4250.2590, 7.082231
56229, -15913472, 4250.1123, 7.081987
56230, -19881984, 4249.9655, 7.081742
56231, -20280320, 4249.8188, 7.081498
56232, -16355840, 4249.6721, 7.081253
56233, -8536064, 4249.5254, 7.081009
56234, 1599232, 4249.3787, 7.080764
56235, 11857408, 4249.2319, 7.080520
56236, 20257536, 4249.0852, 7.080275
56237, 25780992, 4248.9385, 7.080031
56238, 28669440, 4248.7918, 7.079786
56239, 30109696, 4248.6451, 7.079542
56240, 31441920, 4248.4984, 7.079297
56241, 33284352, 4248.3516, 7.079053
56242, 35039488, 4248.2049, 7.078809
56243, 35087360, 4248.0582, 7.078564
56244, 31627776, 4247.9115, 7.078320
56245, 23789312, 4247.7648, 7.078075
56246, 12444928, 4247.6180, 7.077831
56247, 268800, 4247.4713, 7.077586
56248, -9091840, 4247.3246, 7.077342
56249, -12416000, 4247.1779, 7.077097
56250, -8259072, 4247.0312, 7.076853
56251, 2376704, 4246.8844, 7.076608
56252, 16407296, 4246.7377, 7.076364
56253, 29933824, 4246.5910, 7.076119
56254, 39849984, 4246.4443, 7.075875
56255, 45056768, 4246.2976, 7.075630
56256, 46718976, 4246.1508, 7.075386
56257, 47456256, 4246.0041, 7.075141
56258, 49854720, 4245.8574, 7.074897
56259, 55028736, 4245.7107, 7.074652
56260, 61914624, 4245.5640, 7.074408
56261, 67656192, 4245.4173, 7.074163
56262, 68902400, 4245.2705, 7.073919
56263, 63419904, 4245.1238, 7.073674
56264, 51273216, 4244.9771, 7.073430
56265, 35034624, 4244.8304, 7.073185
56266, 18922752, 4244.6837, 7.072941
56267, 7254784, 4244.5369, 7.072697
56268, 2877952, 4244.3902, 7.072452
56269, 6219008, 4244.2435, 7.072208
56270, 15294976, 4244.0968, 7.071963
56271, 26594816, 4243.9501, 7.071719
56272, 36399872, 4243.8033, 7.071474
56273, 41990400, 4243.6566, 7.071230
56274, 42302208, 4243.5099, 7.070985
56275, 37895680, 4243.3632, 7.070741
56276, 30391552, 4243.2165, 7.070496
56277, 21707008, 4243.0697, 7.070252
56278, 13431552, 4242.9230, 7.070007
56279, 6526208, 4242.7763, 7.069763
56280, 1352960, 4242.6296, 7.069518
56281, -2108672, 4242.4829, 7.069274
56282, -4031744, 4242.3362, 7.069029
56283, -4608256, 4242.1894, 7.068785
56284, -4033536, 4242.0427, 7.068540
56285, -2545152, 4241.8960, 7.068296
56286, -440576, 4241.7493, 7.068051
56287, 1969664, 4241.6026, 7.067807
56288, 4458496, 4241.4558, 7.067562
56289, 6977536, 4241.3091, 7.067318
56290, 9698304, 4241.1624, 7.067074
56291, 12967936, 4241.0157, 7.066829
56292, 17185536, 4240.8690, 7.066585
56293, 22630912, 4240.7222, 7.066340
56294, 29287936, 4240.5755, 7.066096
56295, 36710656, 4240.4288, 7.065851
56296, 43984640, 4240.2821, 7.065607
56297, 49828864, 4240.1354, 7.065362
56298, 52859904, 4239.9886, 7.065118
56299, 51991552, 4239.8419, 7.064873
56300, 46865664, 4239.6952, 7.064629
56301, 38161920, 4239.5485, 7.064384
56302, 27612928, 4239.4018, 7.064140
56303, 17643008, 4239.2550, 7.063895
56304, 10677248, 4239.1083, 7.063651
56305, 8336384, 4238.9616, 7.063406
56306, 10822912, 4238.8149, 7.063162
56307, 16770304, 4238.6682, 7.062917
56308, 23672576, 4238.5215, 7.062673
56309, 28768256, 4238.3747, 7.062428
56310, 30056192, 4238.2280, 7.062184
56311, 27034624, 4238.0813, 7.061939
56312, 20868608, 4237.9346, 7.061695
56313, 13916672, 4237.7879, 7.061451
56314, 8822784, 4237.6411, 7.061206
56315, 7542272, 4237.4944, 7.060962
56316, 10688768, 4237.3477, 7.060717
56317, 17413888, 4237.2010, 7.060473
56318, 25792000, 4237.0543, 7.060228
56319, 33490944, 4236.9075, 7.059984
56320, 38423552, 4236.7608, 7.059739
56321, 39169024, 4236.6141, 7.059495
56322, 35111168, 4236.4674, 7.059250
56323, 26385408, 4236.3207, 7.059006
56324, 13784832, 4236.1739, 7.058761
56325, -1304064, 4236.0272, 7.058517
56326, -16968192, 4235.8805, 7.058272
56327, -30958336, 4235.7338, 7.058028
56328, -41091328, 4235.5871, 7.057783
56329, -45824256, 4235.4404, 7.057539
56330, -44788736, 4235.2936, 7.057294
56331, -39012608, 4235.1469, 7.057050
56332, -30626304, 4235.0002, 7.056805
56333, -22085376, 4234.8535, 7.056561
56334, -15190528, 4234.7068, 7.056316
56335, -10352896, 4234.5600, 7.056072
56336, -6485760, 4234.4133, 7.055827
56337, -1632256, 4234.2666, 7.055583
56338, 5914624, 4234.1199, 7.055339
56339, 16528128, 4233.9732, 7.055094
56340, 28750080, 4233.8264, 7.054850
56341, 39687680, 4233.6797, 7.054605
56342, 46182144, 4233.5330, 7.054361
56343, 46235648, 4233.3863, 7.054116
56344, 40024320, 4233.2396, 7.053872
56345, 29991424, 4233.0928, 7.053627
56346, 19934976, 4232.9461, 7.053383
56347, 13488128, 4232.7994, 7.053138
56348, 12686592, 4232.6527, 7.052894
56349, 17270784, 4232.5060, 7.052649
56350, 25029376, 4232.3592, 7.052405
56351, 32975872, 4232.2125, 7.052160
56352, 38756608, 4232.0658, 7.051916
56353, 41598720, 4231.9191, 7.051671
56354, 42360832, 4231.7724, 7.051427
56355, 42716160, 4231.6257, 7.051182
56356, 43952896, 4231.4789, 7.050938
56357, 46056960, 4231.3322, 7.050693
56358, 47589888, 4231.1855, 7.050449
56359, 46446592, 4231.0388, 7.050204
56360, 41098496, 4230.8921, 7.049960
56361, 31655936, 4230.7453, 7.049716
56362, 20162304, 4230.5986, 7.049471
56363, 9894912, 4230.4519, 7.049227
56364, 3973888, 4230.3052, 7.048982
56365, 3929344, 4230.1585, 7.048738
56366, 8933888, 4230.0117, 7.048493
56367, 16096768, 4229.8650, 7.048249
56368, 21713920, 4229.7183, 7.048004
56369, 22905344, 4229.5716, 7.047760
56370, 18883072, 4229.4249, 7.047515
56371, 11267072, 4229.2781, 7.047271
56372, 3312640, 4229.1314, 7.047026
56373, -1583104, 4228.9847, 7.046782
56374, -1404928, 4228.8380, 7.046537
56375, 3610368, 4228.6913, 7.046293
56376, 11118080, 4228.5446, 7.046048
56377, 17709056, 4228.3978, 7.045804
56378, 20348928, 4228.2511, 7.045559
56379, 17564672, 4228.1044, 7.045315
56380, 9889280, 4227.9577, 7.045070
56381, -545024, 4227.8110, 7.044826
56382, -10994432, 4227.6642, 7.044581
56383, -19176960, 4227.5175, 7.044337
56384, -23960320, 4227.3708, 7.044093
56385, -25447936, 4227.2241, 7.043848
56386, -24542208, 4227.0774, 7.043604
56387, -22309632, 4226.9306, 7.043359
56388, -19498240, 4226.7839, 7.043115
56389, -16415232, 4226.6372, 7.042870
56390, -13135104, 4226.4905, 7.042626
56391, -9823232, 4226.3438, 7.042381
56392, -6919680, 4226.1970, 7.042137
56393, -5037056, 4226.0503, 7.041892
56394, -4628736, 4225.9036, 7.041648
56395, -5640704, 4225.7569, 7.041403
56396, -7383296, 4225.6102, 7.041159
56397, -8748288, 4225.4635, 7.040914
56398, -8691968, 4225.3167, 7.040670
56399, -6741760, 4225.1700, 7.040425
56400, -3243776, 4225.0233, 7.040181
56401, 804096, 4224.8766, 7.039936
56402, 4267264, 4224.7299, 7.039692
56403, 6480128, 4224.5831, 7.039447
56404, 7600384, 4224.4364, 7.039203
56405, 8504320, 4224.2897, 7.038958
56406, 10229504, 4224.1430, 7.038714
56407, 13255168, 4223.9963, 7.038469
56408, 16999424, 4223.8495, 7.038225
56409, 19871744, 4223.7028, 7.037981
56410, 19926528, 4223.5561, 7.037736
56411, 15871744, 4223.4094, 7.037492
56412, 7958528, 4223.2627, 7.037247
56413, -1722624, 4223.1159, 7.037003
56414, -9772800, 4222.9692, 7.036758
56415, -12700160, 4222.8225, 7.036514
56416, -8349184, 4222.6758, 7.036269
56417, 3069184, 4222.5291, 7.036025
56418, 18824704, 4222.3823, 7.035780
56419, 34500864, 4222.2356, 7.035536
56420, 45508608, 4222.0889, 7.035291
56421, 48678912, 4221.9422, 7.035047
56422, 43301376, 4221.7955, 7.034802
56423, 31224064, 4221.6488, 7.034558
56424, 16032512, 4221.5020, 7.034313
56425, 1712128, 4221.3553, 7.034069
56426, -8633600, 4221.2086, 7.033824
56427, -13518336, 4221.0619, 7.033580
56428, -13053184, 4220.9152, 7.033335
56429, -8354048, 4220.7684, 7.033091
56430, -756224, 4220.6217, 7.032846
56431, 8733952, 4220.4750, 7.032602
56432, 19533568, 4220.3283, 7.032358
56433, 31179776, 4220.1816, 7.032113
56434, 42926080, 4220.0348, 7.031869
56435, 53562112, 4219.8881, 7.031624
56436, 61644544, 4219.7414, 7.031380
56437, 66059008, 4219.5947, 7.031135
56438, 66615552, 4219.4480, 7.030891
56439, 64324608, 4219.3012, 7.030646
56440, 61133312, 4219.1545, 7.030402
56441, 59175168, 4219.0078, 7.030157
56442, 59850240, 4218.8611, 7.029913
56443, 63149056, 4218.7144, 7.029668
56444, 67556096, 4218.5677, 7.029424
56445, 70599424, 4218.4209, 7.029179
56446, 69816832, 4218.2742, 7.028935
56447, 63734528, 4218.1275, 7.028690
56448, 52442112, 4217.9808, 7.028446
56449, 37552640, 4217.8341, 7.028201
56450, 21614592, 4217.6873, 7.027957
56451, 7249664, 4217.5406, 7.027712
56452, -3605760, 4217.3939, 7.027468
56453, -10102784, 4217.2472, 7.027223
56454, -12448768, 4217.1005, 7.026979
56455, -11577344, 4216.9537, 7.026734
56456, -8737024, 4216.8070, 7.026490
56457, -5185792, 4216.6603, 7.026246
56458, -2046976, 4216.5136, 7.026001
56459, -264704, 4216.3669, 7.025757
56460, -541440, 4216.2201, 7.025512
56461, -3188992, 4216.0734, 7.025268
56462, -7941376, 4215.9267, 7.025023
56463, -13854464, 4215.7800, 7.024779
56464, -19430400, 4215.6333, 7.024534
56465, -23006720, 4215.4865, 7.024290
56466, -23304192, 4215.3398, 7.024045
56467, -19907072, 4215.1931, 7.023801
56468, -13452288, 4215.0464, 7.023556
56469, -5403392, 4214.8997, 7.023312
56470, 2519552, 4214.7530, 7.023067
56471, 9020160, 4214.6062, 7.022823
56472, 13712640, 4214.4595, 7.022578
56473, 17203968, 4214.3128, 7.022334
56474, 20727552, 4214.1661, 7.022089
56475, 25496576, 4214.0194, 7.021845
56476, 32060416, 4213.8726, 7.021600
56477, 39940864, 4213.7259, 7.021356
56478, 47697920, 4213.5792, 7.021111
56479, 53377024, 4213.4325, 7.020867
56480, 55154176, 4213.2858, 7.020623
56481, 51927296, 4213.1390, 7.020378
56482, 43661568, 4212.9923, 7.020134
56483, 31413248, 4212.8456, 7.019889
56484, 17073152, 4212.6989, 7.019645
56485, 2945536, 4212.5522, 7.019400
56486, -8719872, 4212.4054, 7.019156
56487, -16156160, 4212.2587, 7.018911
56488, -18414592, 4212.1120, 7.018667
56489, -15585280, 4211.9653, 7.018422
56490, -8845312, 4211.8186, 7.018178
56491, -287232, 4211.6719, 7.017933
56492, 7500544, 4211.5251, 7.017689
56493, 12060416, 4211.3784, 7.017444
56494, 11752960, 4211.2317, 7.017200
56495, 6305280, 4211.0850, 7.016955
56496, -2997504, 4210.9383, 7.016711
56497, -13594368, 4210.7915, 7.016466
56498, -22364928, 4210.6448, 7.016222
56499, -26583296, 4210.4981, 7.015977
56500, -24798464, 4210.3514, 7.015733
56501, -17343232, 4210.2047, 7.015488
56502, -6281728, 4210.0579, 7.015244
56503, 5201152, 4209.9112, 7.015000
56504, 13783296, 4209.7645, 7.014755
56505, 17048320, 4209.6178, 7.014511
56506, 14256384, 4209.4711, 7.014266
56507, 6596864, 4209.3243, 7.014022
56508, -3161088, 4209.1776, 7.013777
56509, -11518720, 4209.0309, 7.013533
56510, -15343616, 4208.8842, 7.013288
56511, -12873728, 4208.7375, 7.013044
56512, -4316928, 4208.5908, 7.012799
56513, 8162048, 4208.4440, 7.012555
56514, 21076224, 4208.2973, 7.012310
56515, 30689792, 4208.1506, 7.012066
56516, 34191872, 4208.0039, 7.011821
56517, 30577664, 4207.8572, 7.011577
56518, 20942080, 4207.7104, 7.011332
56519, 8089600, 4207.5637, 7.011088
56520, -4386304, 4207.4170, 7.010843
56521, -13217792, 4207.2703, 7.010599
56522, -16353280, 4207.1236, 7.010354
56523, -13340672, 4206.9768, 7.010110
56524, -5132032, 4206.8301, 7.009865
56525, 6521344, 4206.6834, 7.009621
56526, 19745280, 4206.5367, 7.009376
56527, 32988672, 4206.3900, 7.009132
56528, 45097472, 4206.2432, 7.008888
56529, 55106560, 4206.0965, 7.008643
56530, 62006016, 4205.9498, 7.008399
56531, 64751360, 4205.8031, 7.008154
56532, 62607616, 4205.6564, 7.007910
56533, 55696384, 4205.5096, 7.007665
56534, 45408768, 4205.3629, 7.007421
56535, 34350592, 4205.2162, 7.007176
56536, 25683200, 4205.0695, 7.006932
56537, 22032640, 4204.9228, 7.006687
56538, 24412928, 4204.7761, 7.006443
56539, 31679744, 4204.6293, 7.006198
56540, 40839936, 4204.4826, 7.005954
56541, 48158720, 4204.3359, 7.005709
56542, 50624768, 4204.1892, 7.005465
56543, 47127552, 4204.0425, 7.005220
56544, 38817792, 4203.8957, 7.004976
56545, 28482560, 4203.7490, 7.004731
56546, 19244544, 4203.6023, 7.004487
56547, 13204480, 4203.4556, 7.004242
56548, 10684160, 4203.3089, 7.003998
56549, 10403584, 4203.1621, 7.003753
56550, 10465280, 4203.0154, 7.003509
56551, 9599744, 4202.8687, 7.003265
56552, 7999744, 4202.7220, 7.003020
56553, 7280896, 4202.5753, 7.002776
56554, 9568256, 4202.4285, 7.002531
56555, 16172032, 4202.2818, 7.002287
56556, 26544640, 4202.1351, 7.002042
56557, 38093056, 4201.9884, 7.001798
56558, 47004672, 4201.8417, 7.001553
56559, 49743104, 4201.6950, 7.001309
56560, 44529152, 4201.5482, 7.001064
56561, 32126976, 4201.4015, 7.000820
56562, 15585792, 4201.2548, 7.000575
56563, -925952, 4201.1081, 7.000331
56564, -13641216, 4200.9614, 7.000086
56565, -20400384, 4200.8146, 6.999842
56566, -21065984, 4200.6679, 6.999597
56567, -17092864, 4200.5212, 6.999353
56568, -10594816, 4200.3745, 6.999108
56569, -3431680, 4200.2278, 6.998864
56570, 3243008, 4200.0810, 6.998619
56571, 8870656, 4199.9343, 6.998375
56572, 13038336, 4199.7876, 6.998130
56573, 15101184, 4199.6409, 6.997886
56574, 14205184, 4199.4942, 6.997642
56575, 9753344, 4199.3474, 6.997397
56576, 2053376, 4199.2007, 6.997153
56577, -7288832, 4199.0540, 6.996908
56578, -15581952, 4198.9073, 6.996664
56579, -19892480, 4198.7606, 6.996419
56580, -18231040, 4198.6139, 6.996175
56581, -10522880, 4198.4671, 6.995930
56582, 1112320, 4198.3204, 6.995686
56583, 12984064, 4198.1737, 6.995441
56584, 21136128, 4198.0270, 6.995197
56585, 22818048, 4197.8803, 6.994952
56586, 17505792, 4197.7335, 6.994708
56587, 7056896, 4197.5868, 6.994463
56588, -5031168, 4197.4401, 6.994219
56589, -14929152, 4197.2934, 6.993974
56590, -19790336, 4197.1467, 6.993730
56591, -18578432, 4196.9999, 6.993485
56592, -12144384, 4196.8532, 6.993241
56593, -2638848, 4196.7065, 6.992996
56594, 7416576, 4196.5598, 6.992752
56595, 15975424, 4196.4131, 6.992507
56596, 21935360, 4196.2663, 6.992263
56597, 25140736, 4196.1196, 6.992018
56598, 26043392, 4195.9729, 6.991774
56599, 25254656, 4195.8262, 6.991530
56600, 23218432, 4195.6795, 6.991285
56601, 20115456, 4195.5327, 6.991041
56602, 15974912, 4195.3860, 6.990796
56603, 10884608, 4195.2393, 6.990552
56604, 5164288, 4195.0926, 6.990307
56605, -586496, 4194.9459, 6.990063
56606, -5581056, 4194.7992, 6.989818
56607, -9037312, 4194.6524, 6.989574
56608, -10390784, 4194.5057, 6.989329
56609, -9456128, 4194.3590, 6.989085
56610, -6484480, 4194.2123, 6.988840
56611, -2092544, 4194.0656, 6.988596
56612, 2918656, 4193.9188, 6.988351
56613, 7804672, 4193.7721, 6.988107
56614, 12095232, 4193.6254, 6.987862
56615, 15703808, 4193.4787, 6.987618
56616, 18863360, 4193.3320, 6.987373
56617, 21898240, 4193.1852, 6.987129
56618, 24920576, 4193.0385, 6.986884
56619, 27596288, 4192.8918, 6.986640
56620, 29129472, 4192.7451, 6.986395
56621, 28528128, 4192.5984, 6.986151
56622, 25081600, 4192.4516, 6.985907
56623, 18858240, 4192.3049, 6.985662
56624, 10968064, 4192.1582, 6.985418
56625, 3411200, 4192.0115, 6.985173
56626, -1508864, 4191.8648, 6.984929
56627, -2022144, 4191.7181, 6.984684
56628, 2356992, 4191.5713, 6.984440
56629, 10494720, 4191.4246, 6.984195
56630, 19907840, 4191.2779, 6.983951
56631, 27588864, 4191.1312, 6.983706
56632, 31083520, 4190.9845, 6.983462
56633, 29403136, 4190.8377, 6.983217
56634, 23410432, 4190.6910, 6.982973
56635, 15519744, 4190.5443, 6.982728
56636, 8833792, 4190.3976, 6.982484
56637, 6051840, 4190.2509, 6.982239
56638, 8571904, 4190.1041, 6.981995
56639, 16096256, 4189.9574, 6.981750
56640, 26853888, 4189.8107, 6.981506
56641, 38287104, 4189.6640, 6.981261
56642, 47916288, 4189.5173, 6.981017
56643, 54044416, 4189.3705, 6.980772
56644, 56086016, 4189.2238, 6.980528
56645, 54475776, 4189.0771, 6.980283
56646, 50273792, 4188.9304, 6.980039
56647, 44680960, 4188.7837, 6.979795
56648, 38667264, 4188.6369, 6.979550
56649, 32828672, 4188.4902, 6.979306
56650, 27468032, 4188.3435, 6.979061
56651, 22798592, 4188.1968, 6.978817
56652, 19127040, 4188.0501, 6.978572
56653, 16906240, 4187.9034, 6.978328
56654, 16607744, 4187.7566, 6.978083
56655, 18470656, 4187.6099, 6.977839
56656, 22240768, 4187.4632, 6.977594
56657, 27042048, 4187.3165, 6.977350
56658, 31483904, 4187.1698, 6.977105
56659, 34017536, 4187.0230, 6.976861
56660, 33441792, 4186.8763, 6.976616
56661, 29379584, 4186.7296, 6.976372
56662, 22515712, 4186.5829, 6.976127
56663, 14460928, 4186.4362, 6.975883
56664, 7247616, 4186.2894, 6.975638
56665, 2615552, 4186.1427, 6.975394
56666, 1371648, 4185.9960, 6.975149
56667, 3097600, 4185.8493, 6.974905
56668, 6359296, 4185.7026, 6.974660
56669, 9362944, 4185.5558, 6.974416
56670, 10784512, 4185.4091, 6.974172
56671, 10414848, 4185.2624, 6.973927
56672, 9308416, 4185.1157, 6.973683
56673, 9337856, 4184.9690, 6.973438
56674, 12333568, 4184.8223, 6.973194
56675, 19174400, 4184.6755, 6.972949
56676, 29252864, 4184.5288, 6.972705
56677, 40569344, 4184.3821, 6.972460
56678, 50430464, 4184.2354, 6.972216
56679, 56454656, 4184.0887, 6.971971
56680, 57446912, 4183.9419, 6.971727
56681, 53763584, 4183.7952, 6.971482
56682, 47034368, 4183.6485, 6.971238
56683, 39398912, 4183.5018, 6.970993
56684, 32627456, 4183.3551, 6.970749
56685, 27523072, 4183.2083, 6.970504
56686, 23839232, 4183.0616, 6.970260
56687, 20697088, 4182.9149, 6.970015
56688, 17239040, 4182.7682, 6.969771
56689, 13184768, 4182.6215, 6.969526
56690, 9032448, 4182.4747, 6.969282
56691, 5844736, 4182.3280, 6.969037
56692, 4769536, 4182.1813, 6.968793
56693, 6547968, 4182.0346, 6.968549
56694, 11220736, 4181.8879, 6.968304
56695, 18124288, 4181.7412, 6.968060
56696, 26105344, 4181.5944, 6.967815
56697, 33805312, 4181.4477, 6.967571
56698, 39896576, 4181.3010, 6.967326
56699, 43227392, 4181.1543, 6.967082
56700, 42929920, 4181.0076, 6.966837
56701, 38559232, 4180.8608, 6.966593
56702, 30268928, 4180.7141, 6.966348
56703, 18937600, 4180.5674, 6.966104
56704, 6121984, 4180.4207, 6.965859
56705, -6256384, 4180.2740, 6.965615
56706, -16436480, 4180.1272, 6.965370
56707, -23353600, 4179.9805, 6.965126
56708, -26939136, 4179.8338, 6.964881
56709, -27992832, 4179.6871, 6.964637
56710, -27654144, 4179.5404, 6.964392
56711, -26709504, 4179.3936, 6.964148
56712, -25105408, 4179.2469, 6.963903
56713, -21950720, 4179.1002, 6.963659
56714, -16069888, 4178.9535, 6.963414
56715, -6853120, 4178.8068, 6.963170
56716, 5038848, 4178.6600, 6.962925
56717, 17536256, 4178.5133, 6.962681
56718, 27764224, 4178.3666, 6.962437
56719, 33183232, 4178.2199, 6.962192
56720, 32763136, 4178.0732, 6.961948
56721, 27624960, 4177.9265, 6.961703
56722, 20775168, 4177.7797, 6.961459
56723, 15993344, 4177.6330, 6.961214
56724, 16306432, 4177.4863, 6.960970
56725, 22714880, 4177.3396, 6.960725
56726, 33721856, 4177.1929, 6.960481
56727, 45869312, 4177.0461, 6.960236
56728, 55040512, 4176.8994, 6.959992
56729, 57967872, 4176.7527, 6.959747
56730, 53327872, 4176.6060, 6.959503
56731, 42033920, 4176.4593, 6.959258
56732, 26705664, 4176.3125, 6.959014
56733, 10642688, 4176.1658, 6.958769
56734, -3223296, 4176.0191, 6.958525
56735, -13006336, 4175.8724, 6.958280
56736, -18019584, 4175.7257, 6.958036
56737, -18523392, 4175.5789, 6.957791
56738, -15322624, 4175.4322, 6.957547
56739, -9445888, 4175.2855, 6.957302
56740, -2008064, 4175.1388, 6.957058
56741, 5821440, 4174.9921, 6.956814
56742, 12863744, 4174.8454, 6.956569
56743, 18085376, 4174.6986, 6.956325
56744, 20828672, 4174.5519, 6.956080
56745, 20989696, 4174.4052, 6.955836
56746, 19007744, 4174.2585, 6.955591
56747, 15637504, 4174.1118, 6.955347
56748, 11598336, 4173.9650, 6.955102
56749, 7301376, 4173.8183, 6.954858
56750, 2807552, 4173.6716, 6.954613
56751, -1952000, 4173.5249, 6.954369
56752, -6836736, 4173.3782, 6.954124
56753, -11255040, 4173.2314, 6.953880
56754, -14212352, 4173.0847, 6.953635
56755, -14659840, 4172.9380, 6.953391
56756, -11980032, 4172.7913, 6.953146
56757, -6335744, 4172.6446, 6.952902
56758, 1320960, 4172.4978, 6.952657
56759, 9610496, 4172.3511, 6.952413
56760, 17254912, 4172.2044, 6.952168
56761, 23490048, 4172.0577, 6.951924
56762, 28119808, 4171.9110, 6.951679
56763, 31195904, 4171.7642, 6.951435
56764, 32546048, 4171.6175, 6.951191
56765, 31497472, 4171.4708, 6.950946
56766, 27048448, 4171.3241, 6.950702
56767, 18490368, 4171.1774, 6.950457
56768, 6178816, 4171.0307, 6.950213
56769, -8002048, 4170.8839, 6.949968
56770, -20859904, 4170.7372, 6.949724
56771, -28845056, 4170.5905, 6.949479
56772, -29405952, 4170.4438, 6.949235
56773, -22146048, 4170.2971, 6.948990
56774, -9210368, 4170.1503, 6.948746
56775, 5359104, 4170.0036, 6.948501
56776, 17085440, 4169.8569, 6.948257
56777, 22724864, 4169.7102, 6.948012
56778, 21429760, 4169.5635, 6.947768
56779, 14895360, 4169.4167, 6.947523
56780, 6459392, 4169.2700, 6.947279
56781, -417536, 4169.1233, 6.947034
56782, -3588608, 4168.9766, 6.946790
56783, -2961152, 4168.8299, 6.946545
56784, -269568, 4168.6831, 6.946301
56785, 1922560, 4168.5364, 6.946056
56786, 1480192, 4168.3897, 6.945812
56787, -2380544, 4168.2430, 6.945567
56788, -8857600, 4168.0963, 6.945323
56789, -16029440, 4167.9496, 6.945079
56790, -21721088, 4167.8028, 6.944834
56791, -24328448, 4167.6561, 6.944590
56792, -23283712, 4167.5094, 6.944345
56793, -19051264, 4167.3627, 6.944101
56794, -12785408, 4167.2160, 6.943856
56795, -5891840, 4167.0692, 6.943612
56796, 322304, 4166.9225, 6.943367
56797, 4839680, 4166.7758, 6.943123
56798, 7023872, 4166.6291, 6.942878
56799, 6696960, 4166.4824, 6.942634
56800, 4215808, 4166.3356, 6.942389
56801, 487936, 4166.1889, 6.942145
56802, -3178496, 4166.0422, 6.941900
56803, -5427456, 4165.8955, 6.941656
56804, -5308928, 4165.7488, 6.941411
56805, -2638080, 4165.6020, 6.941167
56806, 1958400, 4165.4553, 6.940922
56807, 7373568, 4165.3086, 6.940678
56808, 12595200, 4165.1619, 6.940433
56809, 17233920, 4165.0152, 6.940189
56810, 21695744, 4164.8685, 6.939944
56811, 26862080, 4164.7217, 6.939700
56812, 33415168, 4164.5750, 6.939456
56813, 41165568, 4164.4283, 6.939211
56814, 48782080, 4164.2816, 6.938967
56815, 54135552, 4164.1349, 6.938722
56816, 55159040, 4163.9881, 6.938478
56817, 50821888, 4163.8414, 6.938233
56818, 41726720, 4163.6947, 6.937989
56819, 30002176, 4163.5480, 6.937744
56820, 18511360, 4163.4013, 6.937500
56821, 9748992, 4163.2545, 6.937255
56822, 4960256, 4163.1078, 6.937011
56823, 3894784, 4162.9611, 6.936766
56824, 5271296, 4162.8144, 6.936522
56825, 7650304, 4162.6677, 6.936277
56826, 10199040, 4162.5209, 6.936033
56827, 12923392, 4162.3742, 6.935788
56828, 16266240, 4162.2275, 6.935544
56829, 20350976, 4162.0808, 6.935299
56830, 24390144, 4161.9341, 6.935055
56831, 26695168, 4161.7873, 6.934810
56832, 25392896, 4161.6406, 6.934566
56833, 19516416, 4161.4939, 6.934321
56834, 9879552, 4161.3472, 6.934077
56835, -819712, 4161.2005, 6.933833
56836, -8847104, 4161.0538, 6.933588
56837, -10924800, 4160.9070, 6.933344
56838, -5694208, 4160.7603, 6.933099
56839, 5561088, 4160.6136, 6.932855
56840, 19300864, 4160.4669, 6.932610
56841, 31081472, 4160.3202, 6.932366
56842, 37254656, 4160.1734, 6.932121
56843, 36252160, 4160.0267, 6.931877
56844, 28914688, 4159.8800, 6.931632
56845, 17817344, 4159.7333, 6.931388
56846, 6018048, 4159.5866, 6.931143
56847, -4099072, 4159.4398, 6.930899
56848, -11352832, 4159.2931, 6.930654
56849, -15534592, 4159.1464, 6.930410
56850, -16724480, 4158.9997, 6.930165
56851, -14700288, 4158.8530, 6.929921
56852, -8884992, 4158.7062, 6.929676
56853, 1099264, 4158.5595, 6.929432
56854, 14625280, 4158.4128, 6.929187
56855, 29559040, 4158.2661, 6.928943
56856, 42539520, 4158.1194, 6.928698
56857, 50061824, 4157.9727, 6.928454
56858, 49944320, 4157.8259, 6.928209
56859, 42460672, 4157.6792, 6.927965
56860, 30507264, 4157.5325, 6.927721
56861, 18612480, 4157.3858, 6.927476
56862, 11159552, 4157.2391, 6.927232
56863, 10595328, 4157.0923, 6.926987
56864, 16452608, 4156.9456, 6.926743
56865, 25637888, 4156.7989, 6.926498
56866, 33846784, 4156.6522, 6.926254
56867, 37453824, 4156.5055, 6.926009
56868, 35009024, 4156.3587, 6.925765
56869, 27684864, 4156.2120, 6.925520
56870, 18539776, 4156.0653, 6.925276
56871, 11006720, 4155.9186, 6.925031
56872, 7362048, 4155.7719, 6.924787
56873, 7870208, 4155.6251, 6.924542
56874, 10940160, 4155.4784, 6.924298
56875, 14110464, 4155.3317, 6.924053
56876, 15314944, 4155.1850, 6.923809
56877, 13789952, 4155.0383, 6.923564
56878, 10226176, 4154.8916, 6.923320
56879, 6179328, 4154.7448, 6.923075
56880, 3114496, 4154.5981, 6.922831
56881, 1619712, 4154.4514, 6.922586
56882, 1181184, 4154.3047, 6.922342
56883, 607744, 4154.1580, 6.922098
56884, -1157376, 4154.0112, 6.921853
56885, -4284160, 4153.8645, 6.921609
56886, -7765248, 4153.7178, 6.921364
56887, -9752320, 4153.5711, 6.921120
56888, -8376832, 4153.4244, 6.920875
56889, -2679296, 4153.2776, 6.920631
56890, 6780672, 4153.1309, 6.920386
56891, 17919232, 4152.9842, 6.920142
56892, 27758080, 4152.8375, 6.919897
56893, 33456384, 4152.6908, 6.919653
56894, 33352704, 4152.5440, 6.919408
56895, 27616256, 4152.3973, 6.919164
56896, 18265856, 4152.2506, 6.918919
56897, 8528640, 4152.1039, 6.918675
56898, 1773312, 4151.9572, 6.918430
56899, 375808, 4151.8104, 6.918186
56900, 4931072, 4151.6637, 6.917941
56901, 14081792, 4151.5170, 6.917697
56902, 25027072, 4151.3703, 6.917452
56903, 34521600, 4151.2236, 6.917208
56904, 39985920, 4151.0769, 6.916963
56905, 40309248, 4150.9301, 6.916719
56906, 36045056, 4150.7834, 6.916474
56907, 28952320, 4150.6367, 6.916230
56908, 21113088, 4150.4900, 6.915986
56909, 14042880, 4150.3433, 6.915741
56910, 8205824, 4150.1965, 6.915497
56911, 3143168, 4150.0498, 6.915252
56912, -1880832, 4149.9031, 6.915008
56913, -7091712, 4149.7564, 6.914763
56914, -11736064, 4149.6097, 6.914519
56915, -14246656, 4149.4629, 6.914274
56916, -13022464, 4149.3162, 6.914030
56917, -7456768, 4149.1695, 6.913785
56918, 1344512, 4149.0228, 6.913541
56919, 10610944, 4148.8761, 6.913296
56920, 16823552, 4148.7293, 6.913052
56921, 17167616, 4148.5826, 6.912807
56922, 10860800, 4148.4359, 6.912563
56923, -293888, 4148.2892, 6.912318
56924, -12477696, 4148.1425, 6.912074
56925, -21350912, 4147.9958, 6.911829
56926, -23840512, 4147.8490, 6.911585
56927, -19408640, 4147.7023, 6.911340
56928, -10208000, 4147.5556, 6.911096
56929, -54272, 4147.4089, 6.910851
56930, 7312128, 4147.2622, 6.910607
56931, 9856256, 4147.1154, 6.910363
56932, 8024832, 4146.9687, 6.910118
56933, 4336896, 4146.8220, 6.909874
56934, 2037248, 4146.6753, 6.909629
56935, 3496192, 4146.5286, 6.909385
56936, 9126912, 4146.3818, 6.909140
56937, 17312768, 4146.2351, 6.908896
56938, 25304064, 4146.0884, 6.908651
56939, 30580736, 4145.9417, 6.908407
56940, 31980032, 4145.7950, 6.908162
56941, 30053376, 4145.6482, 6.907918
56942, 26547968, 4145.5015, 6.907673
56943, 23357696, 4145.3548, 6.907429
56944, 21542400, 4145.2081, 6.907184
56945, 20914944, 4145.0614, 6.906940
56946, 20371712, 4144.9146, 6.906695
56947, 18717696, 4144.7679, 6.906451
56948, 15494656, 4144.6212, 6.906206
56949, 11348992, 4144.4745, 6.905962
56950, 7758080, 4144.3278, 6.905717
56951, 6296320, 4144.1811, 6.905473
56952, 7872256, 4144.0343, 6.905228
56953, 12344832, 4143.8876, 6.904984
56954, 18707200, 4143.7409, 6.904740
56955, 25679616, 4143.5942, 6.904495
56956, 32340736, 4143.4475, 6.904251
56957, 38422784, 4143.3007, 6.904006
56958, 44112384, 4143.1540, 6.903762
56959, 49516800, 4143.0073, 6.903517
56960, 54147840, 4142.8606, 6.903273
56961, 56794112, 4142.7139, 6.903028
56962, 55910144, 4142.5671, 6.902784
56963, 50360064, 4142.4204, 6.902539
56964, 40125440, 4142.2737, 6.902295
56965, 26582016, 4142.1270, 6.902050
56966, 12157184, 4141.9803, 6.901806
56967, -486656, 4141.8335, 6.901561
56968, -9375488, 4141.6868, 6.901317
56969, -13819648, 4141.5401, 6.901072
56970, -14438912, 4141.3934, 6.900828
56971, -12664576, 4141.2467, 6.900583
56972, -10015744, 4141.1000, 6.900339
56973, -7526144, 4140.9532, 6.900094
56974, -5556992, 4140.8065, 6.899850
56975, -3994112, 4140.6598, 6.899605
56976, -2603264, 4140.5131, 6.899361
56977, -1260800, 4140.3664, 6.899116
56978, 91648, 4140.2196, 6.898872
56979, 1705728, 4140.0729, 6.898628
56980, 4251904, 4139.9262, 6.898383
56981, 8761600, 4139.7795, 6.898139
56982, 16188928, 4139.6328, 6.897894
56983, 26766848, 4139.4860, 6.897650
56984, 39506432, 4139.3393, 6.897405
56985, 52186880, 4139.1926, 6.897161
56986, 61971200, 4139.0459, 6.896916
56987, 66448128, 4138.8992, 6.896672
56988, 64658432, 4138.7524, 6.896427
56989, 57603840, 4138.6057, 6.896183
56990, 47960832, 4138.4590, 6.895938
56991, 39083008, 4138.3123, 6.895694
56992, 33724160, 4138.1656, 6.895449
56993, 33053440, 4138.0189, 6.895205
56994, 36389888, 4137.8721, 6.894960
56995, 41744128, 4137.7254, 6.894716
56996, 46859264, 4137.5787, 6.894471
56997, 50228736, 4137.4320, 6.894227
56998, 51612160, 4137.2853, 6.893982
56999, 51838720, 4137.1385, 6.893738
57000, 52081408, 4136.9918, 6.893493
57001, 53019392, 4136.8451, 6.893249
57002, 54352384, 4136.6984, 6.893005
57003, 54913280, 4136.5517, 6.892760
57004, 53292544, 4136.4049, 6.892516
57005, 48625152, 4136.2582, 6.892271
57006, 41112320, 4136.1115, 6.892027
57007, 32002560, 4135.9648, 6.891782
57008, 23059968, 4135.8181, 6.891538
57009, 15798272, 4135.6713, 6.891293
57010, 10877440, 4135.5246, 6.891049
57011, 7952640, 4135.3779, 6.890804
57012, 6014208, 4135.2312, 6.890560
57013, 4002048, 4135.0845, 6.890315
57014, 1358080, 4134.9377, 6.890071
57015, -1773312, 4134.7910, 6.889826
57016, -4760832, 4134.6443, 6.889582
57017, -6961152, 4134.4976, 6.889337
57018, -8150528, 4134.3509, 6.889093
57019, -8655360, 4134.2042, 6.888848
57020, -9093632, 4134.0574, 6.888604
57021, -9870592, 4133.9107, 6.888359
57022, -10726656, 4133.7640, 6.888115
57023, -10619904, 4133.6173, 6.887870
57024, -8070144, 4133.4706, 6.887626
57025, -1854464, 4133.3238, 6.887382
57026, 8243968, 4133.1771, 6.887137
57027, 20997888, 4133.0304, 6.886893
57028, 33844480, 4132.8837, 6.886648
57029, 43576064, 4132.7370, 6.886404
57030, 47384064, 4132.5902, 6.886159
57031, 43878400, 4132.4435, 6.885915
57032, 33704704, 4132.2968, 6.885670
57033, 19498752, 4132.1501, 6.885426
57034, 5177600, 4132.0034, 6.885181
57035, -5228288, 4131.8566, 6.884937
57036, -8815104, 4131.7099, 6.884692
57037, -4711680, 4131.5632, 6.884448
57038, 5649408, 4131.4165, 6.884203
57039, 18993920, 4131.2698, 6.883959
57040, 31259136, 4131.1231, 6.883714
57041, 38901760, 4130.9763, 6.883470
57042, 40019968, 4130.8296, 6.883225
57043, 34914560, 4130.6829, 6.882981
57044, 25886464, 4130.5362, 6.882736
57045, 16339712, 4130.3895, 6.882492
57046, 9508864, 4130.2427, 6.882247
57047, 7272704, 4130.0960, 6.882003
57048, 9509376, 4129.9493, 6.881758
57049, 14225152, 4129.8026, 6.881514
57050, 18423552, 4129.6559, 6.881270
57051, 19354624, 4129.5091, 6.881025
57052, 15652864, 4129.3624, 6.880781
57053, 7893760, 4129.2157, 6.880536
57054, -1659392, 4129.0690, 6.880292
57055, -10015488, 4128.9223, 6.880047
57056, -14722304, 4128.7755, 6.879803
57057, -14907648, 4128.6288, 6.879558
57058, -11660544, 4128.4821, 6.879314
57059, -7578112, 4128.3354, 6.879069
57060, -5669120, 4128.1887, 6.878825
57061, -8063488, 4128.0419, 6.878580
57062, -15060480, 4127.8952, 6.878336
57063, -24920576, 4127.7485, 6.878091
57064, -34489344, 4127.6018, 6.877847
57065, -40410112, 4127.4551, 6.877602
57066, -40450560, 4127.3084, 6.877358
57067, -34407168, 4127.1616, 6.877113
57068, -24226048, 4127.0149, 6.876869
57069, -13283328, 4126.8682, 6.876624
57070, -5089792, 4126.7215, 6.876380
57071, -1910016, 4126.5748, 6.876135
57072, -3834880, 4126.4280, 6.875891
57073, -8664576, 4126.2813, 6.875647
57074, -12683008, 4126.1346, 6.875402
57075, -12046080, 4125.9879, 6.875158
57076, -4288512, 4125.8412, 6.874913
57077, 10615552, 4125.6944, 6.874669
57078, 30045184, 4125.5477, 6.874424
57079, 49476608, 4125.4010, 6.874180
57080, 63919616, 4125.2543, 6.873935
57081, 69527040, 4125.1076, 6.873691
57082, 64789504, 4124.9608, 6.873446
57083, 50890752, 4124.8141, 6.873202
57084, 31128320, 4124.6674, 6.872957
57085, 9675264, 4124.5207, 6.872713
57086, -9795328, 4124.3740, 6.872468
57087, -25073664, 4124.2273, 6.872224
57088, -35622400, 4124.0805, 6.871979
57089, -42050560, 4123.9338, 6.871735
57090, -45195776, 4123.7871, 6.871490
57091, -45323776, 4123.6404, 6.871246
57092, -41866240, 4123.4937, 6.871001
57093, -33824256, 4123.3469, 6.870757
57094, -20614400, 4123.2002, 6.870512
57095, -2890240, 4123.0535, 6.870268
57096, 17132800, 4122.9068, 6.870023
57097, 36075520, 4122.7601, 6.869779
57098, 50397184, 4122.6133, 6.869535
57099, 57568512, 4122.4666, 6.869290
57100, 56891392, 4122.3199, 6.869046
57101, 49606400, 4122.1732, 6.868801
57102, 38261760, 4122.0265, 6.868557
57103, 25671168, 4121.8797, 6.868312
57104, 13952000, 4121.7330, 6.868068
57105, 4057600, 4121.5863, 6.867823
57106, -4053248, 4121.4396, 6.867579
57107, -10811648, 4121.2929, 6.867334
57108, -16394240, 4121.1462, 6.867090
57109, -20414464, 4120.9994, 6.866845
57110, -22103296, 4120.8527, 6.866601
57111, -20822016, 4120.7060, 6.866356
57112, -16558336, 4120.5593, 6.866112
57113, -10077952, 4120.4126, 6.865867
57114, -2601984, 4120.2658, 6.865623
57115, 4803840, 4120.1191, 6.865378
57116, 11770368, 4119.9724, 6.865134
57117, 18740992, 4119.8257, 6.864889
57118, 26557952, 4119.6790, 6.864645
57119, 35715840, 4119.5322, 6.864400
57120, 45707520, 4119.3855, 6.864156
57121, 54876160, 4119.2388, 6.863912
57122, 60929792, 4119.0921, 6.863667
57123, 61916928, 4118.9454, 6.863423
57124, 57190144, 4118.7986, 6.863178
57125, 47851520, 4118.6519, 6.862934
57126, 36415488, 4118.5052, 6.862689
57127, 25825536, 4118.3585, 6.862445
57128, 18290944, 4118.2118, 6.862200
57129, 14513664, 4118.0650, 6.861956
57130, 13664000, 4117.9183, 6.861711
57131, 14082816, 4117.7716, 6.861467
57132, 14301184, 4117.6249, 6.861222
57133, 13822464, 4117.4782, 6.860978
57134, 13258752, 4117.3315, 6.860733
57135, 13786368, 4117.1847, 6.860489
57136, 16276224, 4117.0380, 6.860244
57137, 20628992, 4116.8913, 6.860000
57138, 25726976, 4116.7446, 6.859755
57139, 30053376, 4116.5979, 6.859511
57140, 32617216, 4116.4511, 6.859266
57141, 33629440, 4116.3044, 6.859022
57142, 34476544, 4116.1577, 6.858777
57143, 36936704, 4116.0110, 6.858533
57144, 42023936, 4115.8643, 6.858289
57145, 49096704, 4115.7175, 6.858044
57146, 55797760, 4115.5708, 6.857800
57147, 58960896, 4115.4241, 6.857555
57148, 56112128, 4115.2774, 6.857311
57149, 46832896, 4115.1307, 6.857066
57150, 33259520, 4114.9839, 6.856822
57151, 19389952, 4114.8372, 6.856577
57152, 9453312, 4114.6905, 6.856333
57153, 6079232, 4114.5438, 6.856088
57154, 9134592, 4114.3971, 6.855844
57155, 15791360, 4114.2504, 6.855599
57156, 21806592, 4114.1036, 6.855355
57157, 23412736, 4113.9569, 6.855110
57158, 18940160, 4113.8102, 6.854866
57159, 9430528, 4113.6635, 6.854621
57160, -1993984, 4113.5168, 6.854377
57161, -11646464, 4113.3700, 6.854132
57162, -16916992, 4113.2233, 6.853888
57163, -17271296, 4113.0766, 6.853643
57164, -14199808, 4112.9299, 6.853399
57165, -10234368, 4112.7832, 6.853154
57166, -7605248, 4112.6364, 6.852910
57167, -7211008, 4112.4897, 6.852665
57168, -8378624, 4112.3430, 6.852421
57169, -9432576, 4112.1963, 6.852177
57170, -8707328, 4112.0496, 6.851932
57171, -5433088, 4111.9028, 6.851688
57172, -61952, 4111.7561, 6.851443
57173, 6072832, 4111.6094, 6.851199
57174, 11525376, 4111.4627, 6.850954
57175, 15482624, 4111.3160, 6.850710
57176, 18112000, 4111.1692, 6.850465
57177, 20367360, 4111.0225, 6.850221
57178, 23399936, 4110.8758, 6.849976
57179, 27916032, 4110.7291, 6.849732
57180, 33799936, 4110.5824, 6.849487
57181, 40151040, 4110.4357, 6.849243
57182, 45664768, 4110.2889, 6.848998
57183, 49129728, 4110.1422, 6.848754
57184, 49809920, 4109.9955, 6.848509
57185, 47580928, 4109.8488, 6.848265
57186, 42847744, 4109.7021, 6.848020
57187, 36356864, 4109.5553, 6.847776
57188, 29021696, 4109.4086, 6.847531
57189, 21801216, 4109.2619, 6.847287
57190, 15601920, 4109.1152, 6.847042
57191, 11146496, 4108.9685, 6.846798
57192, 8802304, 4108.8217, 6.846554
57193, 8445440, 4108.6750, 6.846309
57194, 9462272, 4108.5283, 6.846065
57195, 10958592, 4108.3816, 6.845820
57196, 12125696, 4108.2349, 6.845576
57197, 12600832, 4108.0881, 6.845331
57198, 12629248, 4107.9414, 6.845087
57199, 12907008, 4107.7947, 6.844842
57200, 14164480, 4107.6480, 6.844598
57201, 16696064, 4107.5013, 6.844353
57202, 20110848, 4107.3546, 6.844109
57203, 23470592, 4107.2078, 6.843864
57204, 25774848, 4107.0611, 6.843620
57205, 26553088, 4106.9144, 6.843375
57206, 26221824, 4106.7677, 6.843131
57207, 25982464, 4106.6210, 6.842886
57208, 27260928, 4106.4742, 6.842642
57209, 30952960, 4106.3275, 6.842397
57210, 36870912, 4106.1808, 6.842153
57211, 43705344, 4106.0341, 6.841908
57212, 49552640, 4105.8874, 6.841664
57213, 52764928, 4105.7406, 6.841419
57214, 52696320, 4105.5939, 6.841175
57215, 49959936, 4105.4472, 6.840931
57216, 46060544, 4105.3005, 6.840686
57217, 42604544, 4105.1538, 6.840442
57218, 40503296, 4105.0070, 6.840197
57219, 39590656, 4104.8603, 6.839953
57220, 38845952, 4104.7136, 6.839708
57221, 37082112, 4104.5669, 6.839464
57222, 33697280, 4104.4202, 6.839219
57223, 29064448, 4104.2735, 6.838975
57224, 24330496, 4104.1267, 6.838730
57225, 20746240, 4103.9800, 6.838486
57226, 18902528, 4103.8333, 6.838241
57227, 18330624, 4103.6866, 6.837997
57228, 17708800, 4103.5399, 6.837752
57229, 15592960, 4103.3931, 6.837508
57230, 11286272, 4103.2464, 6.837263
57231, 5360896, 4103.0997, 6.837019
57232, -460800, 4102.9530, 6.836774
57233, -4040704, 4102.8063, 6.836530
57234, -3798528, 4102.6595, 6.836285
57235, 559104, 4102.5128, 6.836041
57236, 7924736, 4102.3661, 6.835796
57237, 16314112, 4102.2194, 6.835552
57238, 23738368, 4102.0727, 6.835307
57239, 28955904, 4101.9259, 6.835063
57240, 31734528, 4101.7792, 6.834819
57241, 32557824, 4101.6325, 6.834574
57242, 32022016, 4101.4858, 6.834330
57243, 30325504, 4101.3391, 6.834085
57244, 27177984, 4101.1923, 6.833841
57245, 22171136, 4101.0456, 6.833596
57246, 15344640, 4100.8989, 6.833352
57247, 7552768, 4100.7522, 6.833107
57248, 323840, 4100.6055, 6.832863
57249, -4770560, 4100.4588, 6.832618
57250, -6917888, 4100.3120, 6.832374
57251, -6554368, 4100.1653, 6.832129
57252, -5208320, 4100.0186, 6.831885
57253, -4698624, 4099.8719, 6.831640
57254, -6080000, 4099.7252, 6.831396
57255, -8916736, 4099.5784, 6.831151
57256, -11335424, 4099.4317, 6.830907
57257, -10928640, 4099.2850, 6.830662
57258, -6099456, 4099.1383, 6.830418
57259, 2825728, 4098.9916, 6.830173
57260, 13346816, 4098.8448, 6.829929
57261, 21606144, 4098.6981, 6.829684
57262, 23971840, 4098.5514, 6.829440
57263, 18658560, 4098.4047, 6.829196
57264, 6619136, 4098.2580, 6.828951
57265, -8736256, 4098.1112, 6.828707
57266, -22885632, 4097.9645, 6.828462
57267, -31987968, 4097.8178, 6.828218
57268, -34321152, 4097.6711, 6.827973
57269, -30751488, 4097.5244, 6.827729
57270, -24098560, 4097.3777, 6.827484
57271, -17784576, 4097.2309, 6.827240
57272, -14435328, 4097.0842, 6.826995
57273, -15063040, 4096.9375, 6.826751
57274, -19078912, 4096.7908, 6.826506
57275, -24963328, 4096.6441, 6.826262
57276, -31106816, 4096.4973, 6.826017
57277, -36350208, 4096.3506, 6.825773
57278, -40000512, 4096.2039, 6.825528
57279, -41474560, 4096.0572, 6.825284
57280, -39947776, 4095.9105, 6.825039
57281, -34371840, 4095.7637, 6.824795
57282, -23974144, 4095.6170, 6.824550
57283, -8988160, 4095.4703, 6.824306
57284, 8823296, 4095.3236, 6.824061
57285, 26272000, 4095.1769, 6.823817
57286, 39575552, 4095.0301, 6.823573
57287, 45647360, 4094.8834, 6.823328
57288, 43284736, 4094.7367, 6.823084
57289, 33705216, 4094.5900, 6.822839
57290, 20157184, 4094.4433, 6.822595
57291, 6753024, 4094.2966, 6.822350
57292, -2969088, 4094.1498, 6.822106
57293, -7152896, 4094.0031, 6.821861
57294, -5972480, 4093.8564, 6.821617
57295, -1172480, 4093.7097, 6.821372
57296, 4880384, 4093.5630, 6.821128
57297, 10161152, 4093.4162, 6.820883
57298, 13548288, 4093.2695, 6.820639
57299, 14842624, 4093.1228, 6.820394
57300, 14403328, 4092.9761, 6.820150
57301, 12714752, 4092.8294, 6.819905
57302, 10158336, 4092.6826, 6.819661
57303, 7071232, 4092.5359, 6.819416
57304, 3951104, 4092.3892, 6.819172
57305, 1563136, 4092.2425, 6.818927
57306, 778752, 4092.0958, 6.818683
57307, 2168064, 4091.9490, 6.818438
57308, 5565696, 4091.8023, 6.818194
57309, 9898496, 4091.6556, 6.817949
57310, 13452032, 4091.5089, 6.817705
57311, 14520064, 4091.3622, 6.817461
57312, 12155904, 4091.2154, 6.817216
57313, 6652416, 4091.0687, 6.816972
57314, -510208, 4090.9220, 6.816727
57315, -7257856, 4090.7753, 6.816483
57316, -11793664, 4090.6286, 6.816238
57317, -13337344, 4090.4819, 6.815994
57318, -12394752, 4090.3351, 6.815749
57319, -10437888, 4090.1884, 6.815505
57320, -9171456, 4090.0417, 6.815260
57321, -9743872, 4089.8950, 6.815016
57322, -12274176, 4089.7483, 6.814771
57323, -15886080, 4089.6015, 6.814527
57324, -19192320, 4089.4548, 6.814282
57325, -20953344, 4089.3081, 6.814038
57326, -20594432, 4089.1614, 6.813793
57327, -18350848, 4089.0147, 6.813549
57328, -15028224, 4088.8679, 6.813304
57329, -11539712, 4088.7212, 6.813060
57330, -8470272, 4088.5745, 6.812815
57331, -5864960, 4088.4278, 6.812571
57332, -3301632, 4088.2811, 6.812326
57333, -173056, 4088.1343, 6.812082
57334, 3982336, 4087.9876, 6.811838
57335, 9248512, 4087.8409, 6.811593
57336, 15257856, 4087.6942, 6.811349
57337, 21268480, 4087.5475, 6.811104
57338, 26330368, 4087.4008, 6.810860
57339, 29482496, 4087.2540, 6.810615
57340, 29950720, 4087.1073, 6.810371
57341, 27337472, 4086.9606, 6.810126
57342, 21774848, 4086.8139, 6.809882
57343, 13987840, 4086.6672, 6.809637
57344, 5202432, 4086.5204, 6.809393
57345, -3122688, 4086.3737, 6.809148
57346, -9694720, 4086.2270, 6.808904
57347, -13764864, 4086.0803, 6.808659
57348, -15321600, 4085.9336, 6.808415
57349, -14981632, 4085.7868, 6.808170
57350, -13600768, 4085.6401, 6.807926
57351, -11780864, 4085.4934, 6.807681
57352, -9519104, 4085.3467, 6.807437
57353, -6215936, 4085.2000, 6.807192
57354, -1071616, 4085.0532, 6.806948
57355, 6290688, 4084.9065, 6.806703
57356, 15304960, 4084.7598, 6.806459
57357, 24345344, 4084.6131, 6.806214
57358, 31156224, 4084.4664, 6.805970
57359, 33700864, 4084.3196, 6.805726
57360, 31073024, 4084.1729, 6.805481
57361, 24044032, 4084.0262, 6.805237
57362, 14953984, 4083.8795, 6.804992
57363, 6932736, 4083.7328, 6.804748
57364, 2742784, 4083.5861, 6.804503
57365, 3716864, 4083.4393, 6.804259
57366, 9239552, 4083.2926, 6.804014
57367, 16988160, 4083.1459, 6.803770
57368, 23837184, 4082.9992, 6.803525
57369, 27059456, 4082.8525, 6.803281
57370, 25342464, 4082.7057, 6.803036
57371, 19252224, 4082.5590, 6.802792
57372, 10999040, 4082.4123, 6.802547
57373, 3636224, 4082.2656, 6.802303
57374, 14848, 4082.1189, 6.802058
57375, 1855744, 4081.9721, 6.801814
57376, 9223424, 4081.8254, 6.801569
57377, 20507392, 4081.6787, 6.801325
57378, 32870144, 4081.5320, 6.801080
57379, 43003392, 4081.3853, 6.800836
57380, 47983616, 4081.2385, 6.800591
57381, 46037760, 4081.0918, 6.800347
57382, 37043712, 4080.9451, 6.800103
57383, 22648832, 4080.7984, 6.799858
57384, 5952768, 4080.6517, 6.799614
57385, -9206272, 4080.5050, 6.799369
57386, -19207936, 4080.3582, 6.799125
57387, -21594368, 4080.2115, 6.798880
57388, -15732736, 4080.0648, 6.798636
57389, -2973696, 4079.9181, 6.798391
57390, 13755392, 4079.7714, 6.798147
57391, 30792960, 4079.6246, 6.797902
57392, 44741376, 4079.4779, 6.797658
57393, 53304832, 4079.3312, 6.797413
57394, 55709952, 4079.1845, 6.797169
57395, 52643840, 4079.0378, 6.796924
57396, 45801984, 4078.8910, 6.796680
57397, 37271040, 4078.7443, 6.796435
57398, 28964608, 4078.5976, 6.796191
57399, 22259456, 4078.4509, 6.795946
57400, 17865472, 4078.3042, 6.795702
57401, 15865088, 4078.1574, 6.795457
57402, 15853312, 4078.0107, 6.795213
57403, 17117184, 4077.8640, 6.794968
57404, 18846720, 4077.7173, 6.794724
57405, 20370432, 4077.5706, 6.794480
57406, 21375232, 4077.4239, 6.794235
57407, 22029824, 4077.2771, 6.793991
57408, 22920960, 4077.1304, 6.793746
57409, 24766720, 4076.9837, 6.793502
57410, 27996416, 4076.8370, 6.793257
57411, 32380928, 4076.6903, 6.793013
57412, 36935680, 4076.5435, 6.792768
57413, 40215808, 4076.3968, 6.792524
57414, 40938496, 4076.2501, 6.792279
57415, 38674176, 4076.1034, 6.792035
57416, 34245888, 4075.9567, 6.791790
57417, 29579520, 4075.8099, 6.791546
57418, 26971648, 4075.6632, 6.791301
57419, 28057088, 4075.5165, 6.791057
57420, 32940288, 4075.3698, 6.790812
57421, 39937536, 4075.2231, 6.790568
57422, 46132480, 4075.0763, 6.790323
57423, 48558336, 4074.9296, 6.790079
57424, 45512192, 4074.7829, 6.789834
57425, 37396480, 4074.6362, 6.789590
57426, 26671872, 4074.4895, 6.789345
57427, 16903168, 4074.3427, 6.789101
57428, 11290112, 4074.1960, 6.788856
57429, 11335424, 4074.0493, 6.788612
57430, 16234752, 4073.9026, 6.788368
57431, 23252224, 4073.7559, 6.788123
57432, 28893952, 4073.6092, 6.787879
57433, 30343680, 4073.4624, 6.787634
57434, 26530560, 4073.3157, 6.787390
57435, 18393344, 4073.1690, 6.787145
57436, 8305920, 4073.0223, 6.786901
57437, -1012480, 4072.8756, 6.786656
57438, -7567872, 4072.7288, 6.786412
57439, -10688768, 4072.5821, 6.786167
57440, -10965760, 4072.4354, 6.785923
57441, -9678848, 4072.2887, 6.785678
57442, -8071936, 4072.1420, 6.785434
57443, -6841856, 4071.9952, 6.785189
57444, -6043136, 4071.8485, 6.784945
57445, -5355264, 4071.7018, 6.784700
57446, -4482048, 4071.5551, 6.784456
57447, -3427584, 4071.4084, 6.784211
57448, -2499072, 4071.2616, 6.783967
57449, -2074112, 4071.1149, 6.783722
57450, -2314240, 4070.9682, 6.783478
57451, -3001856, 4070.8215, 6.783233
57452, -3606784, 4070.6748, 6.782989
57453, -3523328, 4070.5281, 6.782745
57454, -2340096, 4070.3813, 6.782500
57455, 17664, 4070.2346, 6.782256
57456, 3326720, 4070.0879, 6.782011
57457, 7229440, 4069.9412, 6.781767
57458, 11394816, 4069.7945, 6.781522
57459, 15570432, 4069.6477, 6.781278
57460, 19502592, 4069.5010, 6.781033
57461, 22807040, 4069.3543, 6.780789
57462, 24924928, 4069.2076, 6.780544
57463, 25237504, 4069.0609, 6.780300
57464, 23320832, 4068.9141, 6.780055
57465, 19219712, 4068.7674, 6.779811
57466, 13576704, 4068.6207, 6.779566
57467, 7520256, 4068.4740, 6.779322
57468, 2337024, 4068.3273, 6.779077
57469, -933376, 4068.1805, 6.778833
57470, -1806592, 4068.0338, 6.778588
57471, -430848, 4067.8871, 6.778344
57472, 2559744, 4067.7404, 6.778099
57473, 6321920, 4067.5937, 6.777855
57474, 10053888, 4067.4469, 6.777610
57475, 13129984, 4067.3002, 6.777366
57476, 15105792, 4067.1535, 6.777122
57477, 15681024, 4067.0068, 6.776877
57478, 14710784, 4066.8601, 6.776633
57479, 12292096, 4066.7134, 6.776388
57480, 8866816, 4066.5666, 6.776144
57481, 5219584, 4066.4199, 6.775899
57482, 2288896, 4066.2732, 6.775655
57483, 817152, 4066.1265, 6.775410
57484, 1000448, 4065.9798, 6.775166
57485, 2332928, 4065.8330, 6.774921
57486, 3793920, 4065.6863, 6.774677
57487, 4335360, 4065.5396, 6.774432
57488, 3456256, 4065.3929, 6.774188
57489, 1553920, 4065.2462, 6.773943
57490, -170240, 4065.0994, 6.773699
57491, -274432, 4064.9527, 6.773454
57492, 2149888, 4064.8060, 6.773210
57493, 6873856, 4064.6593, 6.772965
57494, 12447488, 4064.5126, 6.772721
57495, 16746752, 4064.3658, 6.772476
57496, 17930496, 4064.2191, 6.772232
57497, 15366144, 4064.0724, 6.771987
57498, 10057216, 4063.9257, 6.771743
57499, 4322048, 4063.7790, 6.771498
57500, 837120, 4063.6323, 6.771254
57501, 1460992, 4063.4855, 6.771010
57502, 6383360, 4063.3388, 6.770765
57503, 13982720, 4063.1921, 6.770521
57504, 21463552, 4063.0454, 6.770276
57505, 25968128, 4062.8987, 6.770032
57506, 25675776, 4062.7519, 6.769787
57507, 20428800, 4062.6052, 6.769543
57508, 11680000, 4062.4585, 6.769298
57509, 1872896, 4062.3118, 6.769054
57510, -6415616, 4062.1651, 6.768809
57511, -11196672, 4062.0183, 6.768565
57512, -11435520, 4061.8716, 6.768320
57513, -7061760, 4061.7249, 6.768076
57514, 1220352, 4061.5782, 6.767831
57515, 12142336, 4061.4315, 6.767587
57516, 24019712, 4061.2847, 6.767342
57517, 34901760, 4061.1380, 6.767098
57518, 42833920, 4060.9913, 6.766853
57519, 46280960, 4060.8446, 6.766609
57520, 44607232, 4060.6979, 6.766364
57521, 38380800, 4060.5512, 6.766120
57522, 29272832, 4060.4044, 6.765875
57523, 19493888, 4060.2577, 6.765631
57524, 10955264, 4060.1110, 6.765387
57525, 4534016, 4059.9643, 6.765142
57526, -161536, 4059.8176, 6.764898
57527, -4367360, 4059.6708, 6.764653
57528, -9248768, 4059.5241, 6.764409
57529, -14969856, 4059.3774, 6.764164
57530, -20265472, 4059.2307, 6.763920
57531, -22827520, 4059.0840, 6.763675
57532, -20383232, 4058.9372, 6.763431
57533, -11968000, 4058.7905, 6.763186
57534, 1270272, 4058.6438, 6.762942
57535, 16203776, 4058.4971, 6.762697
57536, 28805120, 4058.3504, 6.762453
57537, 35720960, 4058.2036, 6.762208
57538, 35588608, 4058.0569, 6.761964
57539, 29478656, 4057.9102, 6.761719
57540, 20253696, 4057.7635, 6.761475
57541, 11188224, 4057.6168, 6.761230
57542, 4555264, 4057.4700, 6.760986
57543, 879104, 4057.3233, 6.760741
57544, -814080, 4057.1766, 6.760497
57545, -1962496, 4057.0299, 6.760252
57546, -3283712, 4056.8832, 6.760008
57547, -4140544, 4056.7365, 6.759764
57548, -2844160, 4056.5897, 6.759519
57549, 2269440, 4056.4430, 6.759275
57550, 11602944, 4056.2963, 6.759030
57551, 23631872, 4056.1496, 6.758786
57552, 35270144, 4056.0029, 6.758541
57553, 43145728, 4055.8561, 6.758297
57554, 45168384, 4055.7094, 6.758052
57555, 41561600, 4055.5627, 6.757808
57556, 34779392, 4055.4160, 6.757563
57557, 28299008, 4055.2693, 6.757319
57558, 24875776, 4055.1225, 6.757074
57559, 25145088, 4054.9758, 6.756830
57560, 27311360, 4054.8291, 6.756585
57561, 28104704, 4054.6824, 6.756341
57562, 24543232, 4054.5357, 6.756096
57563, 15603712, 4054.3889, 6.755852
57564, 2941184, 4054.2422, 6.755607
57565, -9732608, 4054.0955, 6.755363
57566, -18321408, 4053.9488, 6.755118
57567, -20245760, 4053.8021, 6.754874
57568, -15644416, 4053.6554, 6.754629
57569, -7287552, 4053.5086, 6.754385
57570, 738304, 4053.3619, 6.754140
57571, 4916736, 4053.2152, 6.753896
57572, 3838720, 4053.0685, 6.753652
57573, -1313792, 4052.9218, 6.753407
57574, -7521024, 4052.7750, 6.753163
57575, -11476992, 4052.6283, 6.752918
57576, -11149312, 4052.4816, 6.752674
57577, -6607616, 4052.3349, 6.752429
57578, 223744, 4052.1882, 6.752185
57579, 6670336, 4052.0414, 6.751940
57580, 10661120, 4051.8947, 6.751696
57581, 11648256, 4051.7480, 6.751451
57582, 10679552, 4051.6013, 6.751207
57583, 9661952, 4051.4546, 6.750962
57584, 10253568, 4051.3078, 6.750718
57585, 12954368, 4051.1611, 6.750473
57586, 16833024, 4051.0144, 6.750229
57587, 19964672, 4050.8677, 6.749984
57588, 20321280, 4050.7210, 6.749740
57589, 16667904, 4050.5743, 6.749495
57590, 9070080, 4050.4275, 6.749251
57591, -1159680, 4050.2808, 6.749006
57592, -11969536, 4050.1341, 6.748762
57593, -21256704, 4049.9874, 6.748517
57594, -27448064, 4049.8407, 6.748273
57595, -29796608, 4049.6939, 6.748029
57596, -28379392, 4049.5472, 6.747784
57597, -23901440, 4049.4005, 6.747540
57598, -17431808, 4049.2538, 6.747295
57599, -10149888, 4049.1071, 6.747051
57600, -3128064, 4048.9603, 6.746806
57601, 2859776, 4048.8136, 6.746562
57602, 7477504, 4048.6669, 6.746317
57603, 10865920, 4048.5202, 6.746073
57604, 13524224, 4048.3735, 6.745828
57605, 16037888, 4048.2267, 6.745584
57606, 18733568, 4048.0800, 6.745339
57607, 21426176, 4047.9333, 6.745095
57608, 23403520, 4047.7866, 6.744850
57609, 23697408, 4047.6399, 6.744606
57610, 21543424, 4047.4931, 6.744361
57611, 16815360, 4047.3464, 6.744117
57612, 10199808, 4047.1997, 6.743872
57613, 2991360, 4047.0530, 6.743628
57614, -3425792, 4046.9063, 6.743383
57615, -8179968, 4046.7596, 6.743139
57616, -11293184, 4046.6128, 6.742894
57617, -13644544, 4046.4661, 6.742650
57618, -16503552, 4046.3194, 6.742405
57619, -20843008, 4046.1727, 6.742161
57620, -26755840, 4046.0260, 6.741917
57621, -33269760, 4045.8792, 6.741672
57622, -38664448, 4045.7325, 6.741428
57623, -41175040, 4045.5858, 6.741183
57624, -39778304, 4045.4391, 6.740939
57625, -34718208, 4045.2924, 6.740694
57626, -27536640, 4045.1456, 6.740450
57627, -20578816, 4044.9989, 6.740205
57628, -16168448, 4044.8522, 6.739961
57629, -15758080, 4044.7055, 6.739716
57630, -19379968, 4044.5588, 6.739472
57631, -25595904, 4044.4120, 6.739227
57632, -31966720, 4044.2653, 6.738983
57633, -35876608, 4044.1186, 6.738738
57634, -35438336, 4043.9719, 6.738494
57635, -30164480, 4043.8252, 6.738249
57636, -21172992, 4043.6785, 6.738005
57637, -10833152, 4043.5317, 6.737760
57638, -1953280, 4043.3850, 6.737516
57639, 3226112, 4043.2383, 6.737271
57640, 3862784, 4043.0916, 6.737027
57641, 837376, 4042.9449, 6.736782
57642, -3597568, 4042.7981, 6.736538
57643, -6752512, 4042.6514, 6.736294
57644, -6663936, 4042.5047, 6.736049
57645, -3002624, 4042.3580, 6.735805
57646, 2712064, 4042.2113, 6.735560
57647, 7734784, 4042.0645, 6.735316
57648, 9343232, 4041.9178, 6.735071
57649, 6173440, 4041.7711, 6.734827
57650, -989440, 4041.6244, 6.734582
57651, -9386752, 4041.4777, 6.734338
57652, -15425024, 4041.3309, 6.734093
57653, -16301568, 4041.1842, 6.733849
57654, -11369472, 4041.0375, 6.733604
57655, -2571520, 4040.8908, 6.733360
57656, 6330880, 4040.7441, 6.733115
57657, 11415552, 4040.5973, 6.732871
57658, 10397952, 4040.4506, 6.732626
57659, 3709184, 4040.3039, 6.732382
57660, -5686784, 4040.1572, 6.732137
57661, -13682944, 4040.0105, 6.731893
57662, -16969984, 4039.8638, 6.731648
57663, -14601472, 4039.7170, 6.731404
57664, -8410624, 4039.5703, 6.731159
57665, -2064896, 4039.4236, 6.730915
57666, 792320, 4039.2769, 6.730671
57667, -1585152, 4039.1302, 6.730426
57668, -8077312, 4038.9834, 6.730182
57669, -15102464, 4038.8367, 6.729937
57670, -18208256, 4038.6900, 6.729693
57671, -14095616, 4038.5433, 6.729448
57672, -2131968, 4038.3966, 6.729204
57673, 15325696, 4038.2498, 6.728959
57674, 33883648, 4038.1031, 6.728715
57675, 48847872, 4037.9564, 6.728470
57676, 56931328, 4037.8097, 6.728226
57677, 57207040, 4037.6630, 6.727981
57678, 51022592, 4037.5162, 6.727737
57679, 41086720, 4037.3695, 6.727492
57680, 30291712, 4037.2228, 6.727248
57681, 20832768, 4037.0761, 6.727003
57682, 13908224, 4036.9294, 6.726759
57683, 9917696, 4036.7827, 6.726514
57684, 8817152, 4036.6359, 6.726270
57685, 10305536, 4036.4892, 6.726025
57686, 13735424, 4036.3425, 6.725781
57687, 17929216, 4036.1958, 6.725536
57688, 21197056, 4036.0491, 6.725292
57689, 21760000, 4035.9023, 6.725047
57690, 18491648, 4035.7556, 6.724803
57691, 11606528, 4035.6089, 6.724559
57692, 2852864, 4035.4622, 6.724314
57693, -5031680, 4035.3155, 6.724070
57694, -9456384, 4035.1687, 6.723825
57695, -9183232, 4035.0220, 6.723581
57696, -4973824, 4034.8753, 6.723336
57697, 724480, 4034.7286, 6.723092
57698, 4961280, 4034.5819, 6.722847
57699, 5780992, 4034.4351, 6.722603
57700, 3253504, 4034.2884, 6.722358
57701, -530176, 4034.1417, 6.722114
57702, -2557184, 4033.9950, 6.721869
57703, -544256, 4033.8483, 6.721625
57704, 5703936, 4033.7016, 6.721380
57705, 13978368, 4033.5548, 6.721136
57706, 20609536, 4033.4081, 6.720891
57707, 22240256, 4033.2614, 6.720647
57708, 17540608, 4033.1147, 6.720402
57709, 7981568, 4032.9680, 6.720158
57710, -2760704, 4032.8212, 6.719913
57711, -10500608, 4032.6745, 6.719669
57712, -12512256, 4032.5278, 6.719424
57713, -8793344, 4032.3811, 6.719180
57714, -2012416, 4032.2344, 6.718936
57715, 3828992, 4032.0876, 6.718691
57716, 5329920, 4031.9409, 6.718447
57717, 1267456, 4031.7942, 6.718202
57718, -6931968, 4031.6475, 6.717958
57719, -16008448, 4031.5008, 6.717713
57720, -22492672, 4031.3540, 6.717469
57721, -24311040, 4031.2073, 6.717224
57722, -21585664, 4031.0606, 6.716980
57723, -16312832, 4030.9139, 6.716735
57724, -11174400, 4030.7672, 6.716491
57725, -8152832, 4030.6204, 6.716246
57726, -7645184, 4030.4737, 6.716002
57727, -8461824, 4030.3270, 6.715757
57728, -8601856, 4030.1803, 6.715513
57729, -6329600, 4030.0336, 6.715268
57730, -972288, 4029.8869, 6.715024
57731, 6894336, 4029.7401, 6.714779
57732, 15860224, 4029.5934, 6.714535
57733, 24360448, 4029.4467, 6.714290
57734, 31224064, 4029.3000, 6.714046
57735, 35853568, 4029.1533, 6.713801
57736, 38074112, 4029.0065, 6.713557
57737, 37901056, 4028.8598, 6.713313
57738, 35471104, 4028.7131, 6.713068
57739, 31202304, 4028.5664, 6.712824
57740, 26032384, 4028.4197, 6.712579
57741, 21442304, 4028.2729, 6.712335
57742, 19094528, 4028.1262, 6.712090
57743, 20149248, 4027.9795, 6.711846
57744, 24595200, 4027.8328, 6.711601
57745, 31015424, 4027.6861, 6.711357
57746, 37035520, 4027.5393, 6.711112
57747, 40344320, 4027.3926, 6.710868
57748, 39820544, 4027.2459, 6.710623
57749, 36176128, 4027.0992, 6.710379
57750, 31709952, 4026.9525, 6.710134
57751, 29208064, 4026.8058, 6.709890
57752, 30493952, 4026.6590, 6.709645
57753, 35360256, 4026.5123, 6.709401
57754, 41471488, 4026.3656, 6.709156
57755, 45356544, 4026.2189, 6.708912
57756, 44066304, 4026.0722, 6.708667
57757, 36687616, 4025.9254, 6.708423
57758, 24969216, 4025.7787, 6.708178
57759, 12714496, 4025.6320, 6.707934
57760, 4214272, 4025.4853, 6.707689
57761, 2451200, 4025.3386, 6.707445
57762, 7914752, 4025.1918, 6.707201
57763, 18552576, 4025.0451, 6.706956
57764, 30814976, 4024.8984, 6.706712
57765, 41232128, 4024.7517, 6.706467
57766, 47746304, 4024.6050, 6.706223
57767, 50200576, 4024.4582, 6.705978
57768, 49862912, 4024.3115, 6.705734
57769, 48350720, 4024.1648, 6.705489
57770, 46591744, 4024.0181, 6.705245
57771, 44367616, 4023.8714, 6.705000
57772, 40618240, 4023.7246, 6.704756
57773, 34260224, 4023.5779, 6.704511
57774, 25003008, 4023.4312, 6.704267
57775, 13701376, 4023.2845, 6.704022
57776, 2072320, 4023.1378, 6.703778
57777, -8026368, 4022.9911, 6.703533
57778, -15332096, 4022.8443, 6.703289
57779, -19521792, 4022.6976, 6.703044
57780, -21042944, 4022.5509, 6.702800
57781, -20593408, 4022.4042, 6.702555
57782, -18625536, 4022.2575, 6.702311
57783, -15189760, 4022.1107, 6.702066
57784, -10208256, 4021.9640, 6.701822
57785, -3959040, 4021.8173, 6.701578
57786, 2585344, 4021.6706, 6.701333
57787, 7855872, 4021.5239, 6.701089
57788, 10251008, 4021.3771, 6.700844
57789, 8905216, 4021.2304, 6.700600
57790, 4235776, 4021.0837, 6.700355
57791, -2060544, 4020.9370, 6.700111
57792, -7620096, 4020.7903, 6.699866
57793, -10364928, 4020.6435, 6.699622
57794, -9340160, 4020.4968, 6.699377
57795, -5040640, 4020.3501, 6.699133
57796, 903680, 4020.2034, 6.698888
57797, 6493440, 4020.0567, 6.698644
57798, 10169856, 4019.9100, 6.698399
57799, 11281408, 4019.7632, 6.698155
57800, 10040832, 4019.6165, 6.697910
57801, 7090688, 4019.4698, 6.697666
57802, 3007488, 4019.3231, 6.697421
57803, -1950976, 4019.1764, 6.697177
57804, -7728384, 4019.0296, 6.696932
57805, -14114304, 4018.8829, 6.696688
57806, -20440576, 4018.7362, 6.696443
57807, -25593600, 4018.5895, 6.696199
57808, -28389632, 4018.4428, 6.695954
57809, -28128512, 4018.2960, 6.695710
57810, -24997888, 4018.1493, 6.695466
57811, -20054528, 4018.0026, 6.695221
57812, -14754048, 4017.8559, 6.694977
57813, -10251776, 4017.7092, 6.694732
57814, -6857728, 4017.5624, 6.694488
57815, -3954176, 4017.4157, 6.694243
57816, -431872, 4017.2690, 6.693999
57817, 4580864, 4017.1223, 6.693754
57818, 11113216, 4016.9756, 6.693510
57819, 18199552, 4016.8289, 6.693265
57820, 24291584, 4016.6821, 6.693021
57821, 28003584, 4016.5354, 6.692776
57822, 28786432, 4016.3887, 6.692532
57823, 27154944, 4016.2420, 6.692287
57824, 24347136, 4016.0953, 6.692043
57825, 21612800, 4015.9485, 6.691798
57826, 19531264, 4015.8018, 6.691554
57827, 17752064, 4015.6551, 6.691309
57828, 15294464, 4015.5084, 6.691065
57829, 11236608, 4015.3617, 6.690820
57830, 5380352, 4015.2149, 6.690576
57831, -1489408, 4015.0682, 6.690331
57832, -7921664, 4014.9215, 6.690087
57833, -12515328, 4014.7748, 6.689843
57834, -14629376, 4014.6281, 6.689598
57835, -14686976, 4014.4813, 6.689354
57836, -13882624, 4014.3346, 6.689109
57837, -13459200, 4014.1879, 6.688865
57838, -13966592, 4014.0412, 6.688620
57839, -14926592, 4013.8945, 6.688376
57840, -15112960, 4013.7477, 6.688131
57841, -13302016, 4013.6010, 6.687887
57842, -9074688, 4013.4543, 6.687642
57843, -3214848, 4013.3076, 6.687398
57844, 2531840, 4013.1609, 6.687153
57845, 6223616, 4013.0142, 6.686909
57846, 6601216, 4012.8674, 6.686664
57847, 3607552, 4012.7207, 6.686420
57848, -1713920, 4012.5740, 6.686175
57849, -7863552, 4012.4273, 6.685931
57850, -13663232, 4012.2806, 6.685686
57851, -18710272, 4012.1338, 6.685442
57852, -23229952, 4011.9871, 6.685197
57853, -27441408, 4011.8404, 6.684953
57854, -30847488, 4011.6937, 6.684708
57855, -31963136, 4011.5470, 6.684464
57856, -28763648, 4011.4002, 6.684220
57857, -19723008, 4011.2535, 6.683975
57858, -4933120, 4011.1068, 6.683731
57859, 13333248, 4010.9601, 6.683486
57860, 31031040, 4010.8134, 6.683242
57861, 43663616, 4010.6666, 6.682997
57862, 47984128, 4010.5199, 6.682753
57863, 43294720, 4010.3732, 6.682508
57864, 31722240, 4010.2265, 6.682264
57865, 17309952, 4010.0798, 6.682019
57866, 4335104, 4009.9331, 6.681775
57867, -4372736, 4009.7863, 6.681530
57868, -8343040, 4009.6396, 6.681286
57869, -9222144, 4009.4929, 6.681041
57870, -9574912, 4009.3462, 6.680797
57871, -11376896, 4009.1995, 6.680552
57872, -14969600, 4009.0527, 6.680308
57873, -18988032, 4008.9060, 6.680063
57874, -21237760, 4008.7593, 6.679819
57875, -20021248, 4008.6126, 6.679574
57876, -15184384, 4008.4659, 6.679330
57877, -8319488, 4008.3191, 6.679085
57878, -2024704, 4008.1724, 6.678841
57879, 1401344, 4008.0257, 6.678596
57880, 1135104, 4007.8790, 6.678352
57881, -1732096, 4007.7323, 6.678108
57882, -4729856, 4007.5855, 6.677863
57883, -5257984, 4007.4388, 6.677619
57884, -1924096, 4007.2921, 6.677374
57885, 4690432, 4007.1454, 6.677130
57886, 12225280, 4006.9987, 6.676885
57887, 17602816, 4006.8519, 6.676641
57888, 18452736, 4006.7052, 6.676396
57889, 14236160, 4006.5585, 6.676152
57890, 6546176, 4006.4118, 6.675907
57891, -1534720, 4006.2651, 6.675663
57892, -6723840, 4006.1184, 6.675418
57893, -6892544, 4005.9716, 6.675174
57894, -1917696, 4005.8249, 6.674929
57895, 6305024, 4005.6782, 6.674685
57896, 14639872, 4005.5315, 6.674440
57897, 19926016, 4005.3848, 6.674196
57898, 20133376, 4005.2380, 6.673951
57899, 15032064, 4005.0913, 6.673707
57900, 6190592, 4004.9446, 6.673462
57901, -3633152, 4004.7979, 6.673218
57902, -11430144, 4004.6512, 6.672973
57903, -14871040, 4004.5044, 6.672729
57904, -12943360, 4004.3577, 6.672485
57905, -6154496, 4004.2110, 6.672240
57906, 3711232, 4004.0643, 6.671996
57907, 14157824, 4003.9176, 6.671751
57908, 22692096, 4003.7708, 6.671507
57909, 27486720, 4003.6241, 6.671262
57910, 27830016, 4003.4774, 6.671018
57911, 24245760, 4003.3307, 6.670773
57912, 18273536, 4003.1840, 6.670529
57913, 11973888, 4003.0373, 6.670284
57914, 7331072, 4002.8905, 6.670040
57915, 5729536, 4002.7438, 6.669795
57916, 7678720, 4002.5971, 6.669551
57917, 12833024, 4002.4504, 6.669306
57918, 20257792, 4002.3037, 6.669062
57919, 28786944, 4002.1569, 6.668817
57920, 37298688, 4002.0102, 6.668573
57921, 44812544, 4001.8635, 6.668328
57922, 50422016, 4001.7168, 6.668084
57923, 53187840, 4001.5701, 6.667839
57924, 52151808, 4001.4233, 6.667595
57925, 46571776, 4001.2766, 6.667350
57926, 36325632, 4001.1299, 6.667106
57927, 22308352, 4000.9832, 6.666862
57928, 6573824, 4000.8365, 6.666617
57929, -7961856, 4000.6897, 6.666373
57930, -18254080, 4000.5430, 6.666128
57931, -22091520, 4000.3963, 6.665884
57932, -18925056, 4000.2496, 6.665639
57933, -10205952, 4000.1029, 6.665395
57934, 972544, 3999.9562, 6.665150
57935, 10851072, 3999.8094, 6.664906
57936, 16254464, 3999.6627, 6.664661
57937, 15653632, 3999.5160, 6.664417
57938, 9608704, 3999.3693, 6.664172
57939, 421376, 3999.2226, 6.663928
57940, -8865792, 3999.0758, 6.663683
57941, -15710720, 3998.9291, 6.663439
57942, -19034880, 3998.7824, 6.663194
57943, -19523840, 3998.6357, 6.662950
57944, -19142144, 3998.4890, 6.662705
57945, -20093440, 3998.3422, 6.662461
57946, -23690496, 3998.1955, 6.662216
57947, -29642496, 3998.0488, 6.661972
57948, -36083200, 3997.9021, 6.661727
57949, -40345600, 3997.7554, 6.661483
57950, -40159488, 3997.6086, 6.661238
57951, -34739968, 3997.4619, 6.660994
57952, -25290240, 3997.3152, 6.660750
57953, -14659072, 3997.1685, 6.660505
57954, -6273792, 3997.0218, 6.660261
57955, -2769664, 3996.8750, 6.660016
57956, -4889856, 3996.7283, 6.659772
57957, -11117056, 3996.5816, 6.659527
57958, -18207488, 3996.4349, 6.659283
57959, -22415872, 3996.2882, 6.659038
57960, -20925696, 3996.1415, 6.658794
57961, -12906752, 3995.9947, 6.658549
57962, 199168, 3995.8480, 6.658305
57963, 15253248, 3995.7013, 6.658060
57964, 28578304, 3995.5546, 6.657816
57965, 37225472, 3995.4079, 6.657571
57966, 39847680, 3995.2611, 6.657327
57967, 36902912, 3995.1144, 6.657082
57968, 30197504, 3994.9677, 6.656838
57969, 22053120, 3994.8210, 6.656593
57970, 14490880, 3994.6743, 6.656349
57971, 8745216, 3994.5275, 6.656104
57972, 5215744, 3994.3808, 6.655860
57973, 3740160, 3994.2341, 6.655615
57974, 3947264, 3994.0874, 6.655371
57975, 5472512, 3993.9407, 6.655127
57976, 7962880, 3993.7939, 6.654882
57977, 10963456, 3993.6472, 6.654638
57978, 13868032, 3993.5005, 6.654393
57979, 16067584, 3993.3538, 6.654149
57980, 17293824, 3993.2071, 6.653904
57981, 17974272, 3993.0604, 6.653660
57982, 19350528, 3992.9136, 6.653415
57983, 23183616, 3992.7669, 6.653171
57984, 31062528, 3992.6202, 6.652926
57985, 43572736, 3992.4735, 6.652682
57986, 59695360, 3992.3268, 6.652437
57987, 76774912, 3992.1800, 6.652193
57988, 91162624, 3992.0333, 6.651948
57989, 99347200, 3991.8866, 6.651704
57990, 99141888, 3991.7399, 6.651459
57991, 90451456, 3991.5932, 6.651215
57992, 75301120, 3991.4464, 6.650970
57993, 57115904, 3991.2997, 6.650726
57994, 39552512, 3991.1530, 6.650481
57995, 25363456, 3991.0063, 6.650237
57996, 15721984, 3990.8596, 6.649992
57997, 10215424, 3990.7128, 6.649748
57998, 7410432, 3990.5661, 6.649504
57999, 5661952, 3990.4194, 6.649259
58000, 3786240, 3990.2727, 6.649015
58001, 1337600, 3990.1260, 6.648770
58002, -1533952, 3989.9793, 6.648526
58003, -4464640, 3989.8325, 6.648281
58004, -7218176, 3989.6858, 6.648037
58005, -9799168, 3989.5391, 6.647792
58006, -12299520, 3989.3924, 6.647548
58007, -14633984, 3989.2457, 6.647303
58008, -16381952, 3989.0989, 6.647059
58009, -16897024, 3988.9522, 6.646814
58010, -15671296, 3988.8055, 6.646570
58011, -12774400, 3988.6588, 6.646325
58012, -9107968, 3988.5121, 6.646081
58013, -6270464, 3988.3653, 6.645836
58014, -6016256, 3988.2186, 6.645592
58015, -9506560, 3988.0719, 6.645347
58016, -16675328, 3987.9252, 6.645103
58017, -26023680, 3987.7785, 6.644858
58018, -34994432, 3987.6317, 6.644614
58019, -40817920, 3987.4850, 6.644369
58020, -41516032, 3987.3383, 6.644125
58021, -36657920, 3987.1916, 6.643880
58022, -27547136, 3987.0449, 6.643636
58023, -16744448, 3986.8981, 6.643392
58024, -7103488, 3986.7514, 6.643147
58025, -691968, 3986.6047, 6.642903
58026, 1965056, 3986.4580, 6.642658
58027, 2023168, 3986.3113, 6.642414
58028, 1766400, 3986.1646, 6.642169
58029, 3593984, 3986.0178, 6.641925
58030, 8938496, 3985.8711, 6.641680
58031, 17564672, 3985.7244, 6.641436
58032, 27536640, 3985.5777, 6.641191
58033, 35892992, 3985.4310, 6.640947
58034, 39767296, 3985.2842, 6.640702
58035, 37521664, 3985.1375, 6.640458
58036, 29428736, 3984.9908, 6.640213
58037, 17620992, 3984.8441, 6.639969
58038, 5307648, 3984.6974, 6.639724
58039, -4422400, 3984.5506, 6.639480
58040, -9734656, 3984.4039, 6.639235
58041, -10639104, 3984.2572, 6.638991
58042, -8802816, 3984.1105, 6.638746
58043, -6672128, 3983.9638, 6.638502
58044, -6299136, 3983.8170, 6.638257
58045, -8405248, 3983.6703, 6.638013
58046, -12106240, 3983.5236, 6.637769
58047, -15420672, 3983.3769, 6.637524
58048, -16327936, 3983.2302, 6.637280
58049, -13857024, 3983.0835, 6.637035
58050, -8682496, 3982.9367, 6.636791
58051, -2904576, 3982.7900, 6.636546
58052, 902400, 3982.6433, 6.636302
58053, 946944, 3982.4966, 6.636057
58054, -2824960, 3982.3499, 6.635813
58055, -8555520, 3982.2031, 6.635568
58056, -13204992, 3982.0564, 6.635324
58057, -13883136, 3981.9097, 6.635079
58058, -9184512, 3981.7630, 6.634835
58059, 97024, 3981.6163, 6.634590
58060, 11214848, 3981.4695, 6.634346
58061, 20578560, 3981.3228, 6.634101
58062, 25239808, 3981.1761, 6.633857
58063, 24085760, 3981.0294, 6.633612
58064, 18224896, 3980.8827, 6.633368
58065, 10425088, 3980.7359, 6.633123
58066, 3903488, 3980.5892, 6.632879
58067, 1029120, 3980.4425, 6.632634
58068, 2521856, 3980.2958, 6.632390
58069, 7436544, 3980.1491, 6.632145
58070, 13850368, 3980.0023, 6.631901
58071, 19840768, 3979.8556, 6.631657
58072, 24257280, 3979.7089, 6.631412
58073, 26952704, 3979.5622, 6.631168
58074, 28448256, 3979.4155, 6.630923
58075, 29321984, 3979.2688, 6.630679
58076, 29706240, 3979.1220, 6.630434
58077, 29193472, 3978.9753, 6.630190
58078, 27175936, 3978.8286, 6.629945
58079, 23378688, 3978.6819, 6.629701
58080, 18228992, 3978.5352, 6.629456
58081, 12806144, 3978.3884, 6.629212
58082, 8358144, 3978.2417, 6.628967
58083, 5649152, 3978.0950, 6.628723
58084, 4517888, 3977.9483, 6.628478
58085, 3937024, 3977.8016, 6.628234
58086, 2585856, 3977.6548, 6.627989
58087, -338688, 3977.5081, 6.627745
58088, -4527616, 3977.3614, 6.627500
58089, -8541952, 3977.2147, 6.627256
58090, -10462208, 3977.0680, 6.627011
58091, -8925952, 3976.9212, 6.626767
58092, -4033024, 3976.7745, 6.626522
58093, 2383360, 3976.6278, 6.626278
58094, 7345408, 3976.4811, 6.626034
58095, 7991296, 3976.3344, 6.625789
58096, 2960384, 3976.1877, 6.625545
58097, -6753280, 3976.0409, 6.625300
58098, -17934592, 3975.8942, 6.625056
58099, -26280448, 3975.7475, 6.624811
58100, -28101888, 3975.6008, 6.624567
58101, -21871872, 3975.4541, 6.624322
58102, -8940032, 3975.3073, 6.624078
58103, 6908928, 3975.1606, 6.623833
58104, 20887296, 3975.0139, 6.623589
58105, 29021696, 3974.8672, 6.623344
58106, 29613056, 3974.7205, 6.623100
58107, 23738880, 3974.5737, 6.622855
58108, 14639360, 3974.4270, 6.622611
58109, 6283264, 3974.2803, 6.622366
58110, 1751552, 3974.1336, 6.622122
58111, 2104576, 3973.9869, 6.621877
58112, 6162944, 3973.8401, 6.621633
58113, 11213824, 3973.6934, 6.621388
58114, 14287616, 3973.5467, 6.621144
58115, 13426688, 3973.4000, 6.620899
58116, 8441088, 3973.2533, 6.620655
58117, 893952, 3973.1066, 6.620411
58118, -6597376, 3972.9598, 6.620166
58119, -11402496, 3972.8131, 6.619922
58120, -11821056, 3972.6664, 6.619677
58121, -7598080, 3972.5197, 6.619433
58122, 108288, 3972.3730, 6.619188
58123, 9204480, 3972.2262, 6.618944
58124, 17332992, 3972.0795, 6.618699
58125, 22503680, 3971.9328, 6.618455
58126, 23507200, 3971.7861, 6.618210
58127, 20093184, 3971.6394, 6.617966
58128, 12944384, 3971.4926, 6.617721
58129, 3523072, 3971.3459, 6.617477
58130, -6179072, 3971.1992, 6.617232
58131, -14006528, 3971.0525, 6.616988
58132, -18105344, 3970.9058, 6.616743
58133, -17438720, 3970.7590, 6.616499
58134, -12205824, 3970.6123, 6.616254
58135, -3967232, 3970.4656, 6.616010
58136, 4660736, 3970.3189, 6.615765
58137, 10742016, 3970.1722, 6.615521
58138, 11989248, 3970.0254, 6.615276
58139, 7621120, 3969.8787, 6.615032
58140, -1259008, 3969.7320, 6.614787
58141, -11978240, 3969.5853, 6.614543
58142, -21242112, 3969.4386, 6.614299
58143, -26382080, 3969.2919, 6.614054
58144, -26401536, 3969.1451, 6.613810
58145, -22367232, 3968.9984, 6.613565
58146, -16956672, 3968.8517, 6.613321
58147, -13319424, 3968.7050, 6.613076
58148, -13728768, 3968.5583, 6.612832
58149, -18589440, 3968.4115, 6.612587
58150, -26241536, 3968.2648, 6.612343
58151, -33636352, 3968.1181, 6.612098
58152, -37587200, 3967.9714, 6.611854
58153, -36050944, 3967.8247, 6.611609
58154, -28884480, 3967.6779, 6.611365
58155, -17780480, 3967.5312, 6.611120
58156, -5460992, 3967.3845, 6.610876
58157, 5466368, 3967.2378, 6.610631
58158, 13449216, 3967.0911, 6.610387
58159, 18334464, 3966.9443, 6.610142
58160, 21026048, 3966.7976, 6.609898
58161, 22703616, 3966.6509, 6.609653
58162, 24051456, 3966.5042, 6.609409
58163, 24894720, 3966.3575, 6.609164
58164, 24403200, 3966.2108, 6.608920
58165, 21711360, 3966.0640, 6.608676
58166, 16584960, 3965.9173, 6.608431
58167, 9754880, 3965.7706, 6.608187
58168, 2735872, 3965.6239, 6.607942
58169, -2774528, 3965.4772, 6.607698
58170, -5589760, 3965.3304, 6.607453
58171, -5456896, 3965.1837, 6.607209
58172, -3010560, 3965.0370, 6.606964
58173, 692480, 3964.8903, 6.606720
58174, 4763648, 3964.7436, 6.606475
58175, 8862720, 3964.5968, 6.606231
58176, 13162496, 3964.4501, 6.605986
58177, 17953536, 3964.3034, 6.605742
58178, 23160320, 3964.1567, 6.605497
58179, 28104448, 3964.0100, 6.605253
58180, 31703296, 3963.8632, 6.605008
58181, 33031168, 3963.7165, 6.604764
58182, 31925760, 3963.5698, 6.604519
58183, 29257216, 3963.4231, 6.604275
58184, 26635520, 3963.2764, 6.604030
58185, 25635328, 3963.1296, 6.603786
58186, 26914304, 3962.9829, 6.603541
58187, 29701376, 3962.8362, 6.603297
58188, 31995392, 3962.6895, 6.603053
58189, 31451648, 3962.5428, 6.602808
58190, 26575360, 3962.3961, 6.602564
58191, 17632000, 3962.2493, 6.602319
58192, 6793728, 3962.1026, 6.602075
58193, -2619392, 3961.9559, 6.601830
58194, -7490304, 3961.8092, 6.601586
58195, -6234112, 3961.6625, 6.601341
58196, 527360, 3961.5157, 6.601097
58197, 10259456, 3961.3690, 6.600852
58198, 19644416, 3961.2223, 6.600608
58199, 25997056, 3961.0756, 6.600363
58200, 28291584, 3960.9289, 6.600119
58201, 27331840, 3960.7821, 6.599874
58202, 25026048, 3960.6354, 6.599630
58203, 23181056, 3960.4887, 6.599385
58204, 22454272, 3960.3420, 6.599141
58205, 22002944, 3960.1953, 6.598896
58206, 19998976, 3960.0485, 6.598652
58207, 14715648, 3959.9018, 6.598407
58208, 5615104, 3959.7551, 6.598163
58209, -6144768, 3959.6084, 6.597918
58210, -18051840, 3959.4617, 6.597674
58211, -27254016, 3959.3150, 6.597429
58212, -31743488, 3959.1682, 6.597185
58213, -31123968, 3959.0215, 6.596941
58214, -26601472, 3958.8748, 6.596696
58215, -20249088, 3958.7281, 6.596452
58216, -13960448, 3958.5814, 6.596207
58217, -8643584, 3958.4346, 6.595963
58218, -4062976, 3958.2879, 6.595718
58219, 630528, 3958.1412, 6.595474
58220, 6006784, 3957.9945, 6.595229
58221, 11631616, 3957.8478, 6.594985
58222, 15939584, 3957.7010, 6.594740
58223, 16830976, 3957.5543, 6.594496
58224, 12716288, 3957.4076, 6.594251
58225, 3501056, 3957.2609, 6.594007
58226, -9007360, 3957.1142, 6.593762
58227, -21520384, 3956.9674, 6.593518
58228, -30372096, 3956.8207, 6.593273
58229, -32862208, 3956.6740, 6.593029
58230, -28269824, 3956.5273, 6.592784
58231, -18126592, 3956.3806, 6.592540
58232, -5662720, 3956.2339, 6.592295
58233, 5329408, 3956.0871, 6.592051
58234, 11745280, 3955.9404, 6.591806
58235, 12082432, 3955.7937, 6.591562
58236, 6737408, 3955.6470, 6.591318
58237, -2322688, 3955.5003, 6.591073
58238, -12318208, 3955.3535, 6.590829
58239, -20524800, 3955.2068, 6.590584
58240, -24990464, 3955.0601, 6.590340
58241, -24939008, 3954.9134, 6.590095
58242, -20825088, 3954.7667, 6.589851
58243, -14096128, 3954.6199, 6.589606
58244, -6751488, 3954.4732, 6.589362
58245, -795136, 3954.3265, 6.589117
58246, 2304256, 3954.1798, 6.588873
58247, 2023936, 3954.0331, 6.588628
58248, -1053440, 3953.8863, 6.588384
58249, -5419008, 3953.7396, 6.588139
58250, -9130496, 3953.5929, 6.587895
58251, -10490624, 3953.4462, 6.587650
58252, -8663296, 3953.2995, 6.587406
58253, -3991296, 3953.1527, 6.587161
58254, 2132992, 3953.0060, 6.586917
58255, 7803904, 3952.8593, 6.586672
58256, 11337984, 3952.7126, 6.586428
58257, 11890688, 3952.5659, 6.586183
58258, 9706496, 3952.4192, 6.585939
58259, 5903616, 3952.2724, 6.585694
58260, 1924096, 3952.1257, 6.585450
58261, -1082112, 3951.9790, 6.585206
58262, -2653952, 3951.8323, 6.584961
58263, -3034624, 3951.6856, 6.584717
58264, -2854912, 3951.5388, 6.584472
58265, -2694912, 3951.3921, 6.584228
58266, -2779904, 3951.2454, 6.583983
58267, -2974720, 3951.0987, 6.583739
58268, -3048960, 3950.9520, 6.583494
58269, -3027200, 3950.8052, 6.583250
58270, -3371008, 3950.6585, 6.583005
58271, -4843776, 3950.5118, 6.582761
58272, -8085760, 3950.3651, 6.582516
58273, -13119744, 3950.2184, 6.582272
58274, -19068160, 3950.0716, 6.582027
58275, -24289280, 3949.9249, 6.581783
58276, -26923520, 3949.7782, 6.581538
58277, -25629696, 3949.6315, 6.581294
58278, -20173824, 3949.4848, 6.581049
58279, -11586560, 3949.3381, 6.580805
58280, -1807360, 3949.1913, 6.580560
58281, 7024128, 3949.0446, 6.580316
58282, 13299968, 3948.8979, 6.580071
58283, 16367872, 3948.7512, 6.579827
58284, 16499200, 3948.6045, 6.579583
58285, 14466560, 3948.4577, 6.579338
58286, 11016448, 3948.3110, 6.579094
58287, 6538240, 3948.1643, 6.578849
58288, 1110272, 3948.0176, 6.578605
58289, -5136640, 3947.8709, 6.578360
58290, -11590144, 3947.7241, 6.578116
58291, -16978176, 3947.5774, 6.577871
58292, -19624448, 3947.4307, 6.577627
58293, -18086912, 3947.2840, 6.577382
58294, -11886848, 3947.1373, 6.577138
58295, -1946624, 3946.9905, 6.576893
58296, 9532928, 3946.8438, 6.576649
58297, 19775744, 3946.6971, 6.576404
58298, 26434816, 3946.5504, 6.576160
58299, 28457984, 3946.4037, 6.575915
58300, 26423040, 3946.2570, 6.575671
58301, 22179072, 3946.1102, 6.575426
58302, 17971968, 3945.9635, 6.575182
58303, 15461120, 3945.8168, 6.574937
58304, 15084544, 3945.6701, 6.574693
58305, 16054528, 3945.5234, 6.574448
58306, 16952064, 3945.3766, 6.574204
58307, 16591616, 3945.2299, 6.573960
58308, 14706432, 3945.0832, 6.573715
58309, 12101632, 3944.9365, 6.573471
58310, 10199552, 3944.7898, 6.573226
58311, 10207488, 3944.6430, 6.572982
58312, 12340224, 3944.4963, 6.572737
58313, 15504896, 3944.3496, 6.572493
58314, 17631488, 3944.2029, 6.572248
58315, 16532480, 3944.0562, 6.572004
58316, 10899968, 3943.9094, 6.571759
58317, 998144, 3943.7627, 6.571515
58318, -11273728, 3943.6160, 6.571270
58319, -22987776, 3943.4693, 6.571026
58320, -31208192, 3943.3226, 6.570781
58321, -34021632, 3943.1758, 6.570537
58322, -31173376, 3943.0291, 6.570292
58323, -24089344, 3942.8824, 6.570048
58324, -15318784, 3942.7357, 6.569803
58325, -7640064, 3942.5890, 6.569559
58326, -3158016, 3942.4423, 6.569314
58327, -2697728, 3942.2955, 6.569070
58328, -5635328, 3942.1488, 6.568825
58329, -10175488, 3942.0021, 6.568581
58330, -13944320, 3941.8554, 6.568336
58331, -14714112, 3941.7087, 6.568092
58332, -11071232, 3941.5619, 6.567848
58333, -2860800, 3941.4152, 6.567603
58334, 8706560, 3941.2685, 6.567359
58335, 21337856, 3941.1218, 6.567114
58336, 32288512, 3940.9751, 6.566870
58337, 39195392, 3940.8283, 6.566625
58338, 40857344, 3940.6816, 6.566381
58339, 37689088, 3940.5349, 6.566136
58340, 31636992, 3940.3882, 6.565892
58341, 25528832, 3940.2415, 6.565647
58342, 22049536, 3940.0947, 6.565403
58343, 22724096, 3939.9480, 6.565158
58344, 27317504, 3939.8013, 6.564914
58345, 33924608, 3939.6546, 6.564669
58346, 39743232, 3939.5079, 6.564425
58347, 42218496, 3939.3612, 6.564180
58348, 40071936, 3939.2144, 6.563936
58349, 33768704, 3939.0677, 6.563691
58350, 25216256, 3938.9210, 6.563447
58351, 16848128, 3938.7743, 6.563202
58352, 10525952, 3938.6276, 6.562958
58353, 6780672, 3938.4808, 6.562713
58354, 4739072, 3938.3341, 6.562469
58355, 2759424, 3938.1874, 6.562225
58356, -567808, 3938.0407, 6.561980
58357, -5553920, 3937.8940, 6.561736
58358, -11127040, 3937.7472, 6.561491
58359, -15275776, 3937.6005, 6.561247
58360, -16005888, 3937.4538, 6.561002
58361, -12343040, 3937.3071, 6.560758
58362, -4902400, 3937.1604, 6.560513
58363, 4252160, 3937.0136, 6.560269
58364, 12374272, 3936.8669, 6.560024
58365, 17068288, 3936.7202, 6.559780
58366, 17117440, 3936.5735, 6.559535
58367, 12777216, 3936.4268, 6.559291
58368, 5471488, 3936.2800, 6.559046
58369, -2885376, 3936.1333, 6.558802
58370, -10581248, 3935.9866, 6.558557
58371, -16519936, 3935.8399, 6.558313
58372, -20254720, 3935.6932, 6.558068
58373, -21767680, 3935.5465, 6.557824
58374, -21221376, 3935.3997, 6.557579
58375, -18863616, 3935.2530, 6.557335
58376, -15104000, 3935.1063, 6.557090
58377, -10628864, 3934.9596, 6.556846
58378, -6363136, 3934.8129, 6.556602
58379, -3188224, 3934.6661, 6.556357
58380, -1516288, 3934.5194, 6.556113
58381, -948736, 3934.3727, 6.555868
58382, -282368, 3934.2260, 6.555624
58383, 2049024, 3934.0793, 6.555379
58384, 7251712, 3933.9325, 6.555135
58385, 15503872, 3933.7858, 6.554890
58386, 25719296, 3933.6391, 6.554646
58387, 35907840, 3933.4924, 6.554401
58388, 44005120, 3933.3457, 6.554157
58389, 48774656, 3933.1989, 6.553912
58390, 50312448, 3933.0522, 6.553668
58391, 49883904, 3932.9055, 6.553423
58392, 49147392, 3932.7588, 6.553179
58393, 49176832, 3932.6121, 6.552934
58394, 49808128, 3932.4654, 6.552690
58395, 49690368, 3932.3186, 6.552445
58396, 47055616, 3932.1719, 6.552201
58397, 40825856, 3932.0252, 6.551956
58398, 31465728, 3931.8785, 6.551712
58399, 21097984, 3931.7318, 6.551467
58400, 12752640, 3931.5850, 6.551223
58401, 9072640, 3931.4383, 6.550978
58402, 11089920, 3931.2916, 6.550734
58403, 17668608, 3931.1449, 6.550490
58404, 25896448, 3930.9982, 6.550245
58405, 32239360, 3930.8514, 6.550001
58406, 33914624, 3930.7047, 6.549756
58407, 29861376, 3930.5580, 6.549512
58408, 20913152, 3930.4113, 6.549267
58409, 9194752, 3930.2646, 6.549023
58410, -2862592, 3930.1178, 6.548778
58411, -13366784, 3929.9711, 6.548534
58412, -21300992, 3929.8244, 6.548289
58413, -26324224, 3929.6777, 6.548045
58414, -28324864, 3929.5310, 6.547800
58415, -27129856, 3929.3843, 6.547556
58416, -22604800, 3929.2375, 6.547311
58417, -15078912, 3929.0908, 6.547067
58418, -5746688, 3928.9441, 6.546822
58419, 3349504, 3928.7974, 6.546578
58420, 9928704, 3928.6507, 6.546333
58421, 12465152, 3928.5039, 6.546089
58422, 11067392, 3928.3572, 6.545844
58423, 7678976, 3928.2105, 6.545600
58424, 5353216, 3928.0638, 6.545355
58425, 6820096, 3927.9171, 6.545111
58426, 13003776, 3927.7703, 6.544867
58427, 22257152, 3927.6236, 6.544622
58428, 30800640, 3927.4769, 6.544378
58429, 34280448, 3927.3302, 6.544133
58430, 29781760, 3927.1835, 6.543889
58431, 17357568, 3927.0367, 6.543644
58432, 309504, 3926.8900, 6.543400
58433, -15979264, 3926.7433, 6.543155
58434, -26168576, 3926.5966, 6.542911
58435, -27096064, 3926.4499, 6.542666
58436, -18972672, 3926.3031, 6.542422
58437, -5129216, 3926.1564, 6.542177
58438, 9510912, 3926.0097, 6.541933
58439, 20478976, 3925.8630, 6.541688
58440, 25390080, 3925.7163, 6.541444
58441, 24482560, 3925.5696, 6.541199
58442, 19959296, 3925.4228, 6.540955
58443, 14603008, 3925.2761, 6.540710
58444, 10420480, 3925.1294, 6.540466
58445, 7955200, 3924.9827, 6.540221
58446, 6488832, 3924.8360, 6.539977
58447, 4860416, 3924.6892, 6.539732
58448, 2341632, 3924.5425, 6.539488
58449, -933376, 3924.3958, 6.539244
58450, -4177408, 3924.2491, 6.538999
58451, -6577152, 3924.1024, 6.538755
58452, -7892992, 3923.9556, 6.538510
58453, -8625152, 3923.8089, 6.538266
58454, -9622016, 3923.6622, 6.538021
58455, -11381504, 3923.5155, 6.537777
58456, -13478144, 3923.3688, 6.537532
58457, -14508544, 3923.2220, 6.537288
58458, -12644864, 3923.0753, 6.537043
58459, -6552832, 3922.9286, 6.536799
58460, 3803648, 3922.7819, 6.536554
58461, 16883712, 3922.6352, 6.536310
58462, 29984512, 3922.4885, 6.536065
58463, 40157184, 3922.3417, 6.535821
58464, 45208064, 3922.1950, 6.535576
58465, 44354048, 3922.0483, 6.535332
58466, 38313472, 3921.9016, 6.535087
58467, 28889088, 3921.7549, 6.534843
58468, 18313728, 3921.6081, 6.534598
58469, 8658688, 3921.4614, 6.534354
58470, 1473792, 3921.3147, 6.534109
58471, -2350336, 3921.1680, 6.533865
58472, -2617344, 3921.0213, 6.533620
58473, 155904, 3920.8745, 6.533376
58474, 4762624, 3920.7278, 6.533132
58475, 9501184, 3920.5811, 6.532887
58476, 12648448, 3920.4344, 6.532643
58477, 13145856, 3920.2877, 6.532398
58478, 11227904, 3920.1409, 6.532154
58479, 8618752, 3919.9942, 6.531909
58480, 8029696, 3919.8475, 6.531665
58481, 12022528, 3919.7008, 6.531420
58482, 21678336, 3919.5541, 6.531176
58483, 35715584, 3919.4073, 6.530931
58484, 50612480, 3919.2606, 6.530687
58485, 61835520, 3919.1139, 6.530442
58486, 65733632, 3918.9672, 6.530198
58487, 61246976, 3918.8205, 6.529953
58488, 50570752, 3918.6738, 6.529709
58489, 38363136, 3918.5270, 6.529464
58490, 29765888, 3918.3803, 6.529220
58491, 28120832, 3918.2336, 6.528975
58492, 33461504, 3918.0869, 6.528731
58493, 42520832, 3917.9402, 6.528486
58494, 50269696, 3917.7934, 6.528242
58495, 52260608, 3917.6467, 6.527997
58496, 46635264, 3917.5000, 6.527753
58497, 34841856, 3917.3533, 6.527509
58498, 20745472, 3917.2066, 6.527264
58499, 8639744, 3917.0598, 6.527020
58500, 1198080, 3916.9131, 6.526775
58501, -1597952, 3916.7664, 6.526531
58502, -2054656, 3916.6197, 6.526286
58503, -3184128, 3916.4730, 6.526042
58504, -6861824, 3916.3262, 6.525797
58505, -12745728, 3916.1795, 6.525553
58506, -18536960, 3916.0328, 6.525308
58507, -21413376, 3915.8861, 6.525064
58508, -19798528, 3915.7394, 6.524819
58509, -14446336, 3915.5927, 6.524575
58510, -8197120, 3915.4459, 6.524330
58511, -4497664, 3915.2992, 6.524086
58512, -5482496, 3915.1525, 6.523841
58513, -10680832, 3915.0058, 6.523597
58514, -17101568, 3914.8591, 6.523352
58515, -20708608, 3914.7123, 6.523108
58516, -18544384, 3914.5656, 6.522863
58517, -10377472, 3914.4189, 6.522619
58518, 1020672, 3914.2722, 6.522374
58519, 11158784, 3914.1255, 6.522130
58520, 16027904, 3913.9787, 6.521885
58521, 14096640, 3913.8320, 6.521641
58522, 7062272, 3913.6853, 6.521397
58523, -1031168, 3913.5386, 6.521152
58524, -5860608, 3913.3919, 6.520908
58525, -4997376, 3913.2451, 6.520663
58526, 906496, 3913.0984, 6.520419
58527, 8524032, 3912.9517, 6.520174
58528, 13600512, 3912.8050, 6.519930
58529, 13127424, 3912.6583, 6.519685
58530, 6824960, 3912.5116, 6.519441
58531, -2786560, 3912.3648, 6.519196
58532, -11713024, 3912.2181, 6.518952
58533, -16468480, 3912.0714, 6.518707
58534, -15684608, 3911.9247, 6.518463
58535, -10562816, 3911.7780, 6.518218
58536, -4023552, 3911.6312, 6.517974
58537, 913152, 3911.4845, 6.517729
58538, 2618368, 3911.3378, 6.517485
58539, 1457920, 3911.1911, 6.517240
58540, -713472, 3911.0444, 6.516996
58541, -1786880, 3910.8976, 6.516751
58542, -601344, 3910.7509, 6.516507
58543, 2551808, 3910.6042, 6.516262
58544, 6353920, 3910.4575, 6.516018
58545, 9477632, 3910.3108, 6.515774
58546, 11531264, 3910.1640, 6.515529
58547, 13316864, 3910.0173, 6.515285
58548, 16227840, 3909.8706, 6.515040
58549, 21128960, 3909.7239, 6.514796
58550, 27411200, 3909.5772, 6.514551
58551, 32845824, 3909.4304, 6.514307
58552, 34433792, 3909.2837, 6.514062
58553, 29877760, 3909.1370, 6.513818
58554, 18930176, 3908.9903, 6.513573
58555, 3869696, 3908.8436, 6.513329
58556, -11208192, 3908.6969, 6.513084
58557, -22012928, 3908.5501, 6.512840
58558, -25828608, 3908.4034, 6.512595
58559, -22594816, 3908.2567, 6.512351
58560, -14781184, 3908.1100, 6.512106
58561, -6144768, 3907.9633, 6.511862
58562, 7424, 3907.8165, 6.511617
58563, 2200832, 3907.6698, 6.511373
58564, 1186304, 3907.5231, 6.511128
58565, -775936, 3907.3764, 6.510884
58566, -1307136, 3907.2297, 6.510639
58567, 770304, 3907.0829, 6.510395
58568, 4849920, 3906.9362, 6.510151
58569, 8948992, 3906.7895, 6.509906
58570, 10853376, 3906.6428, 6.509662
58571, 9373184, 3906.4961, 6.509417
58572, 5056512, 3906.3493, 6.509173
58573, 7424, 3906.2026, 6.508928
58574, -3091968, 3906.0559, 6.508684
58575, -2272768, 3905.9092, 6.508439
58576, 2744576, 3905.7625, 6.508195
58577, 10326784, 3905.6158, 6.507950
58578, 17547520, 3905.4690, 6.507706
58579, 21349888, 3905.3223, 6.507461
58580, 19747584, 3905.1756, 6.507217
58581, 12579072, 3905.0289, 6.506972
58582, 1560832, 3904.8822, 6.506728
58583, -10309888, 3904.7354, 6.506483
58584, -19726336, 3904.5887, 6.506239
58585, -24037888, 3904.4420, 6.505994
58586, -21918464, 3904.2953, 6.505750
58587, -13592832, 3904.1486, 6.505505
58588, -643072, 3904.0018, 6.505261
58589, 14471168, 3903.8551, 6.505016
58590, 29006336, 3903.7084, 6.504772
58591, 40501248, 3903.5617, 6.504527
58592, 47212032, 3903.4150, 6.504283
58593, 48353792, 3903.2682, 6.504039
58594, 44139008, 3903.1215, 6.503794
58595, 35625472, 3902.9748, 6.503550
58596, 24440832, 3902.8281, 6.503305
58597, 12459008, 3902.6814, 6.503061
58598, 1517568, 3902.5347, 6.502816
58599, -6779904, 3902.3879, 6.502572
58600, -11186432, 3902.2412, 6.502327
58601, -10900224, 3902.0945, 6.502083
58602, -5673728, 3901.9478, 6.501838
58603, 4053504, 3901.8011, 6.501594
58604, 17057024, 3901.6543, 6.501349
58605, 31370496, 3901.5076, 6.501105
58606, 44555520, 3901.3609, 6.500860
58607, 54194944, 3901.2142, 6.500616
58608, 58493696, 3901.0675, 6.500371
58609, 56782848, 3900.9207, 6.500127
58610, 49727232, 3900.7740, 6.499882
58611, 39132672, 3900.6273, 6.499638
58612, 27416320, 3900.4806, 6.499393
58613, 16938496, 3900.3339, 6.499149
58614, 9444352, 3900.1871, 6.498904
58615, 5797632, 3900.0404, 6.498660
58616, 6031872, 3899.8937, 6.498416
58617, 9600256, 3899.7470, 6.498171
58618, 15627520, 3899.6003, 6.497927
58619, 23029504, 3899.4535, 6.497682
58620, 30493440, 3899.3068, 6.497438
58621, 36443392, 3899.1601, 6.497193
58622, 39176960, 3899.0134, 6.496949
58623, 37252096, 3898.8667, 6.496704
58624, 30052096, 3898.7200, 6.496460
58625, 18271232, 3898.5732, 6.496215
58626, 4028928, 3898.4265, 6.495971
58627, -9580032, 3898.2798, 6.495726
58628, -19431424, 3898.1331, 6.495482
58629, -23488256, 3897.9864, 6.495237
58630, -21631232, 3897.8396, 6.494993
58631, -15799296, 3897.6929, 6.494748
58632, -9323520, 3897.5462, 6.494504
58633, -5664512, 3897.3995, 6.494259
58634, -7062016, 3897.2528, 6.494015
58635, -13656064, 3897.1060, 6.493770
58636, -23444992, 3896.9593, 6.493526
58637, -33115648, 3896.8126, 6.493281
58638, -39392768, 3896.6659, 6.493037
58639, -40349440, 3896.5192, 6.492793
58640, -36147456, 3896.3724, 6.492548
58641, -28924928, 3896.2257, 6.492304
58642, -21913088, 3896.0790, 6.492059
58643, -18167296, 3895.9323, 6.491815
58644, -19435776, 3895.7856, 6.491570
58645, -25588480, 3895.6389, 6.491326
58646, -34786048, 3895.4921, 6.491081
58647, -44262912, 3895.3454, 6.490837
58648, -51371008, 3895.1987, 6.490592
58649, -54473216, 3895.0520, 6.490348
58650, -53367296, 3894.9053, 6.490103
58651, -49140736, 3894.7585, 6.489859
58652, -43563520, 3894.6118, 6.489614
58653, -38298624, 3894.4651, 6.489370
58654, -34244864, 3894.3184, 6.489125
58655, -31246080, 3894.1717, 6.488881
58656, -28256000, 3894.0249, 6.488636
58657, -23873024, 3893.8782, 6.488392
58658, -17023232, 3893.7315, 6.488147
58659, -7526656, 3893.5848, 6.487903
58660, 3676160, 3893.4381, 6.487658
58661, 14730496, 3893.2913, 6.487414
58662, 23435520, 3893.1446, 6.487169
58663, 27972352, 3892.9979, 6.486925
58664, 27517696, 3892.8512, 6.486681
58665, 22519808, 3892.7045, 6.486436
58666, 14538752, 3892.5577, 6.486192
58667, 5734400, 3892.4110, 6.485947
58668, -1805824, 3892.2643, 6.485703
58669, -6629376, 3892.1176, 6.485458
58670, -8198144, 3891.9709, 6.485214
58671, -6834944, 3891.8242, 6.484969
58672, -3431168, 3891.6774, 6.484725
58673, 901120, 3891.5307, 6.484480
58674, 5083136, 3891.3840, 6.484236
58675, 8171264, 3891.2373, 6.483991
58676, 9366016, 3891.0906, 6.483747
58677, 8049408, 3890.9438, 6.483502
58678, 3934208, 3890.7971, 6.483258
58679, -2697216, 3890.6504, 6.483013
58680, -10809088, 3890.5037, 6.482769
58681, -18651136, 3890.3570, 6.482524
58682, -24133888, 3890.2102, 6.482280
58683, -25476352, 3890.0635, 6.482035
58684, -21891584, 3889.9168, 6.481791
58685, -14003712, 3889.7701, 6.481546
58686, -3755264, 3889.6234, 6.481302
58687, 6216448, 3889.4766, 6.481058
58688, 13513984, 3889.3299, 6.480813
58689, 16839168, 3889.1832, 6.480569
58690, 16406016, 3889.0365, 6.480324
58691, 13716480, 3888.8898, 6.480080
58692, 10811648, 3888.7431, 6.479835
58693, 9334272, 3888.5963, 6.479591
58694, 9824512, 3888.4496, 6.479346
58695, 11550208, 3888.3029, 6.479102
58696, 12907008, 3888.1562, 6.478857
58697, 12166912, 3888.0095, 6.478613
58698, 8208128, 3887.8627, 6.478368
58699, 908032, 3887.7160, 6.478124
58700, -8922880, 3887.5693, 6.477879
58701, -19956736, 3887.4226, 6.477635
58702, -30847232, 3887.2759, 6.477390
58703, -40560640, 3887.1291, 6.477146
58704, -48425984, 3886.9824, 6.476901
58705, -53967360, 3886.8357, 6.476657
58706, -56720640, 3886.6890, 6.476412
58707, -56206592, 3886.5423, 6.476168
58708, -52118272, 3886.3955, 6.475923
58709, -44610560, 3886.2488, 6.475679
58710, -34498816, 3886.1021, 6.475434
58711, -23194112, 3885.9554, 6.475190
58712, -12354048, 3885.8087, 6.474946
58713, -3386880, 3885.6620, 6.474701
58714, 2960128, 3885.5152, 6.474457
58715, 6729472, 3885.3685, 6.474212
58716, 8554240, 3885.2218, 6.473968
58717, 9241088, 3885.0751, 6.473723
58718, 9362688, 3884.9284, 6.473479
58719, 9046016, 3884.7816, 6.473234
58720, 8032512, 3884.6349, 6.472990
58721, 5915392, 3884.4882, 6.472745
58722, 2398976, 3884.3415, 6.472501
58723, -2574080, 3884.1948, 6.472256
58724, -8853504, 3884.0480, 6.472012
58725, -16178432, 3883.9013, 6.471767
58726, -24207360, 3883.7546, 6.471523
58727, -32416000, 3883.6079, 6.471278
58728, -39918592, 3883.4612, 6.471034
58729, -45382144, 3883.3144, 6.470789
58730, -47206144, 3883.1677, 6.470545
58731, -44001536, 3883.0210, 6.470300
58732, -35217920, 3882.8743, 6.470056
58733, -21618432, 3882.7276, 6.469811
58734, -5317376, 3882.5808, 6.469567
58735, 10736384, 3882.4341, 6.469323
58736, 23663872, 3882.2874, 6.469078
58737, 31573504, 3882.1407, 6.468834
58738, 34076160, 3881.9940, 6.468589
58739, 32166400, 3881.8473, 6.468345
58740, 27552000, 3881.7005, 6.468100
58741, 21788928, 3881.5538, 6.467856
58742, 15688448, 3881.4071, 6.467611
58743, 9279488, 3881.2604, 6.467367
58744, 2308352, 3881.1137, 6.467122
58745, -5073920, 3880.9669, 6.466878
58746, -11904256, 3880.8202, 6.466633
58747, -16587776, 3880.6735, 6.466389
58748, -17641216, 3880.5268, 6.466144
58749, -14599168, 3880.3801, 6.465900
58750, -8543232, 3880.2333, 6.465655
58751, -1861888, 3880.0866, 6.465411
58752, 2747648, 3879.9399, 6.465166
58753, 3586560, 3879.7932, 6.464922
58754, 899328, 3879.6465, 6.464677
58755, -3085824, 3879.4997, 6.464433
58756, -5136640, 3879.3530, 6.464188
58757, -2584832, 3879.2063, 6.463944
58758, 5277184, 3879.0596, 6.463700
58759, 16692992, 3878.9129, 6.463455
58760, 28131072, 3878.7662, 6.463211
58761, 35873792, 3878.6194, 6.462966
58762, 37733888, 3878.4727, 6.462722
58763, 34055168, 3878.3260, 6.462477
58764, 27500800, 3878.1793, 6.462233
58765, 21734400, 3878.0326, 6.461988
58766, 19659008, 3877.8858, 6.461744
58767, 22097152, 3877.7391, 6.461499
58768, 27547904, 3877.5924, 6.461255
58769, 33100800, 3877.4457, 6.461010
58770, 35988992, 3877.2990, 6.460766
58771, 34960384, 3877.1522, 6.460521
58772, 30769152, 3877.0055, 6.460277
58773, 25579776, 3876.8588, 6.460032
58774, 21669888, 3876.7121, 6.459788
58775, 20172288, 3876.5654, 6.459543
58776, 20549888, 3876.4186, 6.459299
58777, 21073664, 3876.2719, 6.459054
58778, 20009216, 3876.1252, 6.458810
58779, 16811008, 3875.9785, 6.458565
58780, 12632064, 3875.8318, 6.458321
58781, 9829632, 3875.6850, 6.458076
58782, 10702080, 3875.5383, 6.457832
58783, 16142336, 3875.3916, 6.457588
58784, 24934144, 3875.2449, 6.457343
58785, 34112768, 3875.0982, 6.457099
58786, 40231168, 3874.9515, 6.456854
58787, 40908288, 3874.8047, 6.456610
58788, 35878912, 3874.6580, 6.456365
58789, 27031808, 3874.5113, 6.456121
58790, 17432832, 3874.3646, 6.455876
58791, 9854208, 3874.2179, 6.455632
58792, 5545984, 3874.0711, 6.455387
58793, 3838208, 3873.9244, 6.455143
58794, 2701568, 3873.7777, 6.454898
58795, -86784, 3873.6310, 6.454654
58796, -5800960, 3873.4843, 6.454409
58797, -14216960, 3873.3375, 6.454165
58798, -23845888, 3873.1908, 6.453920
58799, -32729344, 3873.0441, 6.453676
58800, -39300096, 3872.8974, 6.453431
58801, -42845184, 3872.7507, 6.453187
58802, -43396864, 3872.6039, 6.452942
58803, -41236736, 3872.4572, 6.452698
58804, -36422656, 3872.3105, 6.452453
58805, -28687616, 3872.1638, 6.452209
58806, -17805056, 3872.0171, 6.451965
58807, -4173312, 3871.8704, 6.451720
58808, 10802176, 3871.7236, 6.451476
58809, 24859392, 3871.5769, 6.451231
58810, 35599616, 3871.4302, 6.450987
58811, 41455104, 3871.2835, 6.450742
58812, 42396672, 3871.1368, 6.450498
58813, 39974144, 3870.9900, 6.450253
58814, 36614144, 3870.8433, 6.450009
58815, 34500864, 3870.6966, 6.449764
58816, 34598656, 3870.5499, 6.449520
58817, 36316928, 3870.4032, 6.449275
58818, 37982720, 3870.2564, 6.449031
58819, 37857792, 3870.1097, 6.448786
58820, 35149312, 3869.9630, 6.448542
58821, 30469632, 3869.8163, 6.448297
58822, 25500672, 3869.6696, 6.448053
58823, 22054912, 3869.5228, 6.447808
58824, 21054720, 3869.3761, 6.447564
58825, 21991680, 3869.2294, 6.447319
58826, 23170048, 3869.0827, 6.447075
58827, 22609152, 3868.9360, 6.446830
58828, 19119616, 3868.7893, 6.446586
58829, 12975104, 3868.6425, 6.446342
58830, 5818112, 3868.4958, 6.446097
58831, -146944, 3868.3491, 6.445853
58832, -3237888, 3868.2024, 6.445608
58833, -3079936, 3868.0557, 6.445364
58834, -672256, 3867.9089, 6.445119
58835, 2274304, 3867.7622, 6.444875
58836, 4363776, 3867.6155, 6.444630
58837, 5329664, 3867.4688, 6.444386
58838, 6185472, 3867.3221, 6.444141
58839, 8620032, 3867.1753, 6.443897
58840, 13951744, 3867.0286, 6.443652
58841, 22201856, 3866.8819, 6.443408
58842, 31792384, 3866.7352, 6.443163
58843, 40056064, 3866.5885, 6.442919
58844, 44331520, 3866.4417, 6.442674
58845, 43116800, 3866.2950, 6.442430
58846, 36720128, 3866.1483, 6.442185
58847, 27106560, 3866.0016, 6.441941
58848, 17018112, 3865.8549, 6.441696
58849, 8798208, 3865.7081, 6.441452
58850, 3467264, 3865.5614, 6.441207
58851, 455168, 3865.4147, 6.440963
58852, -1932544, 3865.2680, 6.440718
58853, -5573632, 3865.1213, 6.440474
58854, -11567616, 3864.9746, 6.440230
58855, -19685120, 3864.8278, 6.439985
58856, -28425984, 3864.6811, 6.439741
58857, -35618560, 3864.5344, 6.439496
58858, -39259648, 3864.3877, 6.439252
58859, -38238720, 3864.2410, 6.439007
58860, -32684288, 3864.0942, 6.438763
58861, -23851264, 3863.9475, 6.438518
58862, -13657600, 3863.8008, 6.438274
58863, -4071936, 3863.6541, 6.438029
58864, 3427328, 3863.5074, 6.437785
58865, 8163072, 3863.3606, 6.437540
58866, 10281984, 3863.2139, 6.437296
58867, 10517248, 3863.0672, 6.437051
58868, 9782272, 3862.9205, 6.436807
58869, 8742400, 3862.7738, 6.436562
58870, 7517696, 3862.6270, 6.436318
58871, 5652480, 3862.4803, 6.436073
58872, 2407168, 3862.3336, 6.435829
58873, -2704384, 3862.1869, 6.435584
58874, -9333248, 3862.0402, 6.435340
58875, -15960832, 3861.8935, 6.435095
58876, -20052224, 3861.7467, 6.434851
58877, -18770944, 3861.6000, 6.434607
58878, -10078720, 3861.4533, 6.434362
58879, 6198528, 3861.3066, 6.434118
58880, 27815424, 3861.1599, 6.433873
58881, 50416896, 3861.0131, 6.433629
58882, 68732928, 3860.8664, 6.433384
58883, 78289152, 3860.7197, 6.433140
58884, 77000960, 3860.5730, 6.432895
58885, 65997056, 3860.4263, 6.432651
58886, 49297664, 3860.2795, 6.432406
58887, 32427264, 3860.1328, 6.432162
58888, 20485376, 3859.9861, 6.431917
58889, 16434432, 3859.8394, 6.431673
58890, 20264704, 3859.6927, 6.431428
58891, 29320960, 3859.5459, 6.431184
58892, 39588608, 3859.3992, 6.430939
58893, 47340544, 3859.2525, 6.430695
58894, 50440960, 3859.1058, 6.430450
58895, 48810496, 3858.9591, 6.430206
58896, 43958016, 3858.8123, 6.429961
58897, 37919744, 3858.6656, 6.429717
58898, 32160000, 3858.5189, 6.429472
58899, 26965760, 3858.3722, 6.429228
58900, 21560320, 3858.2255, 6.428984
58901, 14810624, 3858.0788, 6.428739
58902, 6109696, 3857.9320, 6.428495
58903, -4022784, 3857.7853, 6.428250
58904, -13927168, 3857.6386, 6.428006
58905, -21367040, 3857.4919, 6.427761
58906, -24390656, 3857.3452, 6.427517
58907, -22090240, 3857.1984, 6.427272
58908, -14924544, 3857.0517, 6.427028
58909, -4496128, 3856.9050, 6.426783
58910, 7081472, 3856.7583, 6.426539
58911, 17921792, 3856.6116, 6.426294
58912, 26900224, 3856.4648, 6.426050
58913, 33795072, 3856.3181, 6.425805
58914, 39035648, 3856.1714, 6.425561
58915, 43220992, 3856.0247, 6.425316
58916, 46650624, 3855.8780, 6.425072
58917, 49065216, 3855.7312, 6.424827
58918, 49693184, 3855.5845, 6.424583
58919, 47566592, 3855.4378, 6.424338
58920, 41969408, 3855.2911, 6.424094
58921, 32854016, 3855.1444, 6.423849
58922, 21064192, 3854.9977, 6.423605
58923, 8293376, 3854.8509, 6.423360
58924, -3245824, 3854.7042, 6.423116
58925, -11345408, 3854.5575, 6.422872
58926, -14387200, 3854.4108, 6.422627
58927, -11807488, 3854.2641, 6.422383
58928, -4292352, 3854.1173, 6.422138
58929, 6387200, 3853.9706, 6.421894
58930, 17864192, 3853.8239, 6.421649
58931, 27842816, 3853.6772, 6.421405
58932, 34717696, 3853.5305, 6.421160
58933, 37924352, 3853.3837, 6.420916
58934, 37895168, 3853.2370, 6.420671
58935, 35656704, 3853.0903, 6.420427
58936, 32253952, 3852.9436, 6.420182
58937, 28260096, 3852.7969, 6.419938
58938, 23599104, 3852.6501, 6.419693
58939, 17757184, 3852.5034, 6.419449
58940, 10273024, 3852.3567, 6.419204
58941, 1259520, 3852.2100, 6.418960
58942, -8320512, 3852.0633, 6.418715
58943, -16803328, 3851.9166, 6.418471
58944, -22356992, 3851.7698, 6.418226
58945, -23704320, 3851.6231, 6.417982
58946, -20702208, 3851.4764, 6.417737
58947, -14519040, 3851.3297, 6.417493
58948, -7294464, 3851.1830, 6.417249
58949, -1406208, 3851.0362, 6.417004
58950, 1373696, 3850.8895, 6.416760
58951, 493312, 3850.7428, 6.416515
58952, -3236096, 3850.5961, 6.416271
58953, -8020480, 3850.4494, 6.416026
58954, -11823360, 3850.3026, 6.415782
58955, -13169664, 3850.1559, 6.415537
58956, -11702528, 3850.0092, 6.415293
58957, -8285696, 3849.8625, 6.415048
58958, -4633600, 3849.7158, 6.414804
58959, -2621952, 3849.5690, 6.414559
58960, -3553792, 3849.4223, 6.414315
58961, -7643392, 3849.2756, 6.414070
58962, -13905408, 3849.1289, 6.413826
58963, -20476416, 3848.9822, 6.413581
58964, -25238016, 3848.8354, 6.413337
58965, -26526208, 3848.6887, 6.413092
58966, -23674880, 3848.5420, 6.412848
58967, -17211648, 3848.3953, 6.412603
58968, -8660224, 3848.2486, 6.412359
58969, -22528, 3848.1019, 6.412114
58970, 6846976, 3847.9551, 6.411870
58971, 10767104, 3847.8084, 6.411625
58972, 11460608, 3847.6617, 6.411381
58973, 9453824, 3847.5150, 6.411137
58974, 5715200, 3847.3683, 6.410892
58975, 1229824, 3847.2215, 6.410648
58976, -3299840, 3847.0748, 6.410403
58977, -7503616, 3846.9281, 6.410159
58978, -11155200, 3846.7814, 6.409914
58979, -13901824, 3846.6347, 6.409670
58980, -15099904, 3846.4879, 6.409425
58981, -13908992, 3846.3412, 6.409181
58982, -9649408, 3846.1945, 6.408936
58983, -2265856, 3846.0478, 6.408692
58984, 7349760, 3845.9011, 6.408447
58985, 17388800, 3845.7543, 6.408203
58986, 25585664, 3845.6076, 6.407958
58987, 29961984, 3845.4609, 6.407714
58988, 29561600, 3845.3142, 6.407469
58989, 24849920, 3845.1675, 6.407225
58990, 17580032, 3845.0208, 6.406980
58991, 10163968, 3844.8740, 6.406736
58992, 4798208, 3844.7273, 6.406491
58993, 2716416, 3844.5806, 6.406247
58994, 3873024, 3844.4339, 6.406002
58995, 7148800, 3844.2872, 6.405758
58996, 10948096, 3844.1404, 6.405514
58997, 13869824, 3843.9937, 6.405269
58998, 15151360, 3843.8470, 6.405025
58999, 14720256, 3843.7003, 6.404780
59000, 12922624, 3843.5536, 6.404536
59001, 10151424, 3843.4068, 6.404291
59002, 6632448, 3843.2601, 6.404047
59003, 2494208, 3843.1134, 6.403802
59004, -1952000, 3842.9667, 6.403558
59005, -5948928, 3842.8200, 6.403313
59006, -8295168, 3842.6732, 6.403069
59007, -7715072, 3842.5265, 6.402824
59008, -3473920, 3842.3798, 6.402580
59009, 4068608, 3842.2331, 6.402335
59010, 13291520, 3842.0864, 6.402091
59011, 21703680, 3841.9397, 6.401846
59012, 26792960, 3841.7929, 6.401602
59013, 26982144, 3841.6462, 6.401357
59014, 22267904, 3841.4995, 6.401113
59015, 14241024, 3841.3528, 6.400868
59016, 5474304, 3841.2061, 6.400624
59017, -1436928, 3841.0593, 6.400379
59018, -4747776, 3840.9126, 6.400135
59019, -3975424, 3840.7659, 6.399891
59020, 261376, 3840.6192, 6.399646
59021, 6804992, 3840.4725, 6.399402
59022, 14553600, 3840.3257, 6.399157
59023, 22758656, 3840.1790, 6.398913
59024, 30902272, 3840.0323, 6.398668
59025, 38324480, 3839.8856, 6.398424
59026, 43931648, 3839.7389, 6.398179
59027, 46299136, 3839.5921, 6.397935
59028, 44224000, 3839.4454, 6.397690
59029, 37491200, 3839.2987, 6.397446
59030, 27405568, 3839.1520, 6.397201
59031, 16697088, 3839.0053, 6.396957
59032, 8686336, 3838.8585, 6.396712
59033, 5989888, 3838.7118, 6.396468
59034, 9338624, 3838.5651, 6.396223
59035, 17093632, 3838.4184, 6.395979
59036, 25764352, 3838.2717, 6.395734
59037, 31363584, 3838.1250, 6.395490
59038, 31025152, 3837.9782, 6.395245
59039, 24163584, 3837.8315, 6.395001
59040, 12646144, 3837.6848, 6.394756
59041, -82176, 3837.5381, 6.394512
59042, -10496256, 3837.3914, 6.394267
59043, -16404480, 3837.2446, 6.394023
59044, -17646080, 3837.0979, 6.393779
59045, -15815680, 3836.9512, 6.393534
59046, -13244928, 3836.8045, 6.393290
59047, -11817728, 3836.6578, 6.393045
59048, -12218624, 3836.5110, 6.392801
59049, -13945088, 3836.3643, 6.392556
59050, -15956224, 3836.2176, 6.392312
59051, -17503744, 3836.0709, 6.392067
59052, -18624512, 3835.9242, 6.391823
59053, -19992832, 3835.7774, 6.391578
59054, -22257152, 3835.6307, 6.391334
59055, -25303552, 3835.4840, 6.391089
59056, -27953152, 3835.3373, 6.390845
59057, -28366592, 3835.1906, 6.390600
59058, -25000704, 3835.0439, 6.390356
59059, -17608448, 3834.8971, 6.390111
59060, -7687168, 3834.7504, 6.389867
59061, 1964288, 3834.6037, 6.389622
59062, 8444672, 3834.4570, 6.389378
59063, 10133760, 3834.3103, 6.389133
59064, 7548416, 3834.1635, 6.388889
59065, 3166720, 3834.0168, 6.388644
59066, 253952, 3833.8701, 6.388400
59067, 1230336, 3833.7234, 6.388156
59068, 6405632, 3833.5767, 6.387911
59069, 13745920, 3833.4299, 6.387667
59070, 19833856, 3833.2832, 6.387422
59071, 21577472, 3833.1365, 6.387178
59072, 17823744, 3832.9898, 6.386933
59073, 10063872, 3832.8431, 6.386689
59074, 1849088, 3832.6963, 6.386444
59075, -2812672, 3832.5496, 6.386200
59076, -1314816, 3832.4029, 6.385955
59077, 6344448, 3832.2562, 6.385711
59078, 17570816, 3832.1095, 6.385466
59079, 28366848, 3831.9627, 6.385222
59080, 35101696, 3831.8160, 6.384977
59081, 35997696, 3831.6693, 6.384733
59082, 31660544, 3831.5226, 6.384488
59083, 24488448, 3831.3759, 6.384244
59084, 17364736, 3831.2292, 6.383999
59085, 12356352, 3831.0824, 6.383755
59086, 10062080, 3830.9357, 6.383510
59087, 9851904, 3830.7890, 6.383266
59088, 10714624, 3830.6423, 6.383021
59089, 12129536, 3830.4956, 6.382777
59090, 14389248, 3830.3488, 6.382533
59091, 18181120, 3830.2021, 6.382288
59092, 23702016, 3830.0554, 6.382044
59093, 29903104, 3829.9087, 6.381799
59094, 34434048, 3829.7620, 6.381555
59095, 34468096, 3829.6152, 6.381310
59096, 28104448, 3829.4685, 6.381066
59097, 15636992, 3829.3218, 6.380821
59098, -11264, 3829.1751, 6.380577
59099, -14050560, 3829.0284, 6.380332
59100, -21546240, 3828.8816, 6.380088
59101, -19394560, 3828.7349, 6.379843
59102, -7667456, 3828.5882, 6.379599
59103, 10285312, 3828.4415, 6.379354
59104, 29046272, 3828.2948, 6.379110
59105, 43128064, 3828.1481, 6.378865
59106, 48917760, 3828.0013, 6.378621
59107, 45784064, 3827.8546, 6.378376
59108, 35973120, 3827.7079, 6.378132
59109, 23458048, 3827.5612, 6.377887
59110, 12324608, 3827.4145, 6.377643
59111, 5374720, 3827.2677, 6.377398
59112, 3444992, 3827.1210, 6.377154
59113, 5541632, 3826.9743, 6.376909
59114, 9565184, 3826.8276, 6.376665
59115, 13210624, 3826.6809, 6.376421
59116, 14699520, 3826.5341, 6.376176
59117, 13179136, 3826.3874, 6.375932
59118, 8813312, 3826.2407, 6.375687
59119, 2679808, 3826.0940, 6.375443
59120, -3453696, 3825.9473, 6.375198
59121, -7473408, 3825.8005, 6.374954
59122, -7423744, 3825.6538, 6.374709
59123, -2134784, 3825.5071, 6.374465
59124, 8189696, 3825.3604, 6.374220
59125, 21696512, 3825.2137, 6.373976
59126, 35153152, 3825.0670, 6.373731
59127, 44808192, 3824.9202, 6.373487
59128, 47606528, 3824.7735, 6.373242
59129, 42297344, 3824.6268, 6.372998
59130, 29956864, 3824.4801, 6.372753
59131, 13656320, 3824.3334, 6.372509
59132, -2621184, 3824.1866, 6.372264
59133, -15371264, 3824.0399, 6.372020
59134, -22672384, 3823.8932, 6.371775
59135, -24551936, 3823.7465, 6.371531
59136, -22530560, 3823.5998, 6.371286
59137, -18636288, 3823.4530, 6.371042
59138, -14430720, 3823.3063, 6.370798
59139, -10516480, 3823.1596, 6.370553
59140, -6711552, 3823.0129, 6.370309
59141, -2678016, 3822.8662, 6.370064
59142, 1424384, 3822.7194, 6.369820
59143, 4713984, 3822.5727, 6.369575
59144, 5936640, 3822.4260, 6.369331
59145, 4203264, 3822.2793, 6.369086
59146, -331776, 3822.1326, 6.368842
59147, -6285568, 3821.9858, 6.368597
59148, -11514112, 3821.8391, 6.368353
59149, -14021632, 3821.6924, 6.368108
59150, -12830208, 3821.5457, 6.367864
59151, -8334336, 3821.3990, 6.367619
59152, -1925632, 3821.2523, 6.367375
59153, 4899840, 3821.1055, 6.367130
59154, 11453440, 3820.9588, 6.366886
59155, 18242304, 3820.8121, 6.366641
59156, 26573312, 3820.6654, 6.366397
59157, 37552128, 3820.5187, 6.366152
59158, 51016448, 3820.3719, 6.365908
59159, 65032448, 3820.2252, 6.365663
59160, 76311552, 3820.0785, 6.365419
59161, 81446400, 3819.9318, 6.365174
59162, 78403072, 3819.7851, 6.364930
59163, 67552512, 3819.6383, 6.364686
59164, 51709184, 3819.4916, 6.364441
59165, 35127808, 3819.3449, 6.364197
59166, 21906176, 3819.1982, 6.363952
59167, 14531328, 3819.0515, 6.363708
59168, 13208576, 3818.9047, 6.363463
59169, 16208128, 3818.7580, 6.363219
59170, 20962304, 3818.6113, 6.362974
59171, 25292544, 3818.4646, 6.362730
59172, 28157184, 3818.3179, 6.362485
59173, 29612032, 3818.1712, 6.362241
59174, 30153728, 3818.0244, 6.361996
59175, 29941248, 3817.8777, 6.361752
59176, 28442368, 3817.7310, 6.361507
59177, 24754944, 3817.5843, 6.361263
59178, 18430720, 3817.4376, 6.361018
59179, 10271232, 3817.2908, 6.360774
59180, 2529024, 3817.1441, 6.360529
59181, -1756416, 3816.9974, 6.360285
59182, -85760, 3816.8507, 6.360040
59183, 8134912, 3816.7040, 6.359796
59184, 20913408, 3816.5572, 6.359551
59185, 34129664, 3816.4105, 6.359307
59186, 43050240, 3816.2638, 6.359063
59187, 44284416, 3816.1171, 6.358818
59188, 37293056, 3815.9704, 6.358574
59189, 24736512, 3815.8236, 6.358329
59190, 11440384, 3815.6769, 6.358085
59191, 2402304, 3815.5302, 6.357840
59192, 705280, 3815.3835, 6.357596
59193, 6254848, 3815.2368, 6.357351
59194, 15900160, 3815.0900, 6.357107
59195, 24872960, 3814.9433, 6.356862
59196, 28898304, 3814.7966, 6.356618
59197, 26042368, 3814.6499, 6.356373
59198, 17504000, 3814.5032, 6.356129
59199, 7025408, 3814.3565, 6.355884
59200, -776960, 3814.2097, 6.355640
59201, -2422272, 3814.0630, 6.355395
59202, 2969856, 3813.9163, 6.355151
59203, 13359616, 3813.7696, 6.354906
59204, 24722944, 3813.6229, 6.354662
59205, 32803840, 3813.4761, 6.354417
59206, 34919168, 3813.3294, 6.354173
59207, 31049216, 3813.1827, 6.353928
59208, 23762432, 3813.0360, 6.353684
59209, 17035776, 3812.8893, 6.353440
59210, 14481152, 3812.7425, 6.353195
59211, 17744128, 3812.5958, 6.352951
59212, 25752320, 3812.4491, 6.352706
59213, 35145472, 3812.3024, 6.352462
59214, 41707264, 3812.1557, 6.352217
59215, 42205440, 3812.0089, 6.351973
59216, 35860736, 3811.8622, 6.351728
59217, 24805120, 3811.7155, 6.351484
59218, 13312512, 3811.5688, 6.351239
59219, 6101248, 3811.4221, 6.350995
59220, 6405888, 3811.2754, 6.350750
59221, 14639360, 3811.1286, 6.350506
59222, 28208128, 3810.9819, 6.350261
59223, 42569728, 3810.8352, 6.350017
59224, 53070848, 3810.6885, 6.349772
59225, 56769024, 3810.5418, 6.349528
59226, 53460992, 3810.3950, 6.349283
59227, 45495552, 3810.2483, 6.349039
59228, 36518912, 3810.1016, 6.348794
59229, 29770752, 3809.9549, 6.348550
59230, 26739968, 3809.8082, 6.348305
59231, 26783488, 3809.6614, 6.348061
59232, 27817472, 3809.5147, 6.347816
59233, 27657216, 3809.3680, 6.347572
59234, 25277696, 3809.2213, 6.347328
59235, 21324288, 3809.0746, 6.347083
59236, 17641216, 3808.9278, 6.346839
59237, 16104960, 3808.7811, 6.346594
59238, 17441280, 3808.6344, 6.346350
59239, 20716288, 3808.4877, 6.346105
59240, 23822336, 3808.3410, 6.345861
59241, 24721152, 3808.1943, 6.345616
59242, 22765056, 3808.0475, 6.345372
59243, 19321600, 3807.9008, 6.345127
59244, 17282304, 3807.7541, 6.344883
59245, 19618560, 3807.6074, 6.344638
59246, 27698176, 3807.4607, 6.344394
59247, 40270848, 3807.3139, 6.344149
59248, 53727744, 3807.1672, 6.343905
59249, 63613184, 3807.0205, 6.343660
59250, 66700288, 3806.8738, 6.343416
59251, 62609152, 3806.7271, 6.343171
59252, 54120192, 3806.5803, 6.342927
59253, 45969152, 3806.4336, 6.342682
59254, 42668288, 3806.2869, 6.342438
59255, 46406912, 3806.1402, 6.342193
59256, 56069376, 3805.9935, 6.341949
59257, 67853568, 3805.8467, 6.341705
59258, 77181184, 3805.7000, 6.341460
59259, 80934144, 3805.5533, 6.341216
59260, 78889216, 3805.4066, 6.340971
59261, 73639424, 3805.2599, 6.340727
59262, 69069056, 3805.1131, 6.340482
59263, 68184320, 3804.9664, 6.340238
59264, 71440640, 3804.8197, 6.339993
59265, 76436736, 3804.6730, 6.339749
59266, 79137536, 3804.5263, 6.339504
59267, 76000512, 3804.3796, 6.339260
59268, 65914880, 3804.2328, 6.339015
59269, 50950912, 3804.0861, 6.338771
59270, 35538944, 3803.9394, 6.338526
59271, 24480000, 3803.7927, 6.338282
59272, 20782592, 3803.6460, 6.338037
59273, 24379904, 3803.4992, 6.337793
59274, 32322304, 3803.3525, 6.337548
59275, 40294144, 3803.2058, 6.337304
59276, 44654592, 3803.0591, 6.337059
59277, 43986944, 3802.9124, 6.336815
59278, 39446016, 3802.7656, 6.336570
59279, 33826304, 3802.6189, 6.336326
59280, 29931264, 3802.4722, 6.336082
59281, 29117440, 3802.3255, 6.335837
59282, 30745856, 3802.1788, 6.335593
59283, 32737536, 3802.0320, 6.335348
59284, 32850432, 3801.8853, 6.335104
59285, 29941248, 3801.7386, 6.334859
59286, 24540928, 3801.5919, 6.334615
59287, 18485504, 3801.4452, 6.334370
59288, 13869824, 3801.2985, 6.334126
59289, 11934208, 3801.1517, 6.333881
59290, 12498944, 3801.0050, 6.333637
59291, 14211072, 3800.8583, 6.333392
59292, 15419392, 3800.7116, 6.333148
59293, 15147520, 3800.5649, 6.332903
59294, 13611264, 3800.4181, 6.332659
59295, 12008192, 3800.2714, 6.332414
59296, 11722240, 3800.1247, 6.332170
59297, 13415424, 3799.9780, 6.331925
59298, 16528640, 3799.8313, 6.331681
59299, 19470592, 3799.6845, 6.331436
59300, 20397824, 3799.5378, 6.331192
59301, 18155008, 3799.3911, 6.330947
59302, 12875008, 3799.2444, 6.330703
59303, 5926400, 3799.0977, 6.330458
59304, -749312, 3798.9509, 6.330214
59305, -5548288, 3798.8042, 6.329970
59306, -7887872, 3798.6575, 6.329725
59307, -8335616, 3798.5108, 6.329481
59308, -8153600, 3798.3641, 6.329236
59309, -8545792, 3798.2174, 6.328992
59310, -10012928, 3798.0706, 6.328747
59311, -12142336, 3797.9239, 6.328503
59312, -13900288, 3797.7772, 6.328258
59313, -14219520, 3797.6305, 6.328014
59314, -12547584, 3797.4838, 6.327769
59315, -9063424, 3797.3370, 6.327525
59316, -4489728, 3797.1903, 6.327280
59317, 359424, 3797.0436, 6.327036
59318, 5006080, 3796.8969, 6.326791
59319, 9476864, 3796.7502, 6.326547
59320, 14135808, 3796.6034, 6.326302
59321, 19302656, 3796.4567, 6.326058
59322, 24892160, 3796.3100, 6.325813
59323, 30285568, 3796.1633, 6.325569
59324, 34506240, 3796.0166, 6.325324
59325, 36604160, 3795.8698, 6.325080
59326, 36050944, 3795.7231, 6.324835
59327, 32955136, 3795.5764, 6.324591
59328, 28016640, 3795.4297, 6.324347
59329, 22270976, 3795.2830, 6.324102
59330, 16754432, 3795.1362, 6.323858
59331, 12236544, 3794.9895, 6.323613
59332, 9086208, 3794.8428, 6.323369
59333, 7264512, 3794.6961, 6.323124
59334, 6396416, 3794.5494, 6.322880
59335, 5876224, 3794.4027, 6.322635
59336, 5002752, 3794.2559, 6.322391
59337, 3171840, 3794.1092, 6.322146
59338, 120064, 3793.9625, 6.321902
59339, -3840512, 3793.8158, 6.321657
59340, -7719168, 3793.6691, 6.321413
59341, -9990656, 3793.5223, 6.321168
59342, -9020416, 3793.3756, 6.320924
59343, -3672832, 3793.2289, 6.320679
59344, 6124544, 3793.0822, 6.320435
59345, 19113216, 3792.9355, 6.320190
59346, 32888320, 3792.7887, 6.319946
59347, 44517632, 3792.6420, 6.319701
59348, 51374080, 3792.4953, 6.319457
59349, 51866368, 3792.3486, 6.319212
59350, 45802240, 3792.2019, 6.318968
59351, 34275072, 3792.0551, 6.318724
59352, 19179776, 3791.9084, 6.318479
59353, 2604544, 3791.7617, 6.318235
59354, -13641472, 3791.6150, 6.317990
59355, -28232448, 3791.4683, 6.317746
59356, -40276992, 3791.3216, 6.317501
59357, -49180416, 3791.1748, 6.317257
59358, -54574592, 3791.0281, 6.317012
59359, -56384768, 3790.8814, 6.316768
59360, -54965760, 3790.7347, 6.316523
59361, -51149824, 3790.5880, 6.316279
59362, -46082048, 3790.4412, 6.316034
59363, -40848128, 3790.2945, 6.315790
59364, -36051968, 3790.1478, 6.315545
59365, -31578368, 3790.0011, 6.315301
59366, -26716416, 3789.8544, 6.315056
59367, -20643328, 3789.7076, 6.314812
59368, -13044992, 3789.5609, 6.314567
59369, -4550912, 3789.4142, 6.314323
59370, 3292672, 3789.2675, 6.314078
59371, 8582144, 3789.1208, 6.313834
59372, 9916160, 3788.9740, 6.313589
59373, 7168512, 3788.8273, 6.313345
59374, 1756416, 3788.6806, 6.313100
59375, -3777280, 3788.5339, 6.312856
59376, -6744320, 3788.3872, 6.312612
59377, -5431040, 3788.2404, 6.312367
59378, 139264, 3788.0937, 6.312123
59379, 8171776, 3787.9470, 6.311878
59380, 15820032, 3787.8003, 6.311634
59381, 20357376, 3787.6536, 6.311389
59382, 20285440, 3787.5069, 6.311145
59383, 15901440, 3787.3601, 6.310900
59384, 9096192, 3787.2134, 6.310656
59385, 2509056, 3787.0667, 6.310411
59386, -1566464, 3786.9200, 6.310167
59387, -2044928, 3786.7733, 6.309922
59388, 661248, 3786.6265, 6.309678
59389, 4987392, 3786.4798, 6.309433
59390, 8971776, 3786.3331, 6.309189
59391, 11059712, 3786.1864, 6.308944
59392, 10610176, 3786.0397, 6.308700
59393, 7958272, 3785.8929, 6.308455
59394, 4095744, 3785.7462, 6.308211
59395, 199168, 3785.5995, 6.307966
59396, -2751488, 3785.4528, 6.307722
59397, -4125696, 3785.3061, 6.307477
59398, -3584512, 3785.1593, 6.307233
59399, -947712, 3785.0126, 6.306989
59400, 3857920, 3784.8659, 6.306744
59401, 10705664, 3784.7192, 6.306500
59402, 19076096, 3784.5725, 6.306255
59403, 27930624, 3784.4258, 6.306011
59404, 35780608, 3784.2790, 6.305766
59405, 41024000, 3784.1323, 6.305522
59406, 42449920, 3783.9856, 6.305277
59407, 39715328, 3783.8389, 6.305033
59408, 33568512, 3783.6922, 6.304788
59409, 25686272, 3783.5454, 6.304544
59410, 18148608, 3783.3987, 6.304299
59411, 12741632, 3783.2520, 6.304055
59412, 10360320, 3783.1053, 6.303810
59413, 10749696, 3782.9586, 6.303566
59414, 12691200, 3782.8118, 6.303321
59415, 14541824, 3782.6651, 6.303077
59416, 14904064, 3782.5184, 6.302832
59417, 13142528, 3782.3717, 6.302588
59418, 9536000, 3782.2250, 6.302343
59419, 5031936, 3782.0782, 6.302099
59420, 730112, 3781.9315, 6.301854
59421, -2647552, 3781.7848, 6.301610
59422, -5058560, 3781.6381, 6.301365
59423, -7074304, 3781.4914, 6.301121
59424, -9496576, 3781.3447, 6.300877
59425, -12856832, 3781.1979, 6.300632
59426, -17051648, 3781.0512, 6.300388
59427, -21313280, 3780.9045, 6.300143
59428, -24534528, 3780.7578, 6.299899
59429, -25798144, 3780.6111, 6.299654
59430, -24844288, 3780.4643, 6.299410
59431, -22228480, 3780.3176, 6.299165
59432, -19074816, 3780.1709, 6.298921
59433, -16525568, 3780.0242, 6.298676
59434, -15149824, 3779.8775, 6.298432
59435, -14615040, 3779.7307, 6.298187
59436, -13796608, 3779.5840, 6.297943
59437, -11296768, 3779.4373, 6.297698
59438, -6138624, 3779.2906, 6.297454
59439, 1700608, 3779.1439, 6.297209
59440, 11177984, 3778.9971, 6.296965
59441, 20553216, 3778.8504, 6.296720
59442, 28060416, 3778.7037, 6.296476
59443, 32563712, 3778.5570, 6.296231
59444, 33880320, 3778.4103, 6.295987
59445, 32646656, 3778.2635, 6.295742
59446, 29827072, 3778.1168, 6.295498
59447, 26158848, 3777.9701, 6.295254
59448, 21844480, 3777.8234, 6.295009
59449, 16663296, 3777.6767, 6.294765
59450, 10425088, 3777.5300, 6.294520
59451, 3492864, 3777.3832, 6.294276
59452, -2955008, 3777.2365, 6.294031
59453, -7128320, 3777.0898, 6.293787
59454, -7248896, 3776.9431, 6.293542
59455, -2321152, 3776.7964, 6.293298
59456, 7322624, 3776.6496, 6.293053
59457, 19974144, 3776.5029, 6.292809
59458, 33036800, 3776.3562, 6.292564
59459, 43831552, 3776.2095, 6.292320
59460, 50369536, 3776.0628, 6.292075
59461, 51783424, 3775.9160, 6.291831
59462, 48311552, 3775.7693, 6.291586
59463, 40956928, 3775.6226, 6.291342
59464, 31080960, 3775.4759, 6.291097
59465, 20155904, 3775.3292, 6.290853
59466, 9736192, 3775.1824, 6.290608
59467, 1511936, 3775.0357, 6.290364
59468, -2779136, 3774.8890, 6.290119
59469, -1730816, 3774.7423, 6.289875
59470, 5140224, 3774.5956, 6.289631
59471, 16864000, 3774.4489, 6.289386
59472, 30908928, 3774.3021, 6.289142
59473, 43727872, 3774.1554, 6.288897
59474, 51862016, 3774.0087, 6.288653
59475, 53210880, 3773.8620, 6.288408
59476, 47905024, 3773.7153, 6.288164
59477, 38339584, 3773.5685, 6.287919
59478, 28278528, 3773.4218, 6.287675
59479, 21363456, 3773.2751, 6.287430
59480, 19664384, 3773.1284, 6.287186
59481, 22900480, 3772.9817, 6.286941
59482, 28669952, 3772.8349, 6.286697
59483, 33560832, 3772.6882, 6.286452
59484, 34627072, 3772.5415, 6.286208
59485, 30566656, 3772.3948, 6.285963
59486, 22122496, 3772.2481, 6.285719
59487, 11612160, 3772.1013, 6.285474
59488, 1893888, 3771.9546, 6.285230
59489, -4707584, 3771.8079, 6.284985
59490, -7055616, 3771.6612, 6.284741
59491, -5254912, 3771.5145, 6.284496
59492, -249088, 3771.3677, 6.284252
59493, 6700288, 3771.2210, 6.284007
59494, 14347520, 3771.0743, 6.283763
59495, 21509120, 3770.9276, 6.283519
59496, 26967296, 3770.7809, 6.283274
59497, 29475072, 3770.6342, 6.283030
59498, 28035840, 3770.4874, 6.282785
59499, 22395136, 3770.3407, 6.282541
59500, 13463808, 3770.1940, 6.282296
59501, 3348736, 3770.0473, 6.282052
59502, -5184512, 3769.9006, 6.281807
59503, -9675520, 3769.7538, 6.281563
59504, -8951040, 3769.6071, 6.281318
59505, -3629568, 3769.4604, 6.281074
59506, 4134656, 3769.3137, 6.280829
59507, 11597312, 3769.1670, 6.280585
59508, 16621824, 3769.0202, 6.280340
59509, 18545408, 3768.8735, 6.280096
59510, 18288384, 3768.7268, 6.279851
59511, 17675520, 3768.5801, 6.279607
59512, 18338816, 3768.4334, 6.279362
59513, 20800512, 3768.2866, 6.279118
59514, 24215040, 3768.1399, 6.278873
59515, 26890496, 3767.9932, 6.278629
59516, 27275520, 3767.8465, 6.278384
59517, 24849664, 3767.6998, 6.278140
59518, 20408320, 3767.5531, 6.277896
59519, 15593984, 3767.4063, 6.277651
59520, 11950848, 3767.2596, 6.277407
59521, 10060032, 3767.1129, 6.277162
59522, 9270528, 3766.9662, 6.276918
59523, 8201984, 3766.8195, 6.276673
59524, 5734656, 3766.6727, 6.276429
59525, 1902848, 3766.5260, 6.276184
59526, -1862144, 3766.3793, 6.275940
59527, -3357952, 3766.2326, 6.275695
59528, -814336, 3766.0859, 6.275451
59529, 5955584, 3765.9391, 6.275206
59530, 15121920, 3765.7924, 6.274962
59531, 23424768, 3765.6457, 6.274717
59532, 27557632, 3765.4990, 6.274473
59533, 25687808, 3765.3523, 6.274228
59534, 18344704, 3765.2055, 6.273984
59535, 8220928, 3765.0588, 6.273739
59536, -1031936, 3764.9121, 6.273495
59537, -6415616, 3764.7654, 6.273250
59538, -6816256, 3764.6187, 6.273006
59539, -3274240, 3764.4720, 6.272761
59540, 1785856, 3764.3252, 6.272517
59541, 5905152, 3764.1785, 6.272273
59542, 7794432, 3764.0318, 6.272028
59543, 7776512, 3763.8851, 6.271784
59544, 7295744, 3763.7384, 6.271539
59545, 7830016, 3763.5916, 6.271295
59546, 9849600, 3763.4449, 6.271050
59547, 12418304, 3763.2982, 6.270806
59548, 13651200, 3763.1515, 6.270561
59549, 11771904, 3763.0048, 6.270317
59550, 6177536, 3762.8580, 6.270072
59551, -2065664, 3762.7113, 6.269828
59552, -10563584, 3762.5646, 6.269583
59553, -16583168, 3762.4179, 6.269339
59554, -18178816, 3762.2712, 6.269094
59555, -14898176, 3762.1244, 6.268850
59556, -7769344, 3761.9777, 6.268605
59557, 1339392, 3761.8310, 6.268361
59558, 10577920, 3761.6843, 6.268116
59559, 18726400, 3761.5376, 6.267872
59560, 25304832, 3761.3908, 6.267627
59561, 30236672, 3761.2441, 6.267383
59562, 33398784, 3761.0974, 6.267138
59563, 34407424, 3760.9507, 6.266894
59564, 32806144, 3760.8040, 6.266649
59565, 28523264, 3760.6573, 6.266405
59566, 22263040, 3760.5105, 6.266161
59567, 15507712, 3760.3638, 6.265916
59568, 10034176, 3760.2171, 6.265672
59569, 7158784, 3760.0704, 6.265427
59570, 7109888, 3759.9237, 6.265183
59571, 8893440, 3759.7769, 6.264938
59572, 10758144, 3759.6302, 6.264694
59573, 11025152, 3759.4835, 6.264449
59574, 8844544, 3759.3368, 6.264205
59575, 4477952, 3759.1901, 6.263960
59576, -1022464, 3759.0433, 6.263716
59577, -6512128, 3758.8966, 6.263471
59578, -11395328, 3758.7499, 6.263227
59579, -15809024, 3758.6032, 6.262982
59580, -20240640, 3758.4565, 6.262738
59581, -24838656, 3758.3097, 6.262493
59582, -28884224, 3758.1630, 6.262249
59583, -30845952, 3758.0163, 6.262004
59584, -29086720, 3757.8696, 6.261760
59585, -22897152, 3757.7229, 6.261515
59586, -13260032, 3757.5762, 6.261271
59587, -2827008, 3757.4294, 6.261026
59588, 5023744, 3757.2827, 6.260782
59589, 7681280, 3757.1360, 6.260538
59590, 4624896, 3756.9893, 6.260293
59591, -2130176, 3756.8426, 6.260049
59592, -8774400, 3756.6958, 6.259804
59593, -11360256, 3756.5491, 6.259560
59594, -7611648, 3756.4024, 6.259315
59595, 1973504, 3756.2557, 6.259071
59596, 14275584, 3756.1090, 6.258826
59597, 24899584, 3755.9622, 6.258582
59598, 30083328, 3755.8155, 6.258337
59599, 28263424, 3755.6688, 6.258093
59600, 20596224, 3755.5221, 6.257848
59601, 10245888, 3755.3754, 6.257604
59602, 860928, 3755.2286, 6.257359
59603, -4985600, 3755.0819, 6.257115
59604, -6658816, 3754.9352, 6.256870
59605, -5306624, 3754.7885, 6.256626
59606, -2900480, 3754.6418, 6.256381
59607, -1069568, 3754.4950, 6.256137
59608, -362752, 3754.3483, 6.255892
59609, -266240, 3754.2016, 6.255648
59610, 142336, 3754.0549, 6.255403
59611, 1380096, 3753.9082, 6.255159
59612, 3103488, 3753.7615, 6.254915
59613, 4290304, 3753.6147, 6.254670
59614, 3935744, 3753.4680, 6.254426
59615, 1816576, 3753.3213, 6.254181
59616, -1161472, 3753.1746, 6.253937
59617, -3279616, 3753.0279, 6.253692
59618, -2856704, 3752.8811, 6.253448
59619, 809472, 3752.7344, 6.253203
59620, 6925824, 3752.5877, 6.252959
59621, 13393408, 3752.4410, 6.252714
59622, 17633280, 3752.2943, 6.252470
59623, 17636608, 3752.1475, 6.252225
59624, 12732672, 3752.0008, 6.251981
59625, 3735552, 3751.8541, 6.251736
59626, -7535616, 3751.7074, 6.251492
59627, -19068928, 3751.5607, 6.251247
59628, -29362432, 3751.4139, 6.251003
59629, -37710336, 3751.2672, 6.250758
59630, -44024064, 3751.1205, 6.250514
59631, -48394496, 3750.9738, 6.250269
59632, -50725888, 3750.8271, 6.250025
59633, -50668032, 3750.6804, 6.249780
59634, -47856384, 3750.5336, 6.249536
59635, -42266368, 3750.3869, 6.249291
59636, -34419456, 3750.2402, 6.249047
59637, -25290752, 3750.0935, 6.248803
59638, -15964416, 3749.9468, 6.248558
59639, -7262464, 3749.8000, 6.248314
59640, 422144, 3749.6533, 6.248069
59641, 6984960, 3749.5066, 6.247825
59642, 12278784, 3749.3599, 6.247580
59643, 15859456, 3749.2132, 6.247336
59644, 17035008, 3749.0664, 6.247091
59645, 15270144, 3748.9197, 6.246847
59646, 10735872, 3748.7730, 6.246602
59647, 4652288, 3748.6263, 6.246358
59648, -885504, 3748.4796, 6.246113
59649, -3626496, 3748.3328, 6.245869
59650, -2157312, 3748.1861, 6.245624
59651, 3326464, 3748.0394, 6.245380
59652, 10914816, 3747.8927, 6.245135
59653, 17686272, 3747.7460, 6.244891
59654, 20957696, 3747.5993, 6.244646
59655, 19504896, 3747.4525, 6.244402
59656, 14153216, 3747.3058, 6.244157
59657, 7415040, 3747.1591, 6.243913
59658, 2329344, 3747.0124, 6.243668
59659, 1040384, 3746.8657, 6.243424
59660, 3822336, 3746.7189, 6.243180
59661, 9021952, 3746.5722, 6.242935
59662, 13949952, 3746.4255, 6.242691
59663, 16265472, 3746.2788, 6.242446
59664, 15155200, 3746.1321, 6.242202
59665, 11714560, 3745.9853, 6.241957
59666, 8342784, 3745.8386, 6.241713
59667, 7472384, 3745.6919, 6.241468
59668, 10286848, 3745.5452, 6.241224
59669, 16082688, 3745.3985, 6.240979
59670, 22598912, 3745.2517, 6.240735
59671, 27150848, 3745.1050, 6.240490
59672, 27985920, 3744.9583, 6.240246
59673, 25180160, 3744.8116, 6.240001
59674, 20621824, 3744.6649, 6.239757
59675, 17084160, 3744.5181, 6.239512
59676, 16845056, 3744.3714, 6.239268
59677, 20527616, 3744.2247, 6.239023
59678, 26717440, 3744.0780, 6.238779
59679, 32546816, 3743.9313, 6.238534
59680, 34954496, 3743.7846, 6.238290
59681, 32039424, 3743.6378, 6.238045
59682, 23885568, 3743.4911, 6.237801
59683, 12510208, 3743.3444, 6.237556
59684, 1001472, 3743.1977, 6.237312
59685, -7733760, 3743.0510, 6.237068
59686, -12031232, 3742.9042, 6.236823
59687, -11899648, 3742.7575, 6.236579
59688, -8689152, 3742.6108, 6.236334
59689, -4240640, 3742.4641, 6.236090
59690, 31744, 3742.3174, 6.235845
59691, 3673088, 3742.1706, 6.235601
59692, 7094016, 3742.0239, 6.235356
59693, 10952192, 3741.8772, 6.235112
59694, 15355904, 3741.7305, 6.234867
59695, 19354112, 3741.5838, 6.234623
59696, 21029632, 3741.4370, 6.234378
59697, 18235904, 3741.2903, 6.234134
59698, 9693696, 3741.1436, 6.233889
59699, -4050688, 3740.9969, 6.233645
59700, -20289024, 3740.8502, 6.233400
59701, -34702592, 3740.7035, 6.233156
59702, -42696960, 3740.5567, 6.232911
59703, -41063936, 3740.4100, 6.232667
59704, -29322240, 3740.2633, 6.232422
59705, -10159872, 3740.1166, 6.232178
59706, 11277568, 3739.9699, 6.231933
59707, 29059584, 3739.8231, 6.231689
59708, 38507776, 3739.6764, 6.231445
59709, 37821184, 3739.5297, 6.231200
59710, 28651776, 3739.3830, 6.230956
59711, 15392000, 3739.2363, 6.230711
59712, 3456000, 3739.0895, 6.230467
59713, -2755072, 3738.9428, 6.230222
59714, -1398528, 3738.7961, 6.229978
59715, 6351872, 3738.6494, 6.229733
59716, 17045760, 3738.5027, 6.229489
59717, 26512384, 3738.3559, 6.229244
59718, 31522304, 3738.2092, 6.229000
59719, 30857472, 3738.0625, 6.228755
59720, 25402624, 3737.9158, 6.228511
59721, 17353216, 3737.7691, 6.228266
59722, 9023232, 3737.6224, 6.228022
59723, 1863936, 3737.4756, 6.227777
59724, -3867648, 3737.3289, 6.227533
59725, -8744448, 3737.1822, 6.227288
59726, -13419776, 3737.0355, 6.227044
59727, -17994240, 3736.8888, 6.226799
59728, -21868032, 3736.7420, 6.226555
59729, -24138240, 3736.5953, 6.226310
59730, -24254464, 3736.4486, 6.226066
59731, -22483200, 3736.3019, 6.225822
59732, -19847424, 3736.1552, 6.225577
59733, -17526272, 3736.0084, 6.225333
59734, -16057088, 3735.8617, 6.225088
59735, -14837248, 3735.7150, 6.224844
59736, -12307968, 3735.5683, 6.224599
59737, -6815232, 3735.4216, 6.224355
59738, 2258944, 3735.2748, 6.224110
59739, 13723904, 3735.1281, 6.223866
59740, 24684800, 3734.9814, 6.223621
59741, 31604736, 3734.8347, 6.223377
59742, 31902464, 3734.6880, 6.223132
59743, 25316096, 3734.5412, 6.222888
59744, 14308608, 3734.3945, 6.222643
59745, 3219712, 3734.2478, 6.222399
59746, -3524352, 3734.1011, 6.222154
59747, -3330304, 3733.9544, 6.221910
59748, 3427840, 3733.8077, 6.221665
59749, 13622784, 3733.6609, 6.221421
59750, 22862848, 3733.5142, 6.221176
59751, 27546624, 3733.3675, 6.220932
59752, 26497280, 3733.2208, 6.220687
59753, 21383424, 3733.0741, 6.220443
59754, 15739904, 3732.9273, 6.220198
59755, 13091584, 3732.7806, 6.219954
59756, 15133696, 3732.6339, 6.219710
59757, 20880384, 3732.4872, 6.219465
59758, 27208448, 3732.3405, 6.219221
59759, 30514688, 3732.1937, 6.218976
59760, 28638720, 3732.0470, 6.218732
59761, 22072320, 3731.9003, 6.218487
59762, 13833216, 3731.7536, 6.218243
59763, 8041472, 3731.6069, 6.217998
59764, 7897600, 3731.4601, 6.217754
59765, 14042624, 3731.3134, 6.217509
59766, 24104448, 3731.1667, 6.217265
59767, 33660928, 3731.0200, 6.217020
59768, 38163200, 3730.8733, 6.216776
59769, 34931456, 3730.7266, 6.216531
59770, 24312576, 3730.5798, 6.216287
59771, 9516032, 3730.4331, 6.216042
59772, -4744448, 3730.2864, 6.215798
59773, -14145536, 3730.1397, 6.215553
59774, -16337664, 3729.9930, 6.215309
59775, -11589632, 3729.8462, 6.215064
59776, -2336256, 3729.6995, 6.214820
59777, 8034304, 3729.5528, 6.214575
59778, 16529408, 3729.4061, 6.214331
59779, 21467904, 3729.2594, 6.214087
59780, 22683904, 3729.1126, 6.213842
59781, 21122048, 3728.9659, 6.213598
59782, 18182144, 3728.8192, 6.213353
59783, 15192064, 3728.6725, 6.213109
59784, 13204992, 3728.5258, 6.212864
59785, 13070080, 3728.3790, 6.212620
59786, 15536128, 3728.2323, 6.212375
59787, 21180672, 3728.0856, 6.212131
59788, 30104832, 3727.9389, 6.211886
59789, 41557760, 3727.7922, 6.211642
59790, 53775616, 3727.6454, 6.211397
59791, 64258304, 3727.4987, 6.211153
59792, 70493696, 3727.3520, 6.210908
59793, 70878464, 3727.2053, 6.210664
59794, 65427200, 3727.0586, 6.210419
59795, 55906048, 3726.9119, 6.210175
59796, 45254656, 3726.7651, 6.209930
59797, 36492544, 3726.6184, 6.209686
59798, 31555584, 3726.4717, 6.209441
59799, 30567680, 3726.3250, 6.209197
59800, 31873024, 3726.1783, 6.208952
59801, 32824576, 3726.0315, 6.208708
59802, 30995712, 3725.8848, 6.208464
59803, 25281792, 3725.7381, 6.208219
59804, 16419840, 3725.5914, 6.207975
59805, 6708736, 3725.4447, 6.207730
59806, -945408, 3725.2979, 6.207486
59807, -4238080, 3725.1512, 6.207241
59808, -2418176, 3725.0045, 6.206997
59809, 3403776, 3724.8578, 6.206752
59810, 10697984, 3724.7111, 6.206508
59811, 16497664, 3724.5643, 6.206263
59812, 18504448, 3724.4176, 6.206019
59813, 15882496, 3724.2709, 6.205774
59814, 9453312, 3724.1242, 6.205530
59815, 1284608, 3723.9775, 6.205285
59816, -6115328, 3723.8308, 6.205041
59817, -10646784, 3723.6840, 6.204796
59818, -11202560, 3723.5373, 6.204552
59819, -7828736, 3723.3906, 6.204307
59820, -1501184, 3723.2439, 6.204063
59821, 6300672, 3723.0972, 6.203818
59822, 14021376, 3722.9504, 6.203574
59823, 20316672, 3722.8037, 6.203329
59824, 24186624, 3722.6570, 6.203085
59825, 25033728, 3722.5103, 6.202840
59826, 22736640, 3722.3636, 6.202596
59827, 17765376, 3722.2168, 6.202352
59828, 11263744, 3722.0701, 6.202107
59829, 4961280, 3721.9234, 6.201863
59830, 816640, 3721.7767, 6.201618
59831, 415232, 3721.6300, 6.201374
59832, 4307968, 3721.4832, 6.201129
59833, 11580928, 3721.3365, 6.200885
59834, 19922944, 3721.1898, 6.200640
59835, 26280960, 3721.0431, 6.200396
59836, 27940352, 3720.8964, 6.200151
59837, 23642624, 3720.7497, 6.199907
59838, 14266112, 3720.6029, 6.199662
59839, 2739968, 3720.4562, 6.199418
59840, -6864384, 3720.3095, 6.199173
59841, -10752256, 3720.1628, 6.198929
59842, -6807296, 3720.0161, 6.198684
59843, 4585984, 3719.8693, 6.198440
59844, 20618240, 3719.7226, 6.198195
59845, 37008128, 3719.5759, 6.197951
59846, 49438464, 3719.4292, 6.197706
59847, 54914048, 3719.2825, 6.197462
59848, 52545280, 3719.1357, 6.197217
59849, 43529216, 3718.9890, 6.196973
59850, 30454016, 3718.8423, 6.196729
59851, 16298496, 3718.6956, 6.196484
59852, 3569664, 3718.5489, 6.196240
59853, -6132992, 3718.4021, 6.195995
59854, -12098560, 3718.2554, 6.195751
59855, -14219776, 3718.1087, 6.195506
59856, -12729600, 3717.9620, 6.195262
59857, -8148224, 3717.8153, 6.195017
59858, -1429760, 3717.6685, 6.194773
59859, 5875200, 3717.5218, 6.194528
59860, 11694848, 3717.3751, 6.194284
59861, 13872640, 3717.2284, 6.194039
59862, 10892288, 3717.0817, 6.193795
59863, 2596096, 3716.9350, 6.193550
59864, -9454848, 3716.7882, 6.193306
59865, -22227200, 3716.6415, 6.193061
59866, -32057856, 3716.4948, 6.192817
59867, -35816960, 3716.3481, 6.192572
59868, -31950592, 3716.2014, 6.192328
59869, -21001216, 3716.0546, 6.192083
59870, -5401600, 3715.9079, 6.191839
59871, 11353088, 3715.7612, 6.191594
59872, 25830912, 3715.6145, 6.191350
59873, 35658752, 3715.4678, 6.191105
59874, 40062208, 3715.3210, 6.190861
59875, 39820288, 3715.1743, 6.190617
59876, 36736256, 3715.0276, 6.190372
59877, 32877824, 3714.8809, 6.190128
59878, 29861888, 3714.7342, 6.189883
59879, 28386816, 3714.5874, 6.189639
59880, 28104448, 3714.4407, 6.189394
59881, 27803136, 3714.2940, 6.189150
59882, 25828352, 3714.1473, 6.188905
59883, 20632576, 3714.0006, 6.188661
59884, 11338496, 3713.8539, 6.188416
59885, -1824512, 3713.7071, 6.188172
59886, -17339392, 3713.5604, 6.187927
59887, -32606720, 3713.4137, 6.187683
59888, -44542208, 3713.2670, 6.187438
59889, -50463744, 3713.1203, 6.187194
59890, -48989696, 3712.9735, 6.186949
59891, -40624896, 3712.8268, 6.186705
59892, -27750912, 3712.6801, 6.186460
59893, -13944832, 3712.5334, 6.186216
59894, -2812928, 3712.3867, 6.185971
59895, 3249920, 3712.2399, 6.185727
59896, 3893248, 3712.0932, 6.185482
59897, 883456, 3711.9465, 6.185238
59898, -2646016, 3711.7998, 6.184994
59899, -3496448, 3711.6531, 6.184749
59900, 256768, 3711.5063, 6.184505
59901, 8418304, 3711.3596, 6.184260
59902, 18666496, 3711.2129, 6.184016
59903, 27401472, 3711.0662, 6.183771
59904, 31115520, 3710.9195, 6.183527
59905, 27762688, 3710.7727, 6.183282
59906, 17606912, 3710.6260, 6.183038
59907, 3247360, 3710.4793, 6.182793
59908, -11174912, 3710.3326, 6.182549
59909, -21292544, 3710.1859, 6.182304
59910, -23871232, 3710.0392, 6.182060
59911, -17775360, 3709.8924, 6.181815
59912, -4235520, 3709.7457, 6.181571
59913, 13617664, 3709.5990, 6.181326
59914, 31756800, 3709.4523, 6.181082
59915, 46453504, 3709.3056, 6.180837
59916, 55276288, 3709.1588, 6.180593
59917, 57604864, 3709.0121, 6.180348
59918, 54533376, 3708.8654, 6.180104
59919, 48255744, 3708.7187, 6.179859
59920, 41177088, 3708.5720, 6.179615
59921, 35082496, 3708.4252, 6.179371
59922, 30651392, 3708.2785, 6.179126
59923, 27458816, 3708.1318, 6.178882
59924, 24410880, 3707.9851, 6.178637
59925, 20392448, 3707.8384, 6.178393
59926, 14821632, 3707.6916, 6.178148
59927, 7884800, 3707.5449, 6.177904
59928, 374528, 3707.3982, 6.177659
59929, -6735104, 3707.2515, 6.177415
59930, -12720896, 3707.1048, 6.177170
59931, -17302528, 3706.9581, 6.176926
59932, -20495872, 3706.8113, 6.176681
59933, -22246400, 3706.6646, 6.176437
59934, -22110464, 3706.5179, 6.176192
59935, -19261440, 3706.3712, 6.175948
59936, -12926208, 3706.2245, 6.175703
59937, -3095040, 3706.0777, 6.175459
59938, 8873472, 3705.9310, 6.175214
59939, 20166144, 3705.7843, 6.174970
59940, 27169280, 3705.6376, 6.174725
59941, 26727168, 3705.4909, 6.174481
59942, 17528320, 3705.3441, 6.174236
59943, 986880, 3705.1974, 6.173992
59944, -18861824, 3705.0507, 6.173747
59945, -36538112, 3704.9040, 6.173503
59946, -46958592, 3704.7573, 6.173259
59947, -47225600, 3704.6105, 6.173014
59948, -37615104, 3704.4638, 6.172770
59949, -21361152, 3704.3171, 6.172525
59950, -3357184, 3704.1704, 6.172281
59951, 11655424, 3704.0237, 6.172036
59952, 20628224, 3703.8770, 6.171792
59953, 22887936, 3703.7302, 6.171547
59954, 19791104, 3703.5835, 6.171303
59955, 13675776, 3703.4368, 6.171058
59956, 6707456, 3703.2901, 6.170814
59957, 184320, 3703.1434, 6.170569
59958, -5465344, 3702.9966, 6.170325
59959, -10167296, 3702.8499, 6.170080
59960, -13615104, 3702.7032, 6.169836
59961, -15048448, 3702.5565, 6.169591
59962, -13563392, 3702.4098, 6.169347
59963, -8754944, 3702.2630, 6.169102
59964, -1246720, 3702.1163, 6.168858
59965, 7290112, 3701.9696, 6.168613
59966, 14745088, 3701.8229, 6.168369
59967, 19527424, 3701.6762, 6.168124
59968, 21346048, 3701.5294, 6.167880
59969, 21341440, 3701.3827, 6.167636
59970, 21412608, 3701.2360, 6.167391
59971, 23053824, 3701.0893, 6.167147
59972, 26315520, 3700.9426, 6.166902
59973, 29508352, 3700.7958, 6.166658
59974, 29899520, 3700.6491, 6.166413
59975, 25135872, 3700.5024, 6.166169
59976, 14701824, 3700.3557, 6.165924
59977, 638208, 3700.2090, 6.165680
59978, -12931072, 3700.0623, 6.165435
59979, -21335552, 3699.9155, 6.165191
59980, -21290496, 3699.7688, 6.164946
59981, -12332800, 3699.6221, 6.164702
59982, 2925312, 3699.4754, 6.164457
59983, 19848448, 3699.3287, 6.164213
59984, 33640704, 3699.1819, 6.163968
59985, 41156864, 3699.0352, 6.163724
59986, 41850368, 3698.8885, 6.163479
59987, 37489920, 3698.7418, 6.163235
59988, 30905600, 3698.5951, 6.162990
59989, 24455424, 3698.4483, 6.162746
59990, 19010304, 3698.3016, 6.162501
59991, 13911296, 3698.1549, 6.162257
59992, 7830016, 3698.0082, 6.162013
59993, -23296, 3697.8615, 6.161768
59994, -9046784, 3697.7147, 6.161524
59995, -17242368, 3697.5680, 6.161279
59996, -22070272, 3697.4213, 6.161035
59997, -21715456, 3697.2746, 6.160790
59998, -16100096, 3697.1279, 6.160546
59999, -7105280, 3696.9812, 6.160301
60000, 2114048, 3696.8344, 6.160057
60001, 8396544, 3696.6877, 6.159812
60002, 9815040, 3696.5410, 6.159568
60003, 6339584, 3696.3943, 6.159323
60004, -330496, 3696.2476, 6.159079
60005, -7609600, 3696.1008, 6.158834
60006, -13095424, 3695.9541, 6.158590
60007, -15382784, 3695.8074, 6.158345
60008, -14336000, 3695.6607, 6.158101
60009, -10833920, 3695.5140, 6.157856
60010, -6244352, 3695.3672, 6.157612
60011, -1933056, 3695.2205, 6.157367
60012, 1001472, 3695.0738, 6.157123
60013, 1791744, 3694.9271, 6.156878
60014, 768, 3694.7804, 6.156634
60015, -4385536, 3694.6336, 6.156389
60016, -10768896, 3694.4869, 6.156145
60017, -17799424, 3694.3402, 6.155901
60018, -23491328, 3694.1935, 6.155656
60019, -25712896, 3694.0468, 6.155412
60020, -22940672, 3693.9001, 6.155167
60021, -14983936, 3693.7533, 6.154923
60022, -3307264, 3693.6066, 6.154678
60023, 9286400, 3693.4599, 6.154434
60024, 19552512, 3693.3132, 6.154189
60025, 24945664, 3693.1665, 6.153945
60026, 24518912, 3693.0197, 6.153700
60027, 19185152, 3692.8730, 6.153456
60028, 11238912, 3692.7263, 6.153211
60029, 3372032, 3692.5796, 6.152967
60030, -2359552, 3692.4329, 6.152722
60031, -5164800, 3692.2861, 6.152478
60032, -5510400, 3692.1394, 6.152233
60033, -4574464, 3691.9927, 6.151989
60034, -3499520, 3691.8460, 6.151744
60035, -2841600, 3691.6993, 6.151500
60036, -2467072, 3691.5525, 6.151255
60037, -1865728, 3691.4058, 6.151011
60038, -644608, 3691.2591, 6.150766
60039, 1120512, 3691.1124, 6.150522
60040, 2880768, 3690.9657, 6.150278
60041, 3927296, 3690.8189, 6.150033
60042, 3829760, 3690.6722, 6.149789
60043, 2710016, 3690.5255, 6.149544
60044, 1201664, 3690.3788, 6.149300
60045, 118528, 3690.2321, 6.149055
60046, 32000, 3690.0854, 6.148811
60047, 1006080, 3689.9386, 6.148566
60048, 2624768, 3689.7919, 6.148322
60049, 4275968, 3689.6452, 6.148077
60050, 5492480, 3689.4985, 6.147833
60051, 6136064, 3689.3518, 6.147588
60052, 6313728, 3689.2050, 6.147344
60053, 6102016, 3689.0583, 6.147099
60054, 5291776, 3688.9116, 6.146855
60055, 3360256, 3688.7649, 6.146610
60056, -246784, 3688.6182, 6.146366
60057, -5655808, 3688.4714, 6.146121
60058, -12192256, 3688.3247, 6.145877
60059, -18360064, 3688.1780, 6.145632
60060, -22268928, 3688.0313, 6.145388
60061, -22359552, 3687.8846, 6.145143
60062, -18104576, 3687.7378, 6.144899
60063, -10332416, 3687.5911, 6.144655
60064, -990720, 3687.4444, 6.144410
60065, 7556096, 3687.2977, 6.144166
60066, 13387008, 3687.1510, 6.143921
60067, 15647232, 3687.0043, 6.143677
60068, 14679552, 3686.8575, 6.143432
60069, 11646976, 3686.7108, 6.143188
60070, 7889408, 3686.5641, 6.142943
60071, 4356352, 3686.4174, 6.142699
60072, 1379072, 3686.2707, 6.142454
60073, -1163520, 3686.1239, 6.142210
60074, -3460352, 3685.9772, 6.141965
60075, -5431040, 3685.8305, 6.141721
60076, -6658048, 3685.6838, 6.141476
60077, -6604288, 3685.5371, 6.141232
60078, -4959744, 3685.3903, 6.140987
60079, -1867264, 3685.2436, 6.140743
60080, 2131456, 3685.0969, 6.140498
60081, 6403840, 3684.9502, 6.140254
60082, 10578176, 3684.8035, 6.140009
60083, 14693376, 3684.6567, 6.139765
60084, 19004672, 3684.5100, 6.139520
60085, 23539712, 3684.3633, 6.139276
60086, 27685120, 3684.2166, 6.139031
60087, 30124288, 3684.0699, 6.138787
60088, 29270784, 3683.9231, 6.138543
60089, 24063488, 3683.7764, 6.138298
60090, 14721792, 3683.6297, 6.138054
60091, 3013888, 3683.4830, 6.137809
60092, -8207104, 3683.3363, 6.137565
60093, -16084992, 3683.1896, 6.137320
60094, -18971136, 3683.0428, 6.137076
60095, -17158912, 3682.8961, 6.136831
60096, -12716032, 3682.7494, 6.136587
60097, -8420608, 3682.6027, 6.136342
60098, -6288128, 3682.4560, 6.136098
60099, -6433792, 3682.3092, 6.135853
60100, -6894336, 3682.1625, 6.135609
60101, -4582912, 3682.0158, 6.135364
60102, 3030272, 3681.8691, 6.135120
60103, 16347648, 3681.7224, 6.134875
60104, 33016320, 3681.5756, 6.134631
60105, 48667392, 3681.4289, 6.134386
60106, 58764544, 3681.2822, 6.134142
60107, 60730368, 3681.1355, 6.133897
60108, 55300608, 3680.9888, 6.133653
60109, 46388480, 3680.8420, 6.133408
60110, 39413760, 3680.6953, 6.133164
60111, 38824704, 3680.5486, 6.132920
60112, 45948416, 3680.4019, 6.132675
60113, 58219520, 3680.2552, 6.132431
60114, 70201856, 3680.1085, 6.132186
60115, 75980544, 3679.9617, 6.131942
60116, 71847936, 3679.8150, 6.131697
60117, 58036992, 3679.6683, 6.131453
60118, 38696192, 3679.5216, 6.131208
60119, 20110080, 3679.3749, 6.130964
60120, 7987456, 3679.2281, 6.130719
60121, 5062144, 3679.0814, 6.130475
60122, 10085120, 3678.9347, 6.130230
60123, 18625536, 3678.7880, 6.129986
60124, 25242368, 3678.6413, 6.129741
60125, 25975552, 3678.4945, 6.129497
60126, 19997696, 3678.3478, 6.129252
60127, 9713920, 3678.2011, 6.129008
60128, -645120, 3678.0544, 6.128763
60129, -7179264, 3677.9077, 6.128519
60130, -8162816, 3677.7609, 6.128274
60131, -4717312, 3677.6142, 6.128030
60132, -62208, 3677.4675, 6.127785
60133, 2200064, 3677.3208, 6.127541
60134, -106240, 3677.1741, 6.127296
60135, -6710528, 3677.0274, 6.127052
60136, -15096320, 3676.8806, 6.126808
60137, -21755904, 3676.7339, 6.126563
60138, -23822592, 3676.5872, 6.126319
60139, -20294912, 3676.4405, 6.126074
60140, -12310784, 3676.2938, 6.125830
60141, -2444800, 3676.1470, 6.125585
60142, 6529024, 3676.0003, 6.125341
60143, 12763392, 3675.8536, 6.125096
60144, 15831040, 3675.7069, 6.124852
60145, 16456192, 3675.5602, 6.124607
60146, 15752448, 3675.4134, 6.124363
60147, 14464256, 3675.2667, 6.124118
60148, 12641792, 3675.1200, 6.123874
60149, 9882368, 3674.9733, 6.123629
60150, 5921024, 3674.8266, 6.123385
60151, 1161984, 3674.6798, 6.123140
60152, -3225344, 3674.5331, 6.122896
60153, -5747200, 3674.3864, 6.122651
60154, -5345536, 3674.2397, 6.122407
60155, -2062592, 3674.0930, 6.122162
60156, 2777344, 3673.9462, 6.121918
60157, 7003648, 3673.7995, 6.121673
60158, 8464128, 3673.6528, 6.121429
60159, 5910272, 3673.5061, 6.121185
60160, -519680, 3673.3594, 6.120940
60161, -9425920, 3673.2127, 6.120696
60162, -18782208, 3673.0659, 6.120451
60163, -26734080, 3672.9192, 6.120207
60164, -32180480, 3672.7725, 6.119962
60165, -34899712, 3672.6258, 6.119718
60166, -35263232, 3672.4791, 6.119473
60167, -33791232, 3672.3323, 6.119229
60168, -30857216, 3672.1856, 6.118984
60169, -26705408, 3672.0389, 6.118740
60170, -21714944, 3671.8922, 6.118495
60171, -16655872, 3671.7455, 6.118251
60172, -12664320, 3671.5987, 6.118006
60173, -10844416, 3671.4520, 6.117762
60174, -11654656, 3671.3053, 6.117517
60175, -14440192, 3671.1586, 6.117273
60176, -17455360, 3671.0119, 6.117028
60177, -18509568, 3670.8651, 6.116784
60178, -16010496, 3670.7184, 6.116539
60179, -9927936, 3670.5717, 6.116295
60180, -2139392, 3670.4250, 6.116050
60181, 4119040, 3670.2783, 6.115806
60182, 5567232, 3670.1316, 6.115562
60183, 407296, 3669.9848, 6.115317
60184, -10631680, 3669.8381, 6.115073
60185, -24288512, 3669.6914, 6.114828
60186, -35882240, 3669.5447, 6.114584
60187, -41132032, 3669.3980, 6.114339
60188, -37898752, 3669.2512, 6.114095
60189, -27087104, 3669.1045, 6.113850
60190, -12290304, 3668.9578, 6.113606
60191, 1673984, 3668.8111, 6.113361
60192, 10711808, 3668.6644, 6.113117
60193, 13031936, 3668.5176, 6.112872
60194, 9707776, 3668.3709, 6.112628
60195, 4014080, 3668.2242, 6.112383
60196, -121344, 3668.0775, 6.112139
60197, 151808, 3667.9308, 6.111894
60198, 5438208, 3667.7840, 6.111650
60199, 13932800, 3667.6373, 6.111405
60200, 22267648, 3667.4906, 6.111161
60201, 26928128, 3667.3439, 6.110916
60202, 25623808, 3667.1972, 6.110672
60203, 18070528, 3667.0504, 6.110427
60204, 5949952, 3666.9037, 6.110183
60205, -7825152, 3666.7570, 6.109938
60206, -20162560, 3666.6103, 6.109694
60207, -28721152, 3666.4636, 6.109450
60208, -32409600, 3666.3169, 6.109205
60209, -31385856, 3666.1701, 6.108961
60210, -26674944, 3666.0234, 6.108716
60211, -19652608, 3665.8767, 6.108472
60212, -11604480, 3665.7300, 6.108227
60213, -3481088, 3665.5833, 6.107983
60214, 4148480, 3665.4365, 6.107738
60215, 11011072, 3665.2898, 6.107494
60216, 16991488, 3665.1431, 6.107249
60217, 22006016, 3664.9964, 6.107005
60218, 25903104, 3664.8497, 6.106760
60219, 28412160, 3664.7029, 6.106516
60220, 29143808, 3664.5562, 6.106271
60221, 27659264, 3664.4095, 6.106027
60222, 23602688, 3664.2628, 6.105782
60223, 16870400, 3664.1161, 6.105538
60224, 7747840, 3663.9693, 6.105293
60225, -3045888, 3663.8226, 6.105049
60226, -14443776, 3663.6759, 6.104804
60227, -25232384, 3663.5292, 6.104560
60228, -34291200, 3663.3825, 6.104315
60229, -40799488, 3663.2358, 6.104071
60230, -44334080, 3663.0890, 6.103827
60231, -44859904, 3662.9423, 6.103582
60232, -42653696, 3662.7956, 6.103338
60233, -38219008, 3662.6489, 6.103093
60234, -32227840, 3662.5022, 6.102849
60235, -25475840, 3662.3554, 6.102604
60236, -18810368, 3662.2087, 6.102360
60237, -12997376, 3662.0620, 6.102115
60238, -8534528, 3661.9153, 6.101871
60239, -5491712, 3661.7686, 6.101626
60240, -3476224, 3661.6218, 6.101382
60241, -1782272, 3661.4751, 6.101137
60242, 290048, 3661.3284, 6.100893
60243, 3083264, 3661.1817, 6.100648
60244, 6358272, 3661.0350, 6.100404
60245, 9348864, 3660.8882, 6.100159
60246, 11097600, 3660.7415, 6.099915
60247, 10947584, 3660.5948, 6.099670
60248, 8959488, 3660.4481, 6.099426
60249, 6031616, 3660.3014, 6.099181
60250, 3631616, 3660.1547, 6.098937
60251, 3227136, 3660.0079, 6.098692
60252, 5655552, 3659.8612, 6.098448
60253, 10712832, 3659.7145, 6.098204
60254, 17153792, 3659.5678, 6.097959
60255, 23101184, 3659.4211, 6.097715
60256, 26698240, 3659.2743, 6.097470
60257, 26717696, 3659.1276, 6.097226
60258, 22904320, 3658.9809, 6.096981
60259, 15946752, 3658.8342, 6.096737
60260, 7158272, 3658.6875, 6.096492
60261, -1950208, 3658.5407, 6.096248
60262, -10023168, 3658.3940, 6.096003
60263, -16040704, 3658.2473, 6.095759
60264, -19355904, 3658.1006, 6.095514
60265, -19689216, 3657.9539, 6.095270
60266, -17162496, 3657.8071, 6.095025
60267, -12378112, 3657.6604, 6.094781
60268, -6448640, 3657.5137, 6.094536
60269, -859648, 3657.3670, 6.094292
60270, 2876672, 3657.2203, 6.094047
60271, 3712768, 3657.0735, 6.093803
60272, 1489920, 3656.9268, 6.093558
60273, -2918656, 3656.7801, 6.093314
60274, -7875840, 3656.6334, 6.093069
60275, -11596032, 3656.4867, 6.092825
60276, -12866560, 3656.3400, 6.092580
60277, -11555840, 3656.1932, 6.092336
60278, -8654592, 3656.0465, 6.092092
60279, -5819648, 3655.8998, 6.091847
60280, -4609280, 3655.7531, 6.091603
60281, -5749760, 3655.6064, 6.091358
60282, -8768256, 3655.4596, 6.091114
60283, -12156928, 3655.3129, 6.090869
60284, -13984256, 3655.1662, 6.090625
60285, -12683520, 3655.0195, 6.090380
60286, -7676672, 3654.8728, 6.090136
60287, 411136, 3654.7260, 6.089891
60288, 9996288, 3654.5793, 6.089647
60289, 19095040, 3654.4326, 6.089402
60290, 25961216, 3654.2859, 6.089158
60291, 29556224, 3654.1392, 6.088913
60292, 29743872, 3653.9924, 6.088669
60293, 27207424, 3653.8457, 6.088424
60294, 23180800, 3653.6990, 6.088180
60295, 19095552, 3653.5523, 6.087935
60296, 16216064, 3653.4056, 6.087691
60297, 15310848, 3653.2589, 6.087446
60298, 16409600, 3653.1121, 6.087202
60299, 18717952, 3652.9654, 6.086957
60300, 20787456, 3652.8187, 6.086713
60301, 20961536, 3652.6720, 6.086469
60302, 18020096, 3652.5253, 6.086224
60303, 11791104, 3652.3785, 6.085980
60304, 3436544, 3652.2318, 6.085735
60305, -4802304, 3652.0851, 6.085491
60306, -10418176, 3651.9384, 6.085246
60307, -11726336, 3651.7917, 6.085002
60308, -8762880, 3651.6449, 6.084757
60309, -3525376, 3651.4982, 6.084513
60310, 677376, 3651.3515, 6.084268
60311, 588032, 3651.2048, 6.084024
60312, -5460480, 3651.0581, 6.083779
60313, -16533504, 3650.9113, 6.083535
60314, -29135616, 3650.7646, 6.083290
60315, -38403328, 3650.6179, 6.083046
60316, -40011520, 3650.4712, 6.082801
60317, -32012800, 3650.3245, 6.082557
60318, -15798016, 3650.1778, 6.082312
60319, 4271360, 3650.0310, 6.082068
60320, 22438656, 3649.8843, 6.081823
60321, 33684480, 3649.7376, 6.081579
60322, 35531520, 3649.5909, 6.081334
60323, 28789504, 3649.4442, 6.081090
60324, 16983552, 3649.2974, 6.080845
60325, 4781824, 3649.1507, 6.080601
60326, -3850496, 3649.0040, 6.080357
60327, -7007488, 3648.8573, 6.080112
60328, -5197824, 3648.7106, 6.079868
60329, -698368, 3648.5638, 6.079623
60330, 3688448, 3648.4171, 6.079379
60331, 5864704, 3648.2704, 6.079134
60332, 5143040, 3648.1237, 6.078890
60333, 2243072, 3647.9770, 6.078645
60334, -1272576, 3647.8302, 6.078401
60335, -3764480, 3647.6835, 6.078156
60336, -4111104, 3647.5368, 6.077912
60337, -1957632, 3647.3901, 6.077667
60338, 2366720, 3647.2434, 6.077423
60339, 8096256, 3647.0966, 6.077178
60340, 14266880, 3646.9499, 6.076934
60341, 19892992, 3646.8032, 6.076689
60342, 24103424, 3646.6565, 6.076445
60343, 26321664, 3646.5098, 6.076200
60344, 26487808, 3646.3631, 6.075956
60345, 25221632, 3646.2163, 6.075711
60346, 23774720, 3646.0696, 6.075467
60347, 23668992, 3645.9229, 6.075222
60348, 26096128, 3645.7762, 6.074978
60349, 31311104, 3645.6295, 6.074734
60350, 38350848, 3645.4827, 6.074489
60351, 45286912, 3645.3360, 6.074245
60352, 49981696, 3645.1893, 6.074000
60353, 51037696, 3645.0426, 6.073756
60354, 48477440, 3644.8959, 6.073511
60355, 43775488, 3644.7491, 6.073267
60356, 39158784, 3644.6024, 6.073022
60357, 36473856, 3644.4557, 6.072778
60358, 36167680, 3644.3090, 6.072533
60359, 36927488, 3644.1623, 6.072289
60360, 36223488, 3644.0155, 6.072044
60361, 31556608, 3643.8688, 6.071800
60362, 21834240, 3643.7221, 6.071555
60363, 8187904, 3643.5754, 6.071311
60364, -6207744, 3643.4287, 6.071066
60365, -17301504, 3643.2820, 6.070822
60366, -21804544, 3643.1352, 6.070577
60367, -18556416, 3642.9885, 6.070333
60368, -8982272, 3642.8418, 6.070088
60369, 3570432, 3642.6951, 6.069844
60370, 15284224, 3642.5484, 6.069599
60371, 23422464, 3642.4016, 6.069355
60372, 27248128, 3642.2549, 6.069111
60373, 27915264, 3642.1082, 6.068866
60374, 27452160, 3641.9615, 6.068622
60375, 27396096, 3641.8148, 6.068377
60376, 27813632, 3641.6680, 6.068133
60377, 27207424, 3641.5213, 6.067888
60378, 23367680, 3641.3746, 6.067644
60379, 14717696, 3641.2279, 6.067399
60380, 1468416, 3641.0812, 6.067155
60381, -14035968, 3640.9344, 6.066910
60382, -27994368, 3640.7877, 6.066666
60383, -36571392, 3640.6410, 6.066421
60384, -37425408, 3640.4943, 6.066177
60385, -30663424, 3640.3476, 6.065932
60386, -18797312, 3640.2008, 6.065688
60387, -5749760, 3640.0541, 6.065443
60388, 4637696, 3639.9074, 6.065199
60389, 9940992, 3639.7607, 6.064954
60390, 9809920, 3639.6140, 6.064710
60391, 5739776, 3639.4673, 6.064465
60392, 167936, 3639.3205, 6.064221
60393, -4643328, 3639.1738, 6.063976
60394, -7441408, 3639.0271, 6.063732
60395, -8237056, 3638.8804, 6.063487
60396, -7980800, 3638.7337, 6.063243
60397, -7914752, 3638.5869, 6.062999
60398, -8961536, 3638.4402, 6.062754
60399, -11414784, 3638.2935, 6.062510
60400, -15004928, 3638.1468, 6.062265
60401, -19218176, 3638.0001, 6.062021
60402, -23635968, 3637.8533, 6.061776
60403, -28098816, 3637.7066, 6.061532
60404, -32629248, 3637.5599, 6.061287
60405, -37190144, 3637.4132, 6.061043
60406, -41448704, 3637.2665, 6.060798
60407, -44702976, 3637.1197, 6.060554
60408, -46029824, 3636.9730, 6.060309
60409, -44601856, 3636.8263, 6.060065
60410, -40024832, 3636.6796, 6.059820
60411, -32552704, 3636.5329, 6.059576
60412, -23080448, 3636.3862, 6.059331
60413, -12926720, 3636.2394, 6.059087
60414, -3493888, 3636.0927, 6.058842
60415, 4078848, 3635.9460, 6.058598
60416, 9150976, 3635.7993, 6.058353
60417, 11656192, 3635.6526, 6.058109
60418, 12023552, 3635.5058, 6.057864
60419, 10984704, 3635.3591, 6.057620
60420, 9339136, 3635.2124, 6.057376
60421, 7730688, 3635.0657, 6.057131
60422, 6495488, 3634.9190, 6.056887
60423, 5613056, 3634.7722, 6.056642
60424, 4778752, 3634.6255, 6.056398
60425, 3590144, 3634.4788, 6.056153
60426, 1795840, 3634.3321, 6.055909
60427, -473600, 3634.1854, 6.055664
60428, -2597376, 3634.0386, 6.055420
60429, -3547648, 3633.8919, 6.055175
60430, -2189568, 3633.7452, 6.054931
60431, 2280448, 3633.5985, 6.054686
60432, 9901824, 3633.4518, 6.054442
60433, 19704832, 3633.3051, 6.054197
60434, 29783808, 3633.1583, 6.053953
60435, 37722112, 3633.0116, 6.053708
60436, 41250816, 3632.8649, 6.053464
60437, 38934016, 3632.7182, 6.053219
60438, 30628096, 3632.5715, 6.052975
60439, 17539840, 3632.4247, 6.052730
60440, 1859840, 3632.2780, 6.052486
60441, -13896960, 3632.1313, 6.052241
60442, -27585792, 3631.9846, 6.051997
60443, -37900032, 3631.8379, 6.051753
60444, -44458240, 3631.6911, 6.051508
60445, -47532544, 3631.5444, 6.051264
60446, -47590656, 3631.3977, 6.051019
60447, -44922624, 3631.2510, 6.050775
60448, -39550464, 3631.1043, 6.050530
60449, -31472640, 3630.9575, 6.050286
60450, -21095424, 3630.8108, 6.050041
60451, -9580800, 3630.6641, 6.049797
60452, 1157632, 3630.5174, 6.049552
60453, 8916736, 3630.3707, 6.049308
60454, 12000000, 3630.2239, 6.049063
60455, 10019840, 3630.0772, 6.048819
60456, 4308736, 3629.9305, 6.048574
60457, -2331136, 3629.7838, 6.048330
60458, -6541824, 3629.6371, 6.048085
60459, -5673472, 3629.4904, 6.047841
60460, 1094400, 3629.3436, 6.047596
60461, 12268032, 3629.1969, 6.047352
60462, 24434688, 3629.0502, 6.047107
60463, 33428480, 3628.9035, 6.046863
60464, 35819520, 3628.7568, 6.046618
60465, 30140160, 3628.6100, 6.046374
60466, 17366016, 3628.4633, 6.046129
60467, 486656, 3628.3166, 6.045885
60468, -16616704, 3628.1699, 6.045641
60469, -30502144, 3628.0232, 6.045396
60470, -39159296, 3627.8764, 6.045152
60471, -42332160, 3627.7297, 6.044907
60472, -41145088, 3627.5830, 6.044663
60473, -37324032, 3627.4363, 6.044418
60474, -32440320, 3627.2896, 6.044174
60475, -27499520, 3627.1428, 6.043929
60476, -22981376, 3626.9961, 6.043685
60477, -19152128, 3626.8494, 6.043440
60478, -16348160, 3626.7027, 6.043196
60479, -14978304, 3626.5560, 6.042951
60480, -15212544, 3626.4093, 6.042707
60481, -16561920, 3626.2625, 6.042462
60482, -17673472, 3626.1158, 6.042218
60483, -16591872, 3625.9691, 6.041973
60484, -11495424, 3625.8224, 6.041729
60485, -1616640, 3625.6757, 6.041484
60486, 12094976, 3625.5289, 6.041240
60487, 26973696, 3625.3822, 6.040995
60488, 39412736, 3625.2355, 6.040751
60489, 46172160, 3625.0888, 6.040506
60490, 45683968, 3624.9421, 6.040262
60491, 38781696, 3624.7953, 6.040018
60492, 28496384, 3624.6486, 6.039773
60493, 18965248, 3624.5019, 6.039529
60494, 13896704, 3624.3552, 6.039284
60495, 15215872, 3624.2085, 6.039040
60496, 22449408, 3624.0617, 6.038795
60497, 33061376, 3623.9150, 6.038551
60498, 43556352, 3623.7683, 6.038306
60499, 50839296, 3623.6216, 6.038062
60500, 53270016, 3623.4749, 6.037817
60501, 51021824, 3623.3281, 6.037573
60502, 45693440, 3623.1814, 6.037328
60503, 39447040, 3623.0347, 6.037084
60504, 34096896, 3622.8880, 6.036839
60505, 30529536, 3622.7413, 6.036595
60506, 28611840, 3622.5946, 6.036350
60507, 27511552, 3622.4478, 6.036106
60508, 26180352, 3622.3011, 6.035861
60509, 23757568, 3622.1544, 6.035617
60510, 19764480, 3622.0077, 6.035372
60511, 14116096, 3621.8610, 6.035128
60512, 7068672, 3621.7142, 6.034883
60513, -786432, 3621.5675, 6.034639
60514, -8485632, 3621.4208, 6.034395
60515, -14704896, 3621.2741, 6.034150
60516, -17960192, 3621.1274, 6.033906
60517, -17035776, 3620.9806, 6.033661
60518, -11540736, 3620.8339, 6.033417
60519, -2348544, 3620.6872, 6.033172
60520, 8350464, 3620.5405, 6.032928
60521, 17528064, 3620.3938, 6.032683
60522, 22249472, 3620.2470, 6.032439
60523, 20742912, 3620.1003, 6.032194
60524, 13175552, 3619.9536, 6.031950
60525, 1780736, 3619.8069, 6.031705
60526, -9779200, 3619.6602, 6.031461
60527, -17615616, 3619.5135, 6.031216
60528, -18941696, 3619.3667, 6.030972
60529, -13013504, 3619.2200, 6.030727
60530, -1329152, 3619.0733, 6.030483
60531, 12973312, 3618.9266, 6.030238
60532, 26273792, 3618.7799, 6.029994
60533, 35708928, 3618.6331, 6.029749
60534, 40036864, 3618.4864, 6.029505
60535, 39828736, 3618.3397, 6.029260
60536, 36989440, 3618.1930, 6.029016
60537, 33861632, 3618.0463, 6.028771
60538, 32308480, 3617.8995, 6.028527
60539, 33128704, 3617.7528, 6.028283
60540, 35989504, 3617.6061, 6.028038
60541, 39815424, 3617.4594, 6.027794
60542, 43405312, 3617.3127, 6.027549
60543, 45977600, 3617.1659, 6.027305
60544, 47411968, 3617.0192, 6.027060
60545, 48124160, 3616.8725, 6.026816
60546, 48676608, 3616.7258, 6.026571
60547, 49344512, 3616.5791, 6.026327
60548, 49860864, 3616.4324, 6.026082
60549, 49461504, 3616.2856, 6.025838
60550, 47208960, 3616.1389, 6.025593
60551, 42438400, 3615.9922, 6.025349
60552, 35108864, 3615.8455, 6.025104
60553, 25886208, 3615.6988, 6.024860
60554, 15909888, 3615.5520, 6.024615
60555, 6343424, 3615.4053, 6.024371
60556, -2084096, 3615.2586, 6.024126
60557, -9322752, 3615.1119, 6.023882
60558, -15898112, 3614.9652, 6.023637
60559, -22491648, 3614.8184, 6.023393
60560, -29383680, 3614.6717, 6.023148
60561, -36033536, 3614.5250, 6.022904
60562, -41018624, 3614.3783, 6.022660
60563, -42425088, 3614.2316, 6.022415
60564, -38563584, 3614.0848, 6.022171
60565, -28737792, 3613.9381, 6.021926
60566, -13724672, 3613.7914, 6.021682
60567, 4256512, 3613.6447, 6.021437
60568, 22126080, 3613.4980, 6.021193
60569, 36858624, 3613.3512, 6.020948
60570, 46394368, 3613.2045, 6.020704
60571, 50178304, 3613.0578, 6.020459
60572, 49131264, 3612.9111, 6.020215
60573, 45094400, 3612.7644, 6.019970
60574, 40004864, 3612.6177, 6.019726
60575, 35181056, 3612.4709, 6.019481
60576, 31010048, 3612.3242, 6.019237
60577, 27144448, 3612.1775, 6.018992
60578, 23066880, 3612.0308, 6.018748
60579, 18700544, 3611.8841, 6.018503
60580, 14734080, 3611.7373, 6.018259
60581, 12465664, 3611.5906, 6.018014
60582, 13208320, 3611.4439, 6.017770
60583, 17529344, 3611.2972, 6.017525
60584, 24690688, 3611.1505, 6.017281
60585, 32595712, 3611.0037, 6.017036
60586, 38322944, 3610.8570, 6.016792
60587, 39085824, 3610.7103, 6.016548
60588, 33244928, 3610.5636, 6.016303
60589, 20974336, 3610.4169, 6.016059
60590, 4307968, 3610.2701, 6.015814
60591, -13463296, 3610.1234, 6.015570
60592, -28815872, 3609.9767, 6.015325
60593, -39053824, 3609.8300, 6.015081
60594, -43025920, 3609.6833, 6.014836
60595, -41264384, 3609.5366, 6.014592
60596, -35547392, 3609.3898, 6.014347
60597, -28106240, 3609.2431, 6.014103
60598, -20806400, 3609.0964, 6.013858
60599, -14616832, 3608.9497, 6.013614
60600, -9522688, 3608.8030, 6.013369
60601, -4853504, 3608.6562, 6.013125
60602, 168960, 3608.5095, 6.012880
60603, 5933056, 3608.3628, 6.012636
60604, 12196352, 3608.2161, 6.012391
60605, 18188544, 3608.0694, 6.012147
60606, 22977024, 3607.9226, 6.011902
60607, 25904384, 3607.7759, 6.011658
60608, 26890240, 3607.6292, 6.011413
60609, 26453504, 3607.4825, 6.011169
60610, 25450240, 3607.3358, 6.010925
60611, 24649472, 3607.1890, 6.010680
60612, 24337408, 3607.0423, 6.010436
60613, 24135680, 3606.8956, 6.010191
60614, 23118080, 3606.7489, 6.009947
60615, 20185600, 3606.6022, 6.009702
60616, 14547968, 3606.4554, 6.009458
60617, 6120448, 3606.3087, 6.009213
60618, -4324608, 3606.1620, 6.008969
60619, -15306496, 3606.0153, 6.008724
60620, -25028352, 3605.8686, 6.008480
60621, -31867136, 3605.7219, 6.008235
60622, -34797312, 3605.5751, 6.007991
60623, -33615872, 3605.4284, 6.007746
60624, -28928256, 3605.2817, 6.007502
60625, -21925120, 3605.1350, 6.007257
60626, -14042368, 3604.9883, 6.007013
60627, -6607104, 3604.8415, 6.006768
60628, -553216, 3604.6948, 6.006524
60629, 3735296, 3604.5481, 6.006279
60630, 6439936, 3604.4014, 6.006035
60631, 8175872, 3604.2547, 6.005790
60632, 9744384, 3604.1079, 6.005546
60633, 11821056, 3603.9612, 6.005302
60634, 14668288, 3603.8145, 6.005057
60635, 17971712, 3603.6678, 6.004813
60636, 20889088, 3603.5211, 6.004568
60637, 22337280, 3603.3743, 6.004324
60638, 21438208, 3603.2276, 6.004079
60639, 17971712, 3603.0809, 6.003835
60640, 12626176, 3602.9342, 6.003590
60641, 6904576, 3602.7875, 6.003346
60642, 2665984, 3602.6408, 6.003101
60643, 1445632, 3602.4940, 6.002857
60644, 3823360, 3602.3473, 6.002612
60645, 9119488, 3602.2006, 6.002368
60646, 15586048, 3602.0539, 6.002123
60647, 21046528, 3601.9072, 6.001879
60648, 23741952, 3601.7604, 6.001634
60649, 23025408, 3601.6137, 6.001390
60650, 19599616, 3601.4670, 6.001145
60651, 15188736, 3601.3203, 6.000901
60652, 11782656, 3601.1736, 6.000656
60653, 10790912, 3601.0268, 6.000412
60654, 12488960, 3600.8801, 6.000167
60655, 16002048, 3600.7334, 5.999923
60656, 19820032, 3600.5867, 5.999678
60657, 22590464, 3600.4400, 5.999434
60658, 23801088, 3600.2932, 5.999190
60659, 24020992, 3600.1465, 5.998945
60660, 24579328, 3599.9998, 5.998701
60661, 26829056, 3599.8531, 5.998456
60662, 31347968, 3599.7064, 5.998212
60663, 37462528, 3599.5597, 5.997967
60664, 43344896, 3599.4129, 5.997723
60665, 46667264, 3599.2662, 5.997478
60666, 45562624, 3599.1195, 5.997234
60667, 39482368, 3598.9728, 5.996989
60668, 29593600, 3598.8261, 5.996745
60669, 18525952, 3598.6793, 5.996500
60670, 9544960, 3598.5326, 5.996256
60671, 5435648, 3598.3859, 5.996011
60672, 7493632, 3598.2392, 5.995767
60673, 14981888, 3598.0925, 5.995522
60674, 25247744, 3597.9457, 5.995278
60675, 34485760, 3597.7990, 5.995033
60676, 38913792, 3597.6523, 5.994789
60677, 36013056, 3597.5056, 5.994544
60678, 25431808, 3597.3589, 5.994300
60679, 9250816, 3597.2121, 5.994055
60680, -8513536, 3597.0654, 5.993811
60681, -23067648, 3596.9187, 5.993567
60682, -30320640, 3596.7720, 5.993322
60683, -28215296, 3596.6253, 5.993078
60684, -17450240, 3596.4785, 5.992833
60685, -1291776, 3596.3318, 5.992589
60686, 15494912, 3596.1851, 5.992344
60687, 28260608, 3596.0384, 5.992100
60688, 34048512, 3595.8917, 5.991855
60689, 32547584, 3595.7450, 5.991611
60690, 26049024, 3595.5982, 5.991366
60691, 18425344, 3595.4515, 5.991122
60692, 13539840, 3595.3048, 5.990877
60693, 13732096, 3595.1581, 5.990633
60694, 18985216, 3595.0114, 5.990388
60695, 27076352, 3594.8646, 5.990144
60696, 34596352, 3594.7179, 5.989899
60697, 38352128, 3594.5712, 5.989655
60698, 36546048, 3594.4245, 5.989410
60699, 29262336, 3594.2778, 5.989166
60700, 18156288, 3594.1310, 5.988921
60701, 5604352, 3593.9843, 5.988677
60702, -6219008, 3593.8376, 5.988432
60703, -15900416, 3593.6909, 5.988188
60704, -22817280, 3593.5442, 5.987944
60705, -26779648, 3593.3974, 5.987699
60706, -27630080, 3593.2507, 5.987455
60707, -25125120, 3593.1040, 5.987210
60708, -19188736, 3592.9573, 5.986966
60709, -10362112, 3592.8106, 5.986721
60710, -84736, 3592.6639, 5.986477
60711, 9487872, 3592.5171, 5.986232
60712, 16179968, 3592.3704, 5.985988
60713, 18710784, 3592.2237, 5.985743
60714, 17367552, 3592.0770, 5.985499
60715, 14017280, 3591.9303, 5.985254
60716, 11355392, 3591.7835, 5.985010
60717, 11692544, 3591.6368, 5.984765
60718, 15852032, 3591.4901, 5.984521
60719, 22740480, 3591.3434, 5.984276
60720, 29844736, 3591.1967, 5.984032
60721, 34430720, 3591.0499, 5.983787
60722, 34862848, 3590.9032, 5.983543
60723, 31360256, 3590.7565, 5.983298
60724, 25796864, 3590.6098, 5.983054
60725, 20626944, 3590.4631, 5.982809
60726, 17495040, 3590.3163, 5.982565
60727, 16263680, 3590.1696, 5.982320
60728, 15000576, 3590.0229, 5.982076
60729, 10980096, 3589.8762, 5.981832
60730, 2223104, 3589.7295, 5.981587
60731, -11203840, 3589.5828, 5.981343
60732, -26817792, 3589.4360, 5.981098
60733, -40509696, 3589.2893, 5.980854
60734, -48178432, 3589.1426, 5.980609
60735, -47453952, 3588.9959, 5.980365
60736, -38720000, 3588.8492, 5.980120
60737, -24971776, 3588.7024, 5.979876
60738, -10609152, 3588.5557, 5.979631
60739, 271360, 3588.4090, 5.979387
60740, 5307648, 3588.2623, 5.979142
60741, 4457216, 3588.1156, 5.978898
60742, -411904, 3587.9688, 5.978653
60743, -6598912, 3587.8221, 5.978409
60744, -11734528, 3587.6754, 5.978164
60745, -14519808, 3587.5287, 5.977920
60746, -14808320, 3587.3820, 5.977675
60747, -13186560, 3587.2352, 5.977431
60748, -10411008, 3587.0885, 5.977186
60749, -7057408, 3586.9418, 5.976942
60750, -3513600, 3586.7951, 5.976697
60751, -188160, 3586.6484, 5.976453
60752, 2332416, 3586.5016, 5.976209
60753, 3390464, 3586.3549, 5.975964
60754, 2609920, 3586.2082, 5.975720
60755, 285184, 3586.0615, 5.975475
60756, -2507520, 3585.9148, 5.975231
60757, -4244992, 3585.7681, 5.974986
60758, -3645696, 3585.6213, 5.974742
60759, -376576, 3585.4746, 5.974497
60760, 4625152, 3585.3279, 5.974253
60761, 9460224, 3585.1812, 5.974008
60762, 12103936, 3585.0345, 5.973764
60763, 11386624, 3584.8877, 5.973519
60764, 7602688, 3584.7410, 5.973275
60765, 2416640, 3584.5943, 5.973030
60766, -1915392, 3584.4476, 5.972786
60767, -3621888, 3584.3009, 5.972541
60768, -2222592, 3584.1541, 5.972297
60769, 1357824, 3584.0074, 5.972052
60770, 5432320, 3583.8607, 5.971808
60771, 8601856, 3583.7140, 5.971563
60772, 10627584, 3583.5673, 5.971319
60773, 12627712, 3583.4205, 5.971074
60774, 16452864, 3583.2738, 5.970830
60775, 23552768, 3583.1271, 5.970585
60776, 33936896, 3582.9804, 5.970341
60777, 45815552, 3582.8337, 5.970097
60778, 56169984, 3582.6870, 5.969852
60779, 62020864, 3582.5402, 5.969608
60780, 61789952, 3582.3935, 5.969363
60781, 56080384, 3582.2468, 5.969119
60782, 47487232, 3582.1001, 5.968874
60783, 39510528, 3581.9534, 5.968630
60784, 35102464, 3581.8066, 5.968385
60785, 35530752, 3581.6599, 5.968141
60786, 40065536, 3581.5132, 5.967896
60787, 46579712, 3581.3665, 5.967652
60788, 52685824, 3581.2198, 5.967407
60789, 56808192, 3581.0730, 5.967163
60790, 58671872, 3580.9263, 5.966918
60791, 59035392, 3580.7796, 5.966674
60792, 58913536, 3580.6329, 5.966429
60793, 58800384, 3580.4862, 5.966185
60794, 58359808, 3580.3394, 5.965940
60795, 56753664, 3580.1927, 5.965696
60796, 53397760, 3580.0460, 5.965451
60797, 48666624, 3579.8993, 5.965207
60798, 44082688, 3579.7526, 5.964962
60799, 41811200, 3579.6058, 5.964718
60800, 43666688, 3579.4591, 5.964474
60801, 50142208, 3579.3124, 5.964229
60802, 59978240, 3579.1657, 5.963985
60803, 70553344, 3579.0190, 5.963740
60804, 78938112, 3578.8723, 5.963496
60805, 83128576, 3578.7255, 5.963251
60806, 82854656, 3578.5788, 5.963007
60807, 79569408, 3578.4321, 5.962762
60808, 75634944, 3578.2854, 5.962518
60809, 73107200, 3578.1387, 5.962273
60810, 72731648, 3577.9919, 5.962029
60811, 73634048, 3577.8452, 5.961784
60812, 73841408, 3577.6985, 5.961540
60813, 71344384, 3577.5518, 5.961295
60814, 65147904, 3577.4051, 5.961051
60815, 55776256, 3577.2583, 5.960806
60816, 44992512, 3577.1116, 5.960562
60817, 34902272, 3576.9649, 5.960317
60818, 26931456, 3576.8182, 5.960073
60819, 21228800, 3576.6715, 5.959828
60820, 16810240, 3576.5247, 5.959584
60821, 12369920, 3576.3780, 5.959339
60822, 7305472, 3576.2313, 5.959095
60823, 2371840, 3576.0846, 5.958851
60824, -456704, 3575.9379, 5.958606
60825, 1064448, 3575.7912, 5.958362
60826, 8116224, 3575.6444, 5.958117
60827, 19765248, 3575.4977, 5.957873
60828, 32811776, 3575.3510, 5.957628
60829, 42749440, 3575.2043, 5.957384
60830, 45528064, 3575.0576, 5.957139
60831, 39382016, 3574.9108, 5.956895
60832, 25878016, 3574.7641, 5.956650
60833, 9616640, 3574.6174, 5.956406
60834, -3400192, 3574.4707, 5.956161
60835, -8126464, 3574.3240, 5.955917
60836, -2566656, 3574.1772, 5.955672
60837, 11321600, 3574.0305, 5.955428
60838, 28362496, 3573.8838, 5.955183
60839, 42284032, 3573.7371, 5.954939
60840, 48350976, 3573.5904, 5.954694
60841, 45370624, 3573.4436, 5.954450
60842, 36185600, 3573.2969, 5.954205
60843, 26398720, 3573.1502, 5.953961
60844, 21863680, 3573.0035, 5.953716
60845, 26017280, 3572.8568, 5.953472
60846, 38234624, 3572.7101, 5.953227
60847, 53935360, 3572.5633, 5.952983
60848, 66416896, 3572.4166, 5.952739
60849, 69630976, 3572.2699, 5.952494
60850, 60706304, 3572.1232, 5.952250
60851, 41152256, 3571.9765, 5.952005
60852, 16258816, 3571.8297, 5.951761
60853, -6991360, 3571.6830, 5.951516
60854, -22560768, 3571.5363, 5.951272
60855, -27422720, 3571.3896, 5.951027
60856, -22258944, 3571.2429, 5.950783
60857, -10643968, 3571.0961, 5.950538
60858, 2749184, 3570.9494, 5.950294
60859, 14025984, 3570.8027, 5.950049
60860, 21206528, 3570.6560, 5.949805
60861, 24265728, 3570.5093, 5.949560
60862, 24300800, 3570.3625, 5.949316
60863, 22445824, 3570.2158, 5.949071
60864, 19194624, 3570.0691, 5.948827
60865, 14449664, 3569.9224, 5.948582
60866, 8154624, 3569.7757, 5.948338
60867, 989440, 3569.6289, 5.948093
60868, -5414144, 3569.4822, 5.947849
60869, -8986880, 3569.3355, 5.947604
60870, -8247552, 3569.1888, 5.947360
60871, -3273984, 3569.0421, 5.947116
60872, 3996928, 3568.8954, 5.946871
60873, 10417408, 3568.7486, 5.946627
60874, 13006592, 3568.6019, 5.946382
60875, 10401792, 3568.4552, 5.946138
60876, 3627008, 3568.3085, 5.945893
60877, -4272128, 3568.1618, 5.945649
60878, -9619456, 3568.0150, 5.945404
60879, -9880320, 3567.8683, 5.945160
60880, -4950016, 3567.7216, 5.944915
60881, 2707456, 3567.5749, 5.944671
60882, 9170432, 3567.4282, 5.944426
60883, 10910208, 3567.2814, 5.944182
60884, 6499328, 3567.1347, 5.943937
60885, -2646528, 3566.9880, 5.943693
60886, -12845312, 3566.8413, 5.943448
60887, -19766016, 3566.6946, 5.943204
60888, -20318976, 3566.5478, 5.942959
60889, -13947136, 3566.4011, 5.942715
60890, -2762752, 3566.2544, 5.942470
60891, 9467904, 3566.1077, 5.942226
60892, 18954496, 3565.9610, 5.941981
60893, 23363840, 3565.8143, 5.941737
60894, 22524672, 3565.6675, 5.941493
60895, 18155776, 3565.5208, 5.941248
60896, 12877824, 3565.3741, 5.941004
60897, 9061888, 3565.2274, 5.940759
60898, 8030720, 3565.0807, 5.940515
60899, 9881344, 3564.9339, 5.940270
60900, 13837568, 3564.7872, 5.940026
60901, 18820096, 3564.6405, 5.939781
60902, 23900928, 3564.4938, 5.939537
60903, 28466944, 3564.3471, 5.939292
60904, 32147200, 3564.2003, 5.939048
60905, 34676480, 3564.0536, 5.938803
60906, 35854336, 3563.9069, 5.938559
60907, 35622912, 3563.7602, 5.938314
60908, 34154240, 3563.6135, 5.938070
60909, 31812352, 3563.4667, 5.937825
60910, 28946688, 3563.3200, 5.937581
60911, 25638144, 3563.1733, 5.937336
60912, 21605632, 3563.0266, 5.937092
60913, 16429312, 3562.8799, 5.936847
60914, 10042624, 3562.7331, 5.936603
60915, 3233536, 3562.5864, 5.936358
60916, -2209792, 3562.4397, 5.936114
60917, -3949824, 3562.2930, 5.935869
60918, -69632, 3562.1463, 5.935625
60919, 9840384, 3561.9996, 5.935381
60920, 24052480, 3561.8528, 5.935136
60921, 38971392, 3561.7061, 5.934892
60922, 50334976, 3561.5594, 5.934647
60923, 54889984, 3561.4127, 5.934403
60924, 51791616, 3561.2660, 5.934158
60925, 43021568, 3561.1192, 5.933914
60926, 32554240, 3560.9725, 5.933669
60927, 24605440, 3560.8258, 5.933425
60928, 21765120, 3560.6791, 5.933180
60929, 23907584, 3560.5324, 5.932936
60930, 28414464, 3560.3856, 5.932691
60931, 31592960, 3560.2389, 5.932447
60932, 30588928, 3560.0922, 5.932202
60933, 24827904, 3559.9455, 5.931958
60934, 16263424, 3559.7988, 5.931713
60935, 8331264, 3559.6520, 5.931469
60936, 4154880, 3559.5053, 5.931224
60937, 4940544, 3559.3586, 5.930980
60938, 9392384, 3559.2119, 5.930735
60939, 14432000, 3559.0652, 5.930491
60940, 16837632, 3558.9185, 5.930246
60941, 14928896, 3558.7717, 5.930002
60942, 9422336, 3558.6250, 5.929758
60943, 3019520, 3558.4783, 5.929513
60944, -1041408, 3558.3316, 5.929269
60945, -701952, 3558.1849, 5.929024
60946, 3830528, 3558.0381, 5.928780
60947, 10179072, 3557.8914, 5.928535
60948, 14996480, 3557.7447, 5.928291
60949, 15636224, 3557.5980, 5.928046
60950, 11422464, 3557.4513, 5.927802
60951, 3898880, 3557.3045, 5.927557
60952, -4018176, 3557.1578, 5.927313
60953, -9489664, 3557.0111, 5.927068
60954, -11031808, 3556.8644, 5.926824
60955, -8995328, 3556.7177, 5.926579
60956, -5080576, 3556.5709, 5.926335
60957, -1259776, 3556.4242, 5.926090
60958, 1239808, 3556.2775, 5.925846
60959, 2325248, 3556.1308, 5.925601
60960, 2641664, 3555.9841, 5.925357
60961, 2714880, 3555.8374, 5.925112
60962, 2237952, 3555.6906, 5.924868
60963, 13568, 3555.5439, 5.924623
60964, -5336576, 3555.3972, 5.924379
60965, -14266880, 3555.2505, 5.924135
60966, -25475584, 3555.1038, 5.923890
60967, -35912448, 3554.9570, 5.923646
60968, -41783296, 3554.8103, 5.923401
60969, -40146432, 3554.6636, 5.923157
60970, -30344960, 3554.5169, 5.922912
60971, -14531840, 3554.3702, 5.922668
60972, 3043072, 3554.2234, 5.922423
60973, 17711360, 3554.0767, 5.922179
60974, 26270976, 3553.9300, 5.921934
60975, 28212480, 3553.7833, 5.921690
60976, 25721856, 3553.6366, 5.921445
60977, 22476800, 3553.4898, 5.921201
60978, 21825792, 3553.3431, 5.920956
60979, 25204224, 3553.1964, 5.920712
60980, 31497728, 3553.0497, 5.920467
60981, 37594368, 3552.9030, 5.920223
60982, 39814656, 3552.7562, 5.919978
60983, 35524608, 3552.6095, 5.919734
60984, 24221952, 3552.4628, 5.919489
60985, 7695104, 3552.3161, 5.919245
60986, -10711808, 3552.1694, 5.919000
60987, -27293952, 3552.0227, 5.918756
60988, -39097088, 3551.8759, 5.918511
60989, -44544768, 3551.7292, 5.918267
60990, -43478016, 3551.5825, 5.918023
60991, -36788480, 3551.4358, 5.917778
60992, -25960960, 3551.2891, 5.917534
60993, -12749824, 3551.1423, 5.917289
60994, 959488, 3550.9956, 5.917045
60995, 13227776, 3550.8489, 5.916800
60996, 22244864, 3550.7022, 5.916556
60997, 26693632, 3550.5555, 5.916311
60998, 26186752, 3550.4087, 5.916067
60999, 21552896, 3550.2620, 5.915822
61000, 14752512, 3550.1153, 5.915578
61001, 8356096, 3549.9686, 5.915333
61002, 4729856, 3549.8219, 5.915089
61003, 5243904, 3549.6751, 5.914844
61004, 9826560, 3549.5284, 5.914600
61005, 17057280, 3549.3817, 5.914355
61006, 24749568, 3549.2350, 5.914111
61007, 30773504, 3549.0883, 5.913866
61008, 33767168, 3548.9416, 5.913622
61009, 33480960, 3548.7948, 5.913377
61010, 30660096, 3548.6481, 5.913133
61011, 26590720, 3548.5014, 5.912888
61012, 22551552, 3548.3547, 5.912644
61013, 19412992, 3548.2080, 5.912400
61014, 17517056, 3548.0612, 5.912155
61015, 16819456, 3547.9145, 5.911911
61016, 17156352, 3547.7678, 5.911666
61017, 18477056, 3547.6211, 5.911422
61018, 20917760, 3547.4744, 5.911177
61019, 24704768, 3547.3276, 5.910933
61020, 29947904, 3547.1809, 5.910688
61021, 36434176, 3547.0342, 5.910444
61022, 43514112, 3546.8875, 5.910199
61023, 50127360, 3546.7408, 5.909955
61024, 54968576, 3546.5940, 5.909710
61025, 56740352, 3546.4473, 5.909466
61026, 54441984, 3546.3006, 5.909221
61027, 47621120, 3546.1539, 5.908977
61028, 36539392, 3546.0072, 5.908732
61029, 22197760, 3545.8605, 5.908488
61030, 6204416, 3545.7137, 5.908243
61031, -9495808, 3545.5670, 5.907999
61032, -22981632, 3545.4203, 5.907754
61033, -32709120, 3545.2736, 5.907510
61034, -37775360, 3545.1269, 5.907265
61035, -38029312, 3544.9801, 5.907021
61036, -34015744, 3544.8334, 5.906776
61037, -26794496, 3544.6867, 5.906532
61038, -17700096, 3544.5400, 5.906288
61039, -8097792, 3544.3933, 5.906043
61040, 831744, 3544.2465, 5.905799
61041, 8269312, 3544.0998, 5.905554
61042, 13890304, 3543.9531, 5.905310
61043, 17934848, 3543.8064, 5.905065
61044, 21165312, 3543.6597, 5.904821
61045, 24667648, 3543.5129, 5.904576
61046, 29504512, 3543.3662, 5.904332
61047, 36296960, 3543.2195, 5.904087
61048, 44886528, 3543.0728, 5.903843
61049, 54236416, 3542.9261, 5.903598
61050, 62669824, 3542.7793, 5.903354
61051, 68398592, 3542.6326, 5.903109
61052, 70167552, 3542.4859, 5.902865
61053, 67748864, 3542.3392, 5.902620
61054, 62071296, 3542.1925, 5.902376
61055, 54902784, 3542.0458, 5.902131
61056, 48215296, 3541.8990, 5.901887
61057, 43493376, 3541.7523, 5.901642
61058, 41292288, 3541.6056, 5.901398
61059, 41218560, 3541.4589, 5.901153
61060, 42319104, 3541.3122, 5.900909
61061, 43660288, 3541.1654, 5.900665
61062, 44796672, 3541.0187, 5.900420
61063, 45899008, 3540.8720, 5.900176
61064, 47484416, 3540.7253, 5.899931
61065, 49915904, 3540.5786, 5.899687
61066, 52942848, 3540.4318, 5.899442
61067, 55552768, 3540.2851, 5.899198
61068, 56235008, 3540.1384, 5.898953
61069, 53555712, 3539.9917, 5.898709
61070, 46785536, 3539.8450, 5.898464
61071, 36295168, 3539.6982, 5.898220
61072, 23544832, 3539.5515, 5.897975
61073, 10677760, 3539.4048, 5.897731
61074, -95488, 3539.2581, 5.897486
61075, -7079424, 3539.1114, 5.897242
61076, -9429504, 3538.9647, 5.896997
61077, -7194112, 3538.8179, 5.896753
61078, -1118208, 3538.6712, 5.896508
61079, 7635456, 3538.5245, 5.896264
61080, 17722624, 3538.3778, 5.896019
61081, 27760896, 3538.2311, 5.895775
61082, 36414208, 3538.0843, 5.895530
61083, 42499072, 3537.9376, 5.895286
61084, 45152256, 3537.7909, 5.895042
61085, 44038656, 3537.6442, 5.894797
61086, 39520256, 3537.4975, 5.894553
61087, 32680960, 3537.3507, 5.894308
61088, 25165824, 3537.2040, 5.894064
61089, 18847744, 3537.0573, 5.893819
61090, 15419648, 3536.9106, 5.893575
61091, 16018688, 3536.7639, 5.893330
61092, 20971264, 3536.6171, 5.893086
61093, 29703936, 3536.4704, 5.892841
61094, 40818688, 3536.3237, 5.892597
61095, 52328192, 3536.1770, 5.892352
61096, 62023936, 3536.0303, 5.892108
61097, 67945216, 3535.8835, 5.891863
61098, 68876800, 3535.7368, 5.891619
61099, 64728064, 3535.5901, 5.891374
61100, 56647936, 3535.4434, 5.891130
61101, 46744832, 3535.2967, 5.890885
61102, 37441280, 3535.1500, 5.890641
61103, 30646528, 3535.0032, 5.890396
61104, 27072512, 3534.8565, 5.890152
61105, 26015488, 3534.7098, 5.889907
61106, 25765376, 3534.5631, 5.889663
61107, 24515584, 3534.4164, 5.889418
61108, 21384704, 3534.2696, 5.889174
61109, 17047296, 3534.1229, 5.888930
61110, 13601792, 3533.9762, 5.888685
61111, 13643520, 3533.8295, 5.888441
61112, 18916352, 3533.6828, 5.888196
61113, 29175296, 3533.5360, 5.887952
61114, 41868544, 3533.3893, 5.887707
61115, 52898816, 3533.2426, 5.887463
61116, 58219520, 3533.0959, 5.887218
61117, 55586304, 3532.9492, 5.886974
61118, 45654528, 3532.8024, 5.886729
61119, 31856128, 3532.6557, 5.886485
61120, 19047680, 3532.5090, 5.886240
61121, 11495168, 3532.3623, 5.885996
61122, 11093504, 3532.2156, 5.885751
61123, 16638976, 3532.0689, 5.885507
61124, 24490240, 3531.9221, 5.885262
61125, 30306560, 3531.7754, 5.885018
61126, 31050752, 3531.6287, 5.884773
61127, 26330624, 3531.4820, 5.884529
61128, 18471936, 3531.3353, 5.884284
61129, 11337216, 3531.1885, 5.884040
61130, 8485632, 3531.0418, 5.883795
61131, 11561984, 3530.8951, 5.883551
61132, 19649792, 3530.7484, 5.883307
61133, 29831424, 3530.6017, 5.883062
61134, 38603264, 3530.4549, 5.882818
61135, 43418624, 3530.3082, 5.882573
61136, 43620352, 3530.1615, 5.882329
61137, 40387840, 3530.0148, 5.882084
61138, 35840512, 3529.8681, 5.881840
61139, 31844608, 3529.7213, 5.881595
61140, 29165312, 3529.5746, 5.881351
61141, 27363328, 3529.4279, 5.881106
61142, 25388800, 3529.2812, 5.880862
61143, 22465792, 3529.1345, 5.880617
61144, 18715136, 3528.9878, 5.880373
61145, 15159296, 3528.8410, 5.880128
61146, 13125632, 3528.6943, 5.879884
61147, 13408768, 3528.5476, 5.879639
61148, 15700736, 3528.4009, 5.879395
61149, 18630144, 3528.2542, 5.879150
61150, 20416000, 3528.1074, 5.878906
61151, 19782400, 3527.9607, 5.878661
61152, 16640256, 3527.8140, 5.878417
61153, 12148736, 3527.6673, 5.878172
61154, 8116224, 3527.5206, 5.877928
61155, 6043648, 3527.3738, 5.877684
61156, 6315008, 3527.2271, 5.877439
61157, 7956736, 3527.0804, 5.877195
61158, 9101312, 3526.9337, 5.876950
61159, 7918592, 3526.7870, 5.876706
61160, 3559936, 3526.6402, 5.876461
61161, -3347968, 3526.4935, 5.876217
61162, -10869504, 3526.3468, 5.875972
61163, -16488704, 3526.2001, 5.875728
61164, -18034432, 3526.0534, 5.875483
61165, -14398976, 3525.9066, 5.875239
61166, -5789952, 3525.7599, 5.874994
61167, 6486528, 3525.6132, 5.874750
61168, 20503552, 3525.4665, 5.874505
61169, 34186496, 3525.3198, 5.874261
61170, 45615360, 3525.1731, 5.874016
61171, 53171968, 3525.0263, 5.873772
61172, 55666176, 3524.8796, 5.873527
61173, 52575744, 3524.7329, 5.873283
61174, 44395776, 3524.5862, 5.873038
61175, 32908544, 3524.4395, 5.872794
61176, 21117952, 3524.2927, 5.872549
61177, 12662528, 3524.1460, 5.872305
61178, 10769920, 3523.9993, 5.872060
61179, 17081600, 3523.8526, 5.871816
61180, 30838272, 3523.7059, 5.871572
61181, 48843008, 3523.5591, 5.871327
61182, 66335232, 3523.4124, 5.871083
61183, 78515456, 3523.2657, 5.870838
61184, 82157312, 3523.1190, 5.870594
61185, 76672512, 3522.9723, 5.870349
61186, 64202240, 3522.8255, 5.870105
61187, 48716032, 3522.6788, 5.869860
61188, 34503168, 3522.5321, 5.869616
61189, 24687872, 3522.3854, 5.869371
61190, 20348160, 3522.2387, 5.869127
61191, 20539648, 3522.0920, 5.868882
61192, 23106048, 3521.9452, 5.868638
61193, 25850112, 3521.7985, 5.868393
61194, 27521024, 3521.6518, 5.868149
61195, 28206848, 3521.5051, 5.867904
61196, 29030656, 3521.3584, 5.867660
61197, 31366400, 3521.2116, 5.867415
61198, 35976192, 3521.0649, 5.867171
61199, 42475776, 3520.9182, 5.866926
61200, 49342464, 3520.7715, 5.866682
61201, 54437120, 3520.6248, 5.866437
61202, 55782400, 3520.4780, 5.866193
61203, 52273408, 3520.3313, 5.865949
61204, 44048128, 3520.1846, 5.865704
61205, 32414464, 3520.0379, 5.865460
61206, 19400960, 3519.8912, 5.865215
61207, 7132160, 3519.7444, 5.864971
61208, -2742528, 3519.5977, 5.864726
61209, -9396224, 3519.4510, 5.864482
61210, -12871680, 3519.3043, 5.864237
61211, -13863936, 3519.1576, 5.863993
61212, -13352192, 3519.0108, 5.863748
61213, -12217088, 3518.8641, 5.863504
61214, -10965760, 3518.7174, 5.863259
61215, -9646592, 3518.5707, 5.863015
61216, -7958784, 3518.4240, 5.862770
61217, -5504768, 3518.2773, 5.862526
61218, -2075392, 3518.1305, 5.862281
61219, 2147584, 3517.9838, 5.862037
61220, 6563328, 3517.8371, 5.861792
61221, 10318848, 3517.6904, 5.861548
61222, 12615424, 3517.5437, 5.861303
61223, 13031424, 3517.3969, 5.861059
61224, 11724032, 3517.2502, 5.860814
61225, 9423616, 3517.1035, 5.860570
61226, 7210752, 3516.9568, 5.860326
61227, 6161664, 3516.8101, 5.860081
61228, 7005952, 3516.6633, 5.859837
61229, 9913344, 3516.5166, 5.859592
61230, 14483456, 3516.3699, 5.859348
61231, 19897856, 3516.2232, 5.859103
61232, 25157376, 3516.0765, 5.858859
61233, 29290752, 3515.9297, 5.858614
61234, 31484416, 3515.7830, 5.858370
61235, 31137536, 3515.6363, 5.858125
61236, 27907072, 3515.4896, 5.857881
61237, 21792256, 3515.3429, 5.857636
61238, 13261312, 3515.1962, 5.857392
61239, 3355136, 3515.0494, 5.857147
61240, -6344960, 3514.9027, 5.856903
61241, -13966592, 3514.7560, 5.856658
61242, -17798656, 3514.6093, 5.856414
61243, -16823040, 3514.4626, 5.856169
61244, -11122176, 3514.3158, 5.855925
61245, -1964800, 3514.1691, 5.855680
61246, 8505600, 3514.0224, 5.855436
61247, 17909504, 3513.8757, 5.855191
61248, 24364544, 3513.7290, 5.854947
61249, 27035136, 3513.5822, 5.854702
61250, 26290432, 3513.4355, 5.854458
61251, 23417600, 3513.2888, 5.854214
61252, 20034304, 3513.1421, 5.853969
61253, 17456384, 3512.9954, 5.853725
61254, 16286720, 3512.8486, 5.853480
61255, 16369408, 3512.7019, 5.853236
61256, 17075200, 3512.5552, 5.852991
61257, 17739520, 3512.4085, 5.852747
61258, 18019328, 3512.2618, 5.852502
61259, 18004736, 3512.1151, 5.852258
61260, 18063104, 3511.9683, 5.852013
61261, 18545664, 3511.8216, 5.851769
61262, 19538944, 3511.6749, 5.851524
61263, 20822016, 3511.5282, 5.851280
61264, 22040064, 3511.3815, 5.851035
61265, 22984960, 3511.2347, 5.850791
61266, 23795456, 3511.0880, 5.850546
61267, 24919296, 3510.9413, 5.850302
61268, 26828544, 3510.7946, 5.850057
61269, 29618944, 3510.6479, 5.849813
61270, 32730880, 3510.5011, 5.849568
61271, 34983680, 3510.3544, 5.849324
61272, 34986752, 3510.2077, 5.849079
61273, 31771648, 3510.0610, 5.848835
61274, 25365504, 3509.9143, 5.848591
61275, 16992512, 3509.7675, 5.848346
61276, 8748800, 3509.6208, 5.848102
61277, 2830848, 3509.4741, 5.847857
61278, 619776, 3509.3274, 5.847613
61279, 2029824, 3509.1807, 5.847368
61280, 5443328, 3509.0339, 5.847124
61281, 8301056, 3508.8872, 5.846879
61282, 8135680, 3508.7405, 5.846635
61283, 3618048, 3508.5938, 5.846390
61284, -4838400, 3508.4471, 5.846146
61285, -15174912, 3508.3004, 5.845901
61286, -24454912, 3508.1536, 5.845657
61287, -29961216, 3508.0069, 5.845412
61288, -30157568, 3507.8602, 5.845168
61289, -25111296, 3507.7135, 5.844923
61290, -16245248, 3507.5668, 5.844679
61291, -5588992, 3507.4200, 5.844434
61292, 5073152, 3507.2733, 5.844190
61293, 14743552, 3507.1266, 5.843945
61294, 23217664, 3506.9799, 5.843701
61295, 30628608, 3506.8332, 5.843456
61296, 36848128, 3506.6864, 5.843212
61297, 41147648, 3506.5397, 5.842967
61298, 42372864, 3506.3930, 5.842723
61299, 39591680, 3506.2463, 5.842479
61300, 32885760, 3506.0996, 5.842234
61301, 23817728, 3505.9528, 5.841990
61302, 15226112, 3505.8061, 5.841745
61303, 10300160, 3505.6594, 5.841501
61304, 11278848, 3505.5127, 5.841256
61305, 18340608, 3505.3660, 5.841012
61306, 29246976, 3505.2193, 5.840767
61307, 39994880, 3505.0725, 5.840523
61308, 46291456, 3504.9258, 5.840278
61309, 45273344, 3504.7791, 5.840034
61310, 36738304, 3504.6324, 5.839789
61311, 23336704, 3504.4857, 5.839545
61312, 9610496, 3504.3389, 5.839300
61313, 256000, 3504.1922, 5.839056
61314, -1668864, 3504.0455, 5.838811
61315, 4152064, 3503.8988, 5.838567
61316, 15323648, 3503.7521, 5.838322
61317, 27836928, 3503.6053, 5.838078
61318, 37743616, 3503.4586, 5.837833
61319, 42663936, 3503.3119, 5.837589
61320, 42524160, 3503.1652, 5.837344
61321, 39265792, 3503.0185, 5.837100
61322, 35752960, 3502.8717, 5.836856
61323, 34414848, 3502.7250, 5.836611
61324, 36241408, 3502.5783, 5.836367
61325, 40526592, 3502.4316, 5.836122
61326, 45394944, 3502.2849, 5.835878
61327, 48780544, 3502.1382, 5.835633
61328, 49375488, 3501.9914, 5.835389
61329, 47127040, 3501.8447, 5.835144
61330, 43123456, 3501.6980, 5.834900
61331, 39002624, 3501.5513, 5.834655
61332, 36227840, 3501.4046, 5.834411
61333, 35575040, 3501.2578, 5.834166
61334, 37023488, 3501.1111, 5.833922
61335, 40018944, 3500.9644, 5.833677
61336, 43889152, 3500.8177, 5.833433
61337, 48152064, 3500.6710, 5.833188
61338, 52568832, 3500.5242, 5.832944
61339, 56951552, 3500.3775, 5.832699
61340, 60899328, 3500.2308, 5.832455
61341, 63682560, 3500.0841, 5.832210
61342, 64389120, 3499.9374, 5.831966
61343, 62317824, 3499.7906, 5.831721
61344, 57421824, 3499.6439, 5.831477
61345, 50572288, 3499.4972, 5.831233
61346, 43460352, 3499.3505, 5.830988
61347, 38129664, 3499.2038, 5.830744
61348, 36286976, 3499.0570, 5.830499
61349, 38673152, 3498.9103, 5.830255
61350, 44744704, 3498.7636, 5.830010
61351, 52810496, 3498.6169, 5.829766
61352, 60588288, 3498.4702, 5.829521
61353, 65977344, 3498.3235, 5.829277
61354, 67762944, 3498.1767, 5.829032
61355, 66004992, 3498.0300, 5.828788
61356, 61969152, 3497.8833, 5.828543
61357, 57639680, 3497.7366, 5.828299
61358, 54984704, 3497.5899, 5.828054
61359, 55237888, 3497.4431, 5.827810
61360, 58442752, 3497.2964, 5.827565
61361, 63415296, 3497.1497, 5.827321
61362, 68143616, 3497.0030, 5.827076
61363, 70485248, 3496.8563, 5.826832
61364, 68931584, 3496.7095, 5.826587
61365, 63175424, 3496.5628, 5.826343
61366, 54278656, 3496.4161, 5.826098
61367, 44370944, 3496.2694, 5.825854
61368, 35975680, 3496.1227, 5.825609
61369, 31177984, 3495.9759, 5.825365
61370, 30934784, 3495.8292, 5.825121
61371, 34757120, 3495.6825, 5.824876
61372, 40879872, 3495.5358, 5.824632
61373, 46864896, 3495.3891, 5.824387
61374, 50413824, 3495.2424, 5.824143
61375, 50122496, 3495.0956, 5.823898
61376, 45915648, 3494.9489, 5.823654
61377, 39038464, 3494.8022, 5.823409
61378, 31628288, 3494.6555, 5.823165
61379, 26034176, 3494.5088, 5.822920
61380, 24108288, 3494.3620, 5.822676
61381, 26683648, 3494.2153, 5.822431
61382, 33368064, 3494.0686, 5.822187
61383, 42679552, 3493.9219, 5.821942
61384, 52453120, 3493.7752, 5.821698
61385, 60405248, 3493.6284, 5.821453
61386, 64705536, 3493.4817, 5.821209
61387, 64433920, 3493.3350, 5.820964
61388, 59809792, 3493.1883, 5.820720
61389, 52134144, 3493.0416, 5.820475
61390, 43429376, 3492.8948, 5.820231
61391, 35857152, 3492.7481, 5.819986
61392, 31064064, 3492.6014, 5.819742
61393, 29657600, 3492.4547, 5.819498
61394, 31014656, 3492.3080, 5.819253
61395, 33518592, 3492.1612, 5.819009
61396, 35179264, 3492.0145, 5.818764
61397, 34421760, 3491.8678, 5.818520
61398, 30742016, 3491.7211, 5.818275
61399, 24945920, 3491.5744, 5.818031
61400, 18851072, 3491.4277, 5.817786
61401, 14546176, 3491.2809, 5.817542
61402, 13504256, 3491.1342, 5.817297
61403, 15932160, 3490.9875, 5.817053
61404, 20644864, 3490.8408, 5.816808
61405, 25540352, 3490.6941, 5.816564
61406, 28479488, 3490.5473, 5.816319
61407, 28189952, 3490.4006, 5.816075
61408, 24804096, 3490.2539, 5.815830
61409, 19783680, 3490.1072, 5.815586
61410, 15278336, 3489.9605, 5.815341
61411, 13195520, 3489.8137, 5.815097
61412, 14404608, 3489.6670, 5.814852
61413, 18412544, 3489.5203, 5.814608
61414, 23644672, 3489.3736, 5.814363
61415, 28172800, 3489.2269, 5.814119
61416, 30552576, 3489.0801, 5.813875
61417, 30387968, 3488.9334, 5.813630
61418, 28386304, 3488.7867, 5.813386
61419, 25915904, 3488.6400, 5.813141
61420, 24285696, 3488.4933, 5.812897
61421, 24103680, 3488.3466, 5.812652
61422, 24985344, 3488.1998, 5.812408
61423, 25726976, 3488.0531, 5.812163
61424, 24834304, 3487.9064, 5.811919
61425, 21147904, 3487.7597, 5.811674
61426, 14289920, 3487.6130, 5.811430
61427, 4763136, 3487.4662, 5.811185
61428, -6295296, 3487.3195, 5.810941
61429, -17551104, 3487.1728, 5.810696
61430, -27881728, 3487.0261, 5.810452
61431, -36583936, 3486.8794, 5.810207
61432, -43327744, 3486.7326, 5.809963
61433, -47933952, 3486.5859, 5.809718
61434, -50134272, 3486.4392, 5.809474
61435, -49469952, 3486.2925, 5.809229
61436, -45398016, 3486.1458, 5.808985
61437, -37571584, 3485.9990, 5.808740
61438, -26157824, 3485.8523, 5.808496
61439, -12040448, 3485.7056, 5.808251
61440, 3222016, 3485.5589, 5.808007
61441, 17695488, 3485.4122, 5.807763
61442, 29555968, 3485.2655, 5.807518
61443, 37598208, 3485.1187, 5.807274
61444, 41581824, 3484.9720, 5.807029
61445, 42291200, 3484.8253, 5.806785
61446, 41259520, 3484.6786, 5.806540
61447, 40241408, 3484.5319, 5.806296
61448, 40606208, 3484.3851, 5.806051
61449, 42862336, 3484.2384, 5.805807
61450, 46490112, 3484.0917, 5.805562
61451, 50158336, 3483.9450, 5.805318
61452, 52256512, 3483.7983, 5.805073
61453, 51551744, 3483.6515, 5.804829
61454, 47723776, 3483.5048, 5.804584
61455, 41564416, 3483.3581, 5.804340
61456, 34745344, 3483.2114, 5.804095
61457, 29241088, 3483.0647, 5.803851
61458, 26615808, 3482.9179, 5.803606
61459, 27452416, 3482.7712, 5.803362
61460, 31142400, 3482.6245, 5.803117
61461, 36112128, 3482.4778, 5.802873
61462, 40386816, 3482.3311, 5.802628
61463, 42271488, 3482.1843, 5.802384
61464, 40887552, 3482.0376, 5.802140
61465, 36401152, 3481.8909, 5.801895
61466, 29892096, 3481.7442, 5.801651
61467, 22970624, 3481.5975, 5.801406
61468, 17300480, 3481.4508, 5.801162
61469, 14192384, 3481.3040, 5.800917
61470, 14340352, 3481.1573, 5.800673
61471, 17713152, 3481.0106, 5.800428
61472, 23560192, 3480.8639, 5.800184
61473, 30509056, 3480.7172, 5.799939
61474, 36767744, 3480.5704, 5.799695
61475, 40470272, 3480.4237, 5.799450
61476, 40156672, 3480.2770, 5.799206
61477, 35289856, 3480.1303, 5.798961
61478, 26622976, 3479.9836, 5.798717
61479, 16204544, 3479.8368, 5.798472
61480, 6895360, 3479.6901, 5.798228
61481, 1481216, 3479.5434, 5.797983
61482, 1665024, 3479.3967, 5.797739
61483, 7353344, 3479.2500, 5.797494
61484, 16599040, 3479.1032, 5.797250
61485, 26302464, 3478.9565, 5.797005
61486, 33447680, 3478.8098, 5.796761
61487, 36359168, 3478.6631, 5.796516
61488, 35404800, 3478.5164, 5.796272
61489, 32777728, 3478.3697, 5.796028
61490, 31396096, 3478.2229, 5.795783
61491, 33399808, 3478.0762, 5.795539
61492, 38949632, 3477.9295, 5.795294
61493, 45948928, 3477.7828, 5.795050
61494, 50905344, 3477.6361, 5.794805
61495, 50594560, 3477.4893, 5.794561
61496, 43772928, 3477.3426, 5.794316
61497, 32088320, 3477.1959, 5.794072
61498, 19675648, 3477.0492, 5.793827
61499, 11506176, 3476.9025, 5.793583
61500, 11192576, 3476.7557, 5.793338
61501, 19245312, 3476.6090, 5.793094
61502, 32638976, 3476.4623, 5.792849
61503, 45969408, 3476.3156, 5.792605
61504, 53751296, 3476.1689, 5.792360
61505, 52836352, 3476.0221, 5.792116
61506, 43836672, 3475.8754, 5.791871
61507, 30852864, 3475.7287, 5.791627
61508, 19586304, 3475.5820, 5.791382
61509, 14671872, 3475.4353, 5.791138
61510, 17456640, 3475.2885, 5.790893
61511, 25288960, 3475.1418, 5.790649
61512, 32686336, 3474.9951, 5.790405
61513, 33886976, 3474.8484, 5.790160
61514, 25627648, 3474.7017, 5.789916
61515, 8858880, 3474.5550, 5.789671
61516, -11429120, 3474.4082, 5.789427
61517, -28234240, 3474.2615, 5.789182
61518, -35526400, 3474.1148, 5.788938
61519, -30863104, 3473.9681, 5.788693
61520, -16458240, 3473.8214, 5.788449
61521, 1774080, 3473.6746, 5.788204
61522, 16753152, 3473.5279, 5.787960
61523, 23197440, 3473.3812, 5.787715
61524, 19716608, 3473.2345, 5.787471
61525, 9141504, 3473.0878, 5.787226
61526, -2970624, 3472.9410, 5.786982
61527, -10905088, 3472.7943, 5.786737
61528, -11225344, 3472.6476, 5.786493
61529, -4007936, 3472.5009, 5.786248
61530, 7592192, 3472.3542, 5.786004
61531, 19113984, 3472.2074, 5.785759
61532, 26980864, 3472.0607, 5.785515
61533, 30048512, 3471.9140, 5.785270
61534, 29839872, 3471.7673, 5.785026
61535, 29448704, 3471.6206, 5.784782
61536, 31748864, 3471.4739, 5.784537
61537, 37828608, 3471.3271, 5.784293
61538, 46407680, 3471.1804, 5.784048
61539, 54477056, 3471.0337, 5.783804
61540, 58782720, 3470.8870, 5.783559
61541, 57399552, 3470.7403, 5.783315
61542, 50629120, 3470.5935, 5.783070
61543, 40833792, 3470.4468, 5.782826
61544, 31347200, 3470.3001, 5.782581
61545, 25029120, 3470.1534, 5.782337
61546, 23158528, 3470.0067, 5.782092
61547, 25131264, 3469.8599, 5.781848
61548, 29007872, 3469.7132, 5.781603
61549, 32547584, 3469.5665, 5.781359
61550, 34189824, 3469.4198, 5.781114
61551, 33537792, 3469.2731, 5.780870
61552, 31221248, 3469.1263, 5.780625
61553, 28338432, 3468.9796, 5.780381
61554, 25859328, 3468.8329, 5.780136
61555, 24310272, 3468.6862, 5.779892
61556, 23842560, 3468.5395, 5.779647
61557, 24510976, 3468.3928, 5.779403
61558, 26493184, 3468.2460, 5.779158
61559, 30031360, 3468.0993, 5.778914
61560, 35107840, 3467.9526, 5.778670
61561, 41082112, 3467.8059, 5.778425
61562, 46589952, 3467.6592, 5.778181
61563, 49886720, 3467.5124, 5.777936
61564, 49541888, 3467.3657, 5.777692
61565, 45159424, 3467.2190, 5.777447
61566, 37702144, 3467.0723, 5.777203
61567, 29172480, 3466.9256, 5.776958
61568, 21725952, 3466.7788, 5.776714
61569, 16621056, 3466.6321, 5.776469
61570, 13545472, 3466.4854, 5.776225
61571, 10719232, 3466.3387, 5.775980
61572, 5791232, 3466.1920, 5.775736
61573, -2857472, 3466.0452, 5.775491
61574, -15053056, 3465.8985, 5.775247
61575, -28559616, 3465.7518, 5.775002
61576, -39810304, 3465.6051, 5.774758
61577, -45335040, 3465.4584, 5.774513
61578, -43231744, 3465.3116, 5.774269
61579, -33986304, 3465.1649, 5.774024
61580, -20244224, 3465.0182, 5.773780
61581, -5652224, 3464.8715, 5.773535
61582, 6668800, 3464.7248, 5.773291
61583, 15276800, 3464.5781, 5.773047
61584, 20661504, 3464.4313, 5.772802
61585, 24523520, 3464.2846, 5.772558
61586, 28519680, 3464.1379, 5.772313
61587, 33156352, 3463.9912, 5.772069
61588, 37440256, 3463.8445, 5.771824
61589, 39459072, 3463.6977, 5.771580
61590, 37583616, 3463.5510, 5.771335
61591, 31621376, 3463.4043, 5.771091
61592, 23282944, 3463.2576, 5.770846
61593, 15663104, 3463.1109, 5.770602
61594, 11952384, 3462.9641, 5.770357
61595, 14001664, 3462.8174, 5.770113
61596, 21447424, 3462.6707, 5.769868
61597, 31830784, 3462.5240, 5.769624
61598, 41653248, 3462.3773, 5.769379
61599, 47851264, 3462.2305, 5.769135
61600, 48985088, 3462.0838, 5.768890
61601, 45606400, 3461.9371, 5.768646
61602, 39698176, 3461.7904, 5.768401
61603, 33550336, 3461.6437, 5.768157
61604, 28679680, 3461.4970, 5.767912
61605, 25338880, 3461.3502, 5.767668
61606, 22791680, 3461.2035, 5.767424
61607, 20110848, 3461.0568, 5.767179
61608, 16974336, 3460.9101, 5.766935
61609, 13962752, 3460.7634, 5.766690
61610, 12185344, 3460.6166, 5.766446
61611, 12457984, 3460.4699, 5.766201
61612, 14548736, 3460.3232, 5.765957
61613, 16990976, 3460.1765, 5.765712
61614, 17662720, 3460.0298, 5.765468
61615, 14883072, 3459.8830, 5.765223
61616, 8462848, 3459.7363, 5.764979
61617, 100608, 3459.5896, 5.764734
61618, -7169792, 3459.4429, 5.764490
61619, -10300928, 3459.2962, 5.764245
61620, -7708672, 3459.1494, 5.764001
61621, -173824, 3459.0027, 5.763756
61622, 9329664, 3458.8560, 5.763512
61623, 16864256, 3458.7093, 5.763267
61624, 19275008, 3458.5626, 5.763023
61625, 15639808, 3458.4158, 5.762778
61626, 7731456, 3458.2691, 5.762534
61627, -750336, 3458.1224, 5.762289
61628, -5817856, 3457.9757, 5.762045
61629, -4942080, 3457.8290, 5.761800
61630, 1913600, 3457.6823, 5.761556
61631, 12443392, 3457.5355, 5.761312
61632, 23222528, 3457.3888, 5.761067
61633, 31395072, 3457.2421, 5.760823
61634, 35979776, 3457.0954, 5.760578
61635, 38167296, 3456.9487, 5.760334
61636, 40479744, 3456.8019, 5.760089
61637, 45225984, 3456.6552, 5.759845
61638, 53051392, 3456.5085, 5.759600
61639, 62321408, 3456.3618, 5.759356
61640, 69690880, 3456.2151, 5.759111
61641, 71609600, 3456.0683, 5.758867
61642, 66068992, 3455.9216, 5.758622
61643, 53737216, 3455.7749, 5.758378
61644, 37913856, 3455.6282, 5.758133
61645, 23276544, 3455.4815, 5.757889
61646, 13955584, 3455.3347, 5.757644
61647, 11803136, 3455.1880, 5.757400
61648, 15644160, 3455.0413, 5.757155
61649, 21857024, 3454.8946, 5.756911
61650, 26038272, 3454.7479, 5.756666
61651, 25009408, 3454.6012, 5.756422
61652, 18272768, 3454.4544, 5.756177
61653, 8261632, 3454.3077, 5.755933
61654, -717824, 3454.1610, 5.755689
61655, -4397568, 3454.0143, 5.755444
61656, -454656, 3453.8676, 5.755200
61657, 10409472, 3453.7208, 5.754955
61658, 24687872, 3453.5741, 5.754711
61659, 37472768, 3453.4274, 5.754466
61660, 44431360, 3453.2807, 5.754222
61661, 43492864, 3453.1340, 5.753977
61662, 35549440, 3452.9872, 5.753733
61663, 23906304, 3452.8405, 5.753488
61664, 12783104, 3452.6938, 5.753244
61665, 5549056, 3452.5471, 5.752999
61666, 3470848, 3452.4004, 5.752755
61667, 5477376, 3452.2536, 5.752510
61668, 8967424, 3452.1069, 5.752266
61669, 11227648, 3451.9602, 5.752021
61670, 10764800, 3451.8135, 5.751777
61671, 7943936, 3451.6668, 5.751532
61672, 4680960, 3451.5201, 5.751288
61673, 3384064, 3451.3733, 5.751043
61674, 5694208, 3451.2266, 5.750799
61675, 11634432, 3451.0799, 5.750554
61676, 19566080, 3450.9332, 5.750310
61677, 26935040, 3450.7865, 5.750066
61678, 31423488, 3450.6397, 5.749821
61679, 31932928, 3450.4930, 5.749577
61680, 28944896, 3450.3463, 5.749332
61681, 24115968, 3450.1996, 5.749088
61682, 19356416, 3450.0529, 5.748843
61683, 15887360, 3449.9061, 5.748599
61684, 13747456, 3449.7594, 5.748354
61685, 11984128, 3449.6127, 5.748110
61686, 9389056, 3449.4660, 5.747865
61687, 5363200, 3449.3193, 5.747621
61688, 427264, 3449.1725, 5.747376
61689, -3901696, 3449.0258, 5.747132
61690, -5825280, 3448.8791, 5.746887
61691, -4191232, 3448.7324, 5.746643
61692, 847360, 3448.5857, 5.746398
61693, 7808256, 3448.4389, 5.746154
61694, 14516736, 3448.2922, 5.745909
61695, 19102976, 3448.1455, 5.745665
61696, 20856576, 3447.9988, 5.745420
61697, 20501504, 3447.8521, 5.745176
61698, 19750656, 3447.7054, 5.744931
61699, 20355072, 3447.5586, 5.744687
61700, 23129856, 3447.4119, 5.744442
61701, 27449344, 3447.2652, 5.744198
61702, 31470592, 3447.1185, 5.743954
61703, 32981760, 3446.9718, 5.743709
61704, 30452480, 3446.8250, 5.743465
61705, 23768576, 3446.6783, 5.743220
61706, 14294784, 3446.5316, 5.742976
61707, 4246784, 3446.3849, 5.742731
61708, -4288256, 3446.2382, 5.742487
61709, -10190848, 3446.0914, 5.742242
61710, -13574912, 3445.9447, 5.741998
61711, -15378944, 3445.7980, 5.741753
61712, -16524032, 3445.6513, 5.741509
61713, -17128704, 3445.5046, 5.741264
61714, -16242176, 3445.3578, 5.741020
61715, -12303872, 3445.2111, 5.740775
61716, -4139520, 3445.0644, 5.740531
61717, 8000512, 3444.9177, 5.740286
61718, 21933056, 3444.7710, 5.740042
61719, 33923328, 3444.6243, 5.739797
61720, 39916032, 3444.4775, 5.739553
61721, 37155584, 3444.3308, 5.739308
61722, 25511680, 3444.1841, 5.739064
61723, 7903488, 3444.0374, 5.738819
61724, -10433536, 3443.8907, 5.738575
61725, -23627264, 3443.7439, 5.738331
61726, -27159808, 3443.5972, 5.738086
61727, -19427584, 3443.4505, 5.737842
61728, -2263808, 3443.3038, 5.737597
61729, 19755008, 3443.1571, 5.737353
61730, 40920576, 3443.0103, 5.737108
61731, 56300032, 3442.8636, 5.736864
61732, 63216128, 3442.7169, 5.736619
61733, 61800192, 3442.5702, 5.736375
61734, 54497792, 3442.4235, 5.736130
61735, 44825600, 3442.2767, 5.735886
61736, 35925504, 3442.1300, 5.735641
61737, 29496832, 3441.9833, 5.735397
61738, 25465088, 3441.8366, 5.735152
61739, 22424320, 3441.6899, 5.734908
61740, 18568192, 3441.5432, 5.734663
61741, 12660224, 3441.3964, 5.734419
61742, 4632576, 3441.2497, 5.734174
61743, -4401408, 3441.1030, 5.733930
61744, -12659456, 3440.9563, 5.733685
61745, -18451712, 3440.8096, 5.733441
61746, -20835584, 3440.6628, 5.733196
61747, -19899392, 3440.5161, 5.732952
61748, -16593920, 3440.3694, 5.732707
61749, -12246272, 3440.2227, 5.732463
61750, -8011776, 3440.0760, 5.732219
61751, -4503552, 3439.9292, 5.731974
61752, -1740800, 3439.7825, 5.731730
61753, 641792, 3439.6358, 5.731485
61754, 3085056, 3439.4891, 5.731241
61755, 5888512, 3439.3424, 5.730996
61756, 9195008, 3439.1956, 5.730752
61757, 13134592, 3439.0489, 5.730507
61758, 17974784, 3438.9022, 5.730263
61759, 24110592, 3438.7555, 5.730018
61760, 31814912, 3438.6088, 5.729774
61761, 40837376, 3438.4620, 5.729529
61762, 50077440, 3438.3153, 5.729285
61763, 57573632, 3438.1686, 5.729040
61764, 60951040, 3438.0219, 5.728796
61765, 58237952, 3437.8752, 5.728551
61766, 48754944, 3437.7285, 5.728307
61767, 33676544, 3437.5817, 5.728062
61768, 15953408, 3437.4350, 5.727818
61769, -474368, 3437.2883, 5.727573
61770, -11923712, 3437.1416, 5.727329
61771, -16206336, 3436.9949, 5.727084
61772, -13353472, 3436.8481, 5.726840
61773, -5512960, 3436.7014, 5.726596
61774, 3945472, 3436.5547, 5.726351
61775, 11755520, 3436.4080, 5.726107
61776, 15950336, 3436.2613, 5.725862
61777, 16446208, 3436.1145, 5.725618
61778, 14790144, 3435.9678, 5.725373
61779, 13230080, 3435.8211, 5.725129
61780, 13542400, 3435.6744, 5.724884
61781, 16157440, 3435.5277, 5.724640
61782, 19952896, 3435.3809, 5.724395
61783, 22785024, 3435.2342, 5.724151
61784, 22485760, 3435.0875, 5.723906
61785, 17871104, 3434.9408, 5.723662
61786, 9316864, 3434.7941, 5.723417
61787, -1323264, 3434.6474, 5.723173
61788, -11393792, 3434.5006, 5.722928
61789, -18386176, 3434.3539, 5.722684
61790, -20767232, 3434.2072, 5.722439
61791, -18380800, 3434.0605, 5.722195
61792, -12316672, 3433.9138, 5.721950
61793, -4382464, 3433.7670, 5.721706
61794, 3570688, 3433.6203, 5.721461
61795, 10195200, 3433.4736, 5.721217
61796, 14906880, 3433.3269, 5.720973
61797, 17846784, 3433.1802, 5.720728
61798, 19639808, 3433.0334, 5.720484
61799, 21091072, 3432.8867, 5.720239
61800, 22925312, 3432.7400, 5.719995
61801, 25610496, 3432.5933, 5.719750
61802, 29257216, 3432.4466, 5.719506
61803, 33572096, 3432.2998, 5.719261
61804, 37871872, 3432.1531, 5.719017
61805, 41179648, 3432.0064, 5.718772
61806, 42432512, 3431.8597, 5.718528
61807, 40781056, 3431.7130, 5.718283
61808, 35904000, 3431.5662, 5.718039
61809, 28219648, 3431.4195, 5.717794
61810, 18880768, 3431.2728, 5.717550
61811, 9517056, 3431.1261, 5.717305
61812, 1777152, 3430.9794, 5.717061
61813, -3174656, 3430.8327, 5.716816
61814, -5023744, 3430.6859, 5.716572
61815, -4384256, 3430.5392, 5.716327
61816, -2552320, 3430.3925, 5.716083
61817, -1011456, 3430.2458, 5.715838
61818, -872448, 3430.0991, 5.715594
61819, -2452480, 3429.9523, 5.715349
61820, -5153024, 3429.8056, 5.715105
61821, -7688192, 3429.6589, 5.714861
61822, -8586240, 3429.5122, 5.714616
61823, -6792448, 3429.3655, 5.714372
61824, -2151680, 3429.2187, 5.714127
61825, 4406272, 3429.0720, 5.713883
61826, 11075072, 3428.9253, 5.713638
61827, 15713280, 3428.7786, 5.713394
61828, 16564224, 3428.6319, 5.713149
61829, 12897024, 3428.4851, 5.712905
61830, 5341184, 3428.3384, 5.712660
61831, -4231680, 3428.1917, 5.712416
61832, -13263872, 3428.0450, 5.712171
61833, -19326720, 3427.8983, 5.711927
61834, -20911872, 3427.7516, 5.711682
61835, -17909760, 3427.6048, 5.711438
61836, -11600640, 3427.4581, 5.711193
61837, -4162304, 3427.3114, 5.710949
61838, 2104320, 3427.1647, 5.710704
61839, 5533184, 3427.0180, 5.710460
61840, 5541376, 3426.8712, 5.710215
61841, 2639360, 3426.7245, 5.709971
61842, -1949440, 3426.5778, 5.709726
61843, -6843392, 3426.4311, 5.709482
61844, -10955264, 3426.2844, 5.709238
61845, -13672704, 3426.1376, 5.708993
61846, -14746880, 3425.9909, 5.708749
61847, -14041088, 3425.8442, 5.708504
61848, -11359488, 3425.6975, 5.708260
61849, -6508800, 3425.5508, 5.708015
61850, 414976, 3425.4040, 5.707771
61851, 8700672, 3425.2573, 5.707526
61852, 16899840, 3425.1106, 5.707282
61853, 23092224, 3424.9639, 5.707037
61854, 25509120, 3424.8172, 5.706793
61855, 23279872, 3424.6705, 5.706548
61856, 16936704, 3424.5237, 5.706304
61857, 8384768, 3424.3770, 5.706059
61858, 270080, 3424.2303, 5.705815
61859, -5034240, 3424.0836, 5.705570
61860, -6386688, 3423.9369, 5.705326
61861, -4330752, 3423.7901, 5.705081
61862, -808960, 3423.6434, 5.704837
61863, 1767424, 3423.4967, 5.704592
61864, 1688064, 3423.3500, 5.704348
61865, -1182720, 3423.2033, 5.704103
61866, -5241088, 3423.0565, 5.703859
61867, -7773184, 3422.9098, 5.703615
61868, -6116608, 3422.7631, 5.703370
61869, 1171968, 3422.6164, 5.703126
61870, 13650688, 3422.4697, 5.702881
61871, 29104384, 3422.3229, 5.702637
61872, 44364032, 3422.1762, 5.702392
61873, 56440832, 3422.0295, 5.702148
61874, 63486720, 3421.8828, 5.701903
61875, 65194752, 3421.7361, 5.701659
61876, 62557184, 3421.5893, 5.701414
61877, 57174272, 3421.4426, 5.701170
61878, 50496768, 3421.2959, 5.700925
61879, 43353856, 3421.1492, 5.700681
61880, 35929856, 3421.0025, 5.700436
61881, 28101632, 3420.8558, 5.700192
61882, 19889664, 3420.7090, 5.699947
61883, 11741696, 3420.5623, 5.699703
61884, 4505344, 3420.4156, 5.699458
61885, -874752, 3420.2689, 5.699214
61886, -3746560, 3420.1222, 5.698969
61887, -4010240, 3419.9754, 5.698725
61888, -2122496, 3419.8287, 5.698480
61889, 1131008, 3419.6820, 5.698236
61890, 4956672, 3419.5353, 5.697991
61891, 8790272, 3419.3886, 5.697747
61892, 12356864, 3419.2418, 5.697503
61893, 15569664, 3419.0951, 5.697258
61894, 18379008, 3418.9484, 5.697014
61895, 20688896, 3418.8017, 5.696769
61896, 22403584, 3418.6550, 5.696525
61897, 23554304, 3418.5082, 5.696280
61898, 24387328, 3418.3615, 5.696036
61899, 25318144, 3418.2148, 5.695791
61900, 26727424, 3418.0681, 5.695547
61901, 28693248, 3417.9214, 5.695302
61902, 30817536, 3417.7747, 5.695058
61903, 32280320, 3417.6279, 5.694813
61904, 32147712, 3417.4812, 5.694569
61905, 29819648, 3417.3345, 5.694324
61906, 25413632, 3417.1878, 5.694080
61907, 19886080, 3417.0411, 5.693835
61908, 14796800, 3416.8943, 5.693591
61909, 11788544, 3416.7476, 5.693346
61910, 11983616, 3416.6009, 5.693102
61911, 15540224, 3416.4542, 5.692857
61912, 21551616, 3416.3075, 5.692613
61913, 28325376, 3416.1607, 5.692368
61914, 33922304, 3416.0140, 5.692124
61915, 36754176, 3415.8673, 5.691880
61916, 36028928, 3415.7206, 5.691635
61917, 31916800, 3415.5739, 5.691391
61918, 25425664, 3415.4271, 5.691146
61919, 18064896, 3415.2804, 5.690902
61920, 11428096, 3415.1337, 5.690657
61921, 6811648, 3414.9870, 5.690413
61922, 4952064, 3414.8403, 5.690168
61923, 5915136, 3414.6935, 5.689924
61924, 9148416, 3414.5468, 5.689679
61925, 13675776, 3414.4001, 5.689435
61926, 18393088, 3414.2534, 5.689190
61927, 22394112, 3414.1067, 5.688946
61928, 25223424, 3413.9600, 5.688701
61929, 26955264, 3413.8132, 5.688457
61930, 28047360, 3413.6665, 5.688212
61931, 29002752, 3413.5198, 5.687968
61932, 29972224, 3413.3731, 5.687723
61933, 30490624, 3413.2264, 5.687479
61934, 29508352, 3413.0796, 5.687234
61935, 25769728, 3412.9329, 5.686990
61936, 18423040, 3412.7862, 5.686745
61937, 7610880, 3412.6395, 5.686501
61938, -5243904, 3412.4928, 5.686256
61939, -17656832, 3412.3460, 5.686012
61940, -26783744, 3412.1993, 5.685768
61941, -30383616, 3412.0526, 5.685523
61942, -27669504, 3411.9059, 5.685279
61943, -19680256, 3411.7592, 5.685034
61944, -8999936, 3411.6124, 5.684790
61945, 1110016, 3411.4657, 5.684545
61946, 7831296, 3411.3190, 5.684301
61947, 9736448, 3411.1723, 5.684056
61948, 7190272, 3411.0256, 5.683812
61949, 2066688, 3410.8789, 5.683567
61950, -3085056, 3410.7321, 5.683323
61951, -6070016, 3410.5854, 5.683078
61952, -5844736, 3410.4387, 5.682834
61953, -2786816, 3410.2920, 5.682589
61954, 1648384, 3410.1453, 5.682345
61955, 5696512, 3409.9985, 5.682100
61956, 8123392, 3409.8518, 5.681856
61957, 8780032, 3409.7051, 5.681611
61958, 8640000, 3409.5584, 5.681367
61959, 9323520, 3409.4117, 5.681122
61960, 12319744, 3409.2649, 5.680878
61961, 18242560, 3409.1182, 5.680633
61962, 26432256, 3408.9715, 5.680389
61963, 35070720, 3408.8248, 5.680145
61964, 41764608, 3408.6781, 5.679900
61965, 44374272, 3408.5313, 5.679656
61966, 41771776, 3408.3846, 5.679411
61967, 34237184, 3408.2379, 5.679167
61968, 23362304, 3408.0912, 5.678922
61969, 11506688, 3407.9445, 5.678678
61970, 1029888, 3407.7978, 5.678433
61971, -6410240, 3407.6510, 5.678189
61972, -10240000, 3407.5043, 5.677944
61973, -10913792, 3407.3576, 5.677700
61974, -9492480, 3407.2109, 5.677455
61975, -7069952, 3407.0642, 5.677211
61976, -4308224, 3406.9174, 5.676966
61977, -1281280, 3406.7707, 5.676722
61978, 2321152, 3406.6240, 5.676477
61979, 6763520, 3406.4773, 5.676233
61980, 11832832, 3406.3306, 5.675988
61981, 16657152, 3406.1838, 5.675744
61982, 19895296, 3406.0371, 5.675499
61983, 20247808, 3405.8904, 5.675255
61984, 17073920, 3405.7437, 5.675010
61985, 10835456, 3405.5970, 5.674766
61986, 3134976, 3405.4502, 5.674522
61987, -3709952, 3405.3035, 5.674277
61988, -7421696, 3405.1568, 5.674033
61989, -6559744, 3405.0101, 5.673788
61990, -1062912, 3404.8634, 5.673544
61991, 7677440, 3404.7166, 5.673299
61992, 17225216, 3404.5699, 5.673055
61993, 24831488, 3404.4232, 5.672810
61994, 28220928, 3404.2765, 5.672566
61995, 26176256, 3404.1298, 5.672321
61996, 18776832, 3403.9831, 5.672077
61997, 7281664, 3403.8363, 5.671832
61998, -6222336, 3403.6896, 5.671588
61999, -19271168, 3403.5429, 5.671343
62000, -29450240, 3403.3962, 5.671099
62001, -34766336, 3403.2495, 5.670854
62002, -33971456, 3403.1027, 5.670610
62003, -26842880, 3402.9560, 5.670365
62004, -14382592, 3402.8093, 5.670121
62005, 1176832, 3402.6626, 5.669876
62006, 16659712, 3402.5159, 5.669632
62007, 28570368, 3402.3691, 5.669387
62008, 33965312, 3402.2224, 5.669143
62009, 31327488, 3402.0757, 5.668898
62010, 21136640, 3401.9290, 5.668654
62011, 5870592, 3401.7823, 5.668410
62012, -10654464, 3401.6355, 5.668165
62013, -24462592, 3401.4888, 5.667921
62014, -32727552, 3401.3421, 5.667676
62015, -34768640, 3401.1954, 5.667432
62016, -32328192, 3401.0487, 5.667187
62017, -28986112, 3400.9020, 5.666943
62018, -28866816, 3400.7552, 5.666698
62019, -35077376, 3400.6085, 5.666454
62020, -48433920, 3400.4618, 5.666209
62021, -66960640, 3400.3151, 5.665965
62022, -86387712, 3400.1684, 5.665720
62023, -101511424, 3400.0216, 5.665476
62024, -107966208, 3399.8749, 5.665231
62025, -103782912, 3399.7282, 5.664987
62026, -90164480, 3399.5815, 5.664742
62027, -71178752, 3399.4348, 5.664498
62028, -52438272, 3399.2880, 5.664253
62029, -39232000, 3399.1413, 5.664009
62030, -34761216, 3398.9946, 5.663764
62031, -39119872, 3398.8479, 5.663520
62032, -49395968, 3398.7012, 5.663275
62033, -60837632, 3398.5544, 5.663031
62034, -68648704, 3398.4077, 5.662787
62035, -69720832, 3398.2610, 5.662542
62036, -63653632, 3398.1143, 5.662298
62037, -52690688, 3397.9676, 5.662053
62038, -40642048, 3397.8209, 5.661809
62039, -31258624, 3397.6741, 5.661564
62040, -26743552, 3397.5274, 5.661320
62041, -26991616, 3397.3807, 5.661075
62042, -29838080, 3397.2340, 5.660831
62043, -32155648, 3397.0873, 5.660586
62044, -31291392, 3396.9405, 5.660342
62045, -26211328, 3396.7938, 5.660097
62046, -17884672, 3396.6471, 5.659853
62047, -8790016, 3396.5004, 5.659608
62048, -1815808, 3396.3537, 5.659364
62049, 931584, 3396.2069, 5.659119
62050, -1101056, 3396.0602, 5.658875
62051, -6844416, 3395.9135, 5.658630
62052, -14178304, 3395.7668, 5.658386
62053, -20822016, 3395.6201, 5.658141
62054, -25104896, 3395.4733, 5.657897
62055, -26329600, 3395.3266, 5.657652
62056, -24653824, 3395.1799, 5.657408
62057, -20684032, 3395.0332, 5.657164
62058, -15065856, 3394.8865, 5.656919
62059, -8293632, 3394.7397, 5.656675
62060, -781824, 3394.5930, 5.656430
62061, 6941952, 3394.4463, 5.656186
62062, 14142464, 3394.2996, 5.655941
62063, 20009472, 3394.1529, 5.655697
62064, 23981312, 3394.0062, 5.655452
62065, 26063616, 3393.8594, 5.655208
62066, 26902272, 3393.7127, 5.654963
62067, 27498752, 3393.5660, 5.654719
62068, 28664320, 3393.4193, 5.654474
62069, 30497280, 3393.2726, 5.654230
62070, 32208384, 3393.1258, 5.653985
62071, 32452864, 3392.9791, 5.653741
62072, 30066944, 3392.8324, 5.653496
62073, 24847872, 3392.6857, 5.653252
62074, 17936640, 3392.5390, 5.653007
62075, 11531008, 3392.3922, 5.652763
62076, 7980032, 3392.2455, 5.652518
62077, 8660736, 3392.0988, 5.652274
62078, 13204224, 3391.9521, 5.652029
62079, 19510016, 3391.8054, 5.651785
62080, 24637184, 3391.6586, 5.651540
62081, 26198016, 3391.5119, 5.651296
62082, 23605248, 3391.3652, 5.651052
62083, 18525184, 3391.2185, 5.650807
62084, 14247936, 3391.0718, 5.650563
62085, 14189056, 3390.9251, 5.650318
62086, 20191488, 3390.7783, 5.650074
62087, 31433472, 3390.6316, 5.649829
62088, 44500992, 3390.4849, 5.649585
62089, 54664704, 3390.3382, 5.649340
62090, 57829632, 3390.1915, 5.649096
62091, 52296192, 3390.0447, 5.648851
62092, 39528192, 3389.8980, 5.648607
62093, 23571968, 3389.7513, 5.648362
62094, 9372160, 3389.6046, 5.648118
62095, 735744, 3389.4579, 5.647873
62096, -1151488, 3389.3111, 5.647629
62097, 1983488, 3389.1644, 5.647384
62098, 6509568, 3389.0177, 5.647140
62099, 8695296, 3388.8710, 5.646895
62100, 6493184, 3388.7243, 5.646651
62101, 489472, 3388.5775, 5.646406
62102, -6373120, 3388.4308, 5.646162
62103, -10155008, 3388.2841, 5.645917
62104, -7728640, 3388.1374, 5.645673
62105, 1752576, 3387.9907, 5.645429
62106, 16349696, 3387.8439, 5.645184
62107, 31979264, 3387.6972, 5.644940
62108, 43900928, 3387.5505, 5.644695
62109, 48419584, 3387.4038, 5.644451
62110, 44143616, 3387.2571, 5.644206
62111, 32352000, 3387.1104, 5.643962
62112, 16428800, 3386.9636, 5.643717
62113, 660992, 3386.8169, 5.643473
62114, -11104000, 3386.6702, 5.643228
62115, -16471552, 3386.5235, 5.642984
62116, -14910976, 3386.3768, 5.642739
62117, -7559936, 3386.2300, 5.642495
62118, 3378944, 3386.0833, 5.642250
62119, 15370752, 3385.9366, 5.642006
62120, 26153984, 3385.7899, 5.641761
62121, 34112256, 3385.6432, 5.641517
62122, 38401536, 3385.4964, 5.641272
62123, 38921472, 3385.3497, 5.641028
62124, 36216576, 3385.2030, 5.640783
62125, 31353088, 3385.0563, 5.640539
62126, 25769216, 3384.9096, 5.640294
62127, 21067520, 3384.7628, 5.640050
62128, 18737408, 3384.6161, 5.639806
62129, 19834624, 3384.4694, 5.639561
62130, 24695040, 3384.3227, 5.639317
62131, 32782080, 3384.1760, 5.639072
62132, 42737408, 3384.0293, 5.638828
62133, 52658944, 3383.8825, 5.638583
62134, 60536320, 3383.7358, 5.638339
62135, 64732672, 3383.5891, 5.638094
62136, 64368384, 3383.4424, 5.637850
62137, 59495424, 3383.2957, 5.637605
62138, 51020544, 3383.1489, 5.637361
62139, 40416512, 3383.0022, 5.637116
62140, 29335296, 3382.8555, 5.636872
62141, 19243520, 3382.7088, 5.636627
62142, 11191296, 3382.5621, 5.636383
62143, 5743104, 3382.4153, 5.636138
62144, 3043840, 3382.2686, 5.635894
62145, 2938112, 3382.1219, 5.635649
62146, 5065984, 3381.9752, 5.635405
62147, 8905984, 3381.8285, 5.635160
62148, 13778432, 3381.6817, 5.634916
62149, 18880768, 3381.5350, 5.634671
62150, 23396096, 3381.3883, 5.634427
62151, 26688256, 3381.2416, 5.634182
62152, 28508160, 3381.0949, 5.633938
62153, 29112576, 3380.9482, 5.633694
62154, 29194240, 3380.8014, 5.633449
62155, 29616640, 3380.6547, 5.633205
62156, 31031040, 3380.5080, 5.632960
62157, 33542656, 3380.3613, 5.632716
62158, 36592640, 3380.2146, 5.632471
62159, 39140608, 3380.0678, 5.632227
62160, 40093184, 3379.9211, 5.631982
62161, 38798080, 3379.7744, 5.631738
62162, 35380224, 3379.6277, 5.631493
62163, 30741504, 3379.4810, 5.631249
62164, 26214144, 3379.3342, 5.631004
62165, 23013888, 3379.1875, 5.630760
62166, 21740800, 3379.0408, 5.630515
62167, 22167296, 3378.8941, 5.630271
62168, 23410432, 3378.7474, 5.630026
62169, 24399872, 3378.6006, 5.629782
62170, 24406016, 3378.4539, 5.629537
62171, 23371008, 3378.3072, 5.629293
62172, 21873920, 3378.1605, 5.629048
62173, 20760832, 3378.0138, 5.628804
62174, 20633088, 3377.8670, 5.628559
62175, 21462272, 3377.7203, 5.628315
62176, 22532096, 3377.5736, 5.628071
62177, 22729984, 3377.4269, 5.627826
62178, 21040640, 3377.2802, 5.627582
62179, 16986624, 3377.1335, 5.627337
62180, 10797056, 3376.9867, 5.627093
62181, 3242752, 3376.8400, 5.626848
62182, -4750848, 3376.6933, 5.626604
62183, -12479232, 3376.5466, 5.626359
62184, -19614976, 3376.3999, 5.626115
62185, -26064896, 3376.2531, 5.625870
62186, -31634944, 3376.1064, 5.625626
62187, -35728128, 3375.9597, 5.625381
62188, -37302784, 3375.8130, 5.625137
62189, -35169536, 3375.6663, 5.624892
62190, -28524544, 3375.5195, 5.624648
62191, -17459456, 3375.3728, 5.624403
62192, -3179008, 3375.2261, 5.624159
62193, 12216832, 3375.0794, 5.623914
62194, 26318848, 3374.9327, 5.623670
62195, 37109504, 3374.7859, 5.623425
62196, 43478272, 3374.6392, 5.623181
62197, 45335808, 3374.4925, 5.622936
62198, 43321344, 3374.3458, 5.622692
62199, 38301952, 3374.1991, 5.622447
62200, 30942720, 3374.0524, 5.622203
62201, 21573888, 3373.9056, 5.621959
62202, 10399488, 3373.7589, 5.621714
62203, -2120448, 3373.6122, 5.621470
62204, -14973696, 3373.4655, 5.621225
62205, -26613248, 3373.3188, 5.620981
62206, -35339264, 3373.1720, 5.620736
62207, -39887872, 3373.0253, 5.620492
62208, -39940096, 3372.8786, 5.620247
62209, -36283136, 3372.7319, 5.620003
62210, -30520064, 3372.5852, 5.619758
62211, -24457216, 3372.4384, 5.619514
62212, -19444992, 3372.2917, 5.619269
62213, -15983616, 3372.1450, 5.619025
62214, -13748480, 3371.9983, 5.618780
62215, -11991296, 3371.8516, 5.618536
62216, -10065920, 3371.7048, 5.618291
62217, -7796736, 3371.5581, 5.618047
62218, -5500160, 3371.4114, 5.617802
62219, -3677440, 3371.2647, 5.617558
62220, -2588160, 3371.1180, 5.617313
62221, -1986560, 3370.9712, 5.617069
62222, -1206016, 3370.8245, 5.616824
62223, 417792, 3370.6778, 5.616580
62224, 3009792, 3370.5311, 5.616336
62225, 5809152, 3370.3844, 5.616091
62226, 7261696, 3370.2377, 5.615847
62227, 5570560, 3370.0909, 5.615602
62228, -503808, 3369.9442, 5.615358
62229, -10967808, 3369.7975, 5.615113
62230, -24364544, 3369.6508, 5.614869
62231, -38140416, 3369.5041, 5.614624
62232, -49470976, 3369.3573, 5.614380
62233, -56206336, 3369.2106, 5.614135
62234, -57540608, 3369.0639, 5.613891
62235, -54142208, 3368.9172, 5.613646
62236, -47737344, 3368.7705, 5.613402
62237, -40370176, 3368.6237, 5.613157
62238, -33694976, 3368.4770, 5.612913
62239, -28588544, 3368.3303, 5.612668
62240, -25188352, 3368.1836, 5.612424
62241, -23238400, 3368.0369, 5.612179
62242, -22484224, 3367.8901, 5.611935
62243, -22876672, 3367.7434, 5.611690
62244, -24482560, 3367.5967, 5.611446
62245, -27200768, 3367.4500, 5.611201
62246, -30503680, 3367.3033, 5.610957
62247, -33430016, 3367.1566, 5.610713
62248, -34896896, 3367.0098, 5.610468
62249, -34220032, 3366.8631, 5.610224
62250, -31572480, 3366.7164, 5.609979
62251, -28111872, 3366.5697, 5.609735
62252, -25644800, 3366.4230, 5.609490
62253, -25930752, 3366.2762, 5.609246
62254, -29911040, 3366.1295, 5.609001
62255, -37220096, 3365.9828, 5.608757
62256, -46214656, 3365.8361, 5.608512
62257, -54536960, 3365.6894, 5.608268
62258, -59962880, 3365.5426, 5.608023
62259, -61177600, 3365.3959, 5.607779
62260, -58141952, 3365.2492, 5.607534
62261, -51921152, 3365.1025, 5.607290
62262, -44098816, 3364.9558, 5.607045
62263, -36080384, 3364.8090, 5.606801
62264, -28622080, 3364.6623, 5.606556
62265, -21773824, 3364.5156, 5.606312
62266, -15205120, 3364.3689, 5.606067
62267, -8674816, 3364.2222, 5.605823
62268, -2351616, 3364.0755, 5.605578
62269, 3203328, 3363.9287, 5.605334
62270, 7380992, 3363.7820, 5.605089
62271, 9966592, 3363.6353, 5.604845
62272, 11395584, 3363.4886, 5.604601
62273, 12614912, 3363.3419, 5.604356
62274, 14576128, 3363.1951, 5.604112
62275, 17611520, 3363.0484, 5.603867
62276, 21046784, 3362.9017, 5.603623
62277, 23321088, 3362.7550, 5.603378
62278, 22635520, 3362.6083, 5.603134
62279, 17867520, 3362.4615, 5.602889
62280, 9306624, 3362.3148, 5.602645
62281, -1191936, 3362.1681, 5.602400
62282, -10776064, 3362.0214, 5.602156
62283, -16685568, 3361.8747, 5.601911
62284, -17383424, 3361.7279, 5.601667
62285, -13186560, 3361.5812, 5.601422
62286, -6085888, 3361.4345, 5.601178
62287, 1190656, 3361.2878, 5.600933
62288, 6436352, 3361.1411, 5.600689
62289, 8945664, 3360.9943, 5.600444
62290, 9739776, 3360.8476, 5.600200
62291, 10927104, 3360.7009, 5.599955
62292, 14519552, 3360.5542, 5.599711
62293, 21300480, 3360.4075, 5.599466
62294, 30327296, 3360.2608, 5.599222
62295, 39328000, 3360.1140, 5.598978
62296, 45807872, 3359.9673, 5.598733
62297, 48295424, 3359.8206, 5.598489
62298, 47085312, 3359.6739, 5.598244
62299, 44074496, 3359.5272, 5.598000
62300, 41747968, 3359.3804, 5.597755
62301, 41824512, 3359.2337, 5.597511
62302, 44265984, 3359.0870, 5.597266
62303, 47193600, 3358.9403, 5.597022
62304, 47803648, 3358.7936, 5.596777
62305, 43853056, 3358.6468, 5.596533
62306, 34976768, 3358.5001, 5.596288
62307, 23132416, 3358.3534, 5.596044
62308, 11891200, 3358.2067, 5.595799
62309, 4857600, 3358.0600, 5.595555
62310, 3957760, 3357.9132, 5.595310
62311, 8438272, 3357.7665, 5.595066
62312, 15094016, 3357.6198, 5.594821
62313, 19673088, 3357.4731, 5.594577
62314, 18820864, 3357.3264, 5.594332
62315, 11656960, 3357.1797, 5.594088
62316, 230912, 3357.0329, 5.593843
62317, -11372800, 3356.8862, 5.593599
62318, -18877184, 3356.7395, 5.593355
62319, -19734016, 3356.5928, 5.593110
62320, -14252032, 3356.4461, 5.592866
62321, -5397760, 3356.2993, 5.592621
62322, 2611712, 3356.1526, 5.592377
62323, 6255360, 3356.0059, 5.592132
62324, 4294400, 3355.8592, 5.591888
62325, -1725696, 3355.7125, 5.591643
62326, -8258560, 3355.5657, 5.591399
62327, -11434752, 3355.4190, 5.591154
62328, -8858368, 3355.2723, 5.590910
62329, -717824, 3355.1256, 5.590665
62330, 10254848, 3354.9789, 5.590421
62331, 19914752, 3354.8321, 5.590176
62332, 24400384, 3354.6854, 5.589932
62333, 21669632, 3354.5387, 5.589687
62334, 12270080, 3354.3920, 5.589443
62335, -903936, 3354.2453, 5.589198
62336, -13685760, 3354.0985, 5.588954
62337, -22069248, 3353.9518, 5.588709
62338, -23454464, 3353.8051, 5.588465
62339, -17314816, 3353.6584, 5.588220
62340, -5148160, 3353.5117, 5.587976
62341, 10155520, 3353.3650, 5.587731
62342, 25250304, 3353.2182, 5.587487
62343, 37267712, 3353.0715, 5.587243
62344, 44500992, 3352.9248, 5.586998
62345, 46707200, 3352.7781, 5.586754
62346, 44991744, 3352.6314, 5.586509
62347, 41335296, 3352.4846, 5.586265
62348, 37891584, 3352.3379, 5.586020
62349, 36254464, 3352.1912, 5.585776
62350, 36923904, 3352.0445, 5.585531
62351, 39164928, 3351.8978, 5.585287
62352, 41345792, 3351.7510, 5.585042
62353, 41661952, 3351.6043, 5.584798
62354, 38976256, 3351.4576, 5.584553
62355, 33432832, 3351.3109, 5.584309
62356, 26553600, 3351.1642, 5.584064
62357, 20734720, 3351.0174, 5.583820
62358, 18323200, 3350.8707, 5.583575
62359, 20657920, 3350.7240, 5.583331
62360, 27489792, 3350.5773, 5.583086
62361, 37039616, 3350.4306, 5.582842
62362, 46669312, 3350.2839, 5.582597
62363, 53857280, 3350.1371, 5.582353
62364, 57045760, 3349.9904, 5.582108
62365, 56001536, 3349.8437, 5.581864
62366, 51589632, 3349.6970, 5.581620
62367, 45142272, 3349.5503, 5.581375
62368, 37787392, 3349.4035, 5.581131
62369, 30083840, 3349.2568, 5.580886
62370, 22106112, 3349.1101, 5.580642
62371, 13855744, 3348.9634, 5.580397
62372, 5683200, 3348.8167, 5.580153
62373, -1583104, 3348.6699, 5.579908
62374, -6920448, 3348.5232, 5.579664
62375, -9666816, 3348.3765, 5.579419
62376, -10014464, 3348.2298, 5.579175
62377, -9112320, 3348.0831, 5.578930
62378, -8645120, 3347.9363, 5.578686
62379, -10052096, 3347.7896, 5.578441
62380, -13769216, 3347.6429, 5.578197
62381, -18904064, 3347.4962, 5.577952
62382, -23550208, 3347.3495, 5.577708
62383, -25634560, 3347.2028, 5.577463
62384, -23894528, 3347.0560, 5.577219
62385, -18519552, 3346.9093, 5.576974
62386, -11133696, 3346.7626, 5.576730
62387, -4122624, 3346.6159, 5.576485
62388, 354560, 3346.4692, 5.576241
62389, 1211648, 3346.3224, 5.575996
62390, -1251840, 3346.1757, 5.575752
62391, -5659904, 3346.0290, 5.575508
62392, -10268928, 3345.8823, 5.575263
62393, -13685760, 3345.7356, 5.575019
62394, -15230976, 3345.5888, 5.574774
62395, -14838016, 3345.4421, 5.574530
62396, -12647936, 3345.2954, 5.574285
62397, -8637952, 3345.1487, 5.574041
62398, -2562048, 3345.0020, 5.573796
62399, 5726976, 3344.8552, 5.573552
62400, 15781888, 3344.7085, 5.573307
62401, 26251264, 3344.5618, 5.573063
62402, 35040512, 3344.4151, 5.572818
62403, 39974144, 3344.2684, 5.572574
62404, 39689472, 3344.1216, 5.572329
62405, 34305280, 3343.9749, 5.572085
62406, 25492480, 3343.8282, 5.571840
62407, 15843840, 3343.6815, 5.571596
62408, 7816192, 3343.5348, 5.571351
62409, 2755072, 3343.3881, 5.571107
62410, 488960, 3343.2413, 5.570862
62411, -296192, 3343.0946, 5.570618
62412, -1104384, 3342.9479, 5.570373
62413, -2599680, 3342.8012, 5.570129
62414, -4072704, 3342.6545, 5.569885
62415, -3707904, 3342.5077, 5.569640
62416, 449024, 3342.3610, 5.569396
62417, 9307904, 3342.2143, 5.569151
62418, 21953280, 3342.0676, 5.568907
62419, 35701760, 3341.9209, 5.568662
62420, 47020544, 3341.7741, 5.568418
62421, 52898304, 3341.6274, 5.568173
62422, 52034304, 3341.4807, 5.567929
62423, 45299712, 3341.3340, 5.567684
62424, 35278336, 3341.1873, 5.567440
62425, 25132032, 3341.0405, 5.567195
62426, 17348352, 3340.8938, 5.566951
62427, 12942080, 3340.7471, 5.566706
62428, 11421184, 3340.6004, 5.566462
62429, 11437056, 3340.4537, 5.566217
62430, 11715840, 3340.3070, 5.565973
62431, 11766272, 3340.1602, 5.565728
62432, 12033792, 3340.0135, 5.565484
62433, 13476096, 3339.8668, 5.565239
62434, 16850432, 3339.7201, 5.564995
62435, 22110208, 3339.5734, 5.564750
62436, 28227840, 3339.4266, 5.564506
62437, 33502464, 3339.2799, 5.564262
62438, 36173824, 3339.1332, 5.564017
62439, 35025152, 3338.9865, 5.563773
62440, 29725184, 3338.8398, 5.563528
62441, 20823296, 3338.6930, 5.563284
62442, 9502208, 3338.5463, 5.563039
62443, -2727168, 3338.3996, 5.562795
62444, -14251264, 3338.2529, 5.562550
62445, -23480832, 3338.1062, 5.562306
62446, -28985600, 3337.9594, 5.562061
62447, -29732096, 3337.8127, 5.561817
62448, -25426944, 3337.6660, 5.561572
62449, -16824320, 3337.5193, 5.561328
62450, -5775616, 3337.3726, 5.561083
62451, 5132544, 3337.2259, 5.560839
62452, 13321728, 3337.0791, 5.560594
62453, 17088000, 3336.9324, 5.560350
62454, 16220928, 3336.7857, 5.560105
62455, 12056064, 3336.6390, 5.559861
62456, 6896384, 3336.4923, 5.559616
62457, 3028992, 3336.3455, 5.559372
62458, 1776384, 3336.1988, 5.559127
62459, 3017472, 3336.0521, 5.558883
62460, 5385984, 3335.9054, 5.558638
62461, 7024384, 3335.7587, 5.558394
62462, 6507776, 3335.6119, 5.558150
62463, 3478528, 3335.4652, 5.557905
62464, -1291520, 3335.3185, 5.557661
62465, -6381312, 3335.1718, 5.557416
62466, -10434304, 3335.0251, 5.557172
62467, -12704000, 3334.8783, 5.556927
62468, -13145088, 3334.7316, 5.556683
62469, -12069376, 3334.5849, 5.556438
62470, -9635072, 3334.4382, 5.556194
62471, -5543680, 3334.2915, 5.555949
62472, 823296, 3334.1447, 5.555705
62473, 9879296, 3333.9980, 5.555460
62474, 21239552, 3333.8513, 5.555216
62475, 33469696, 3333.7046, 5.554971
62476, 44419584, 3333.5579, 5.554727
62477, 52057856, 3333.4112, 5.554482
62478, 55403008, 3333.2644, 5.554238
62479, 55041280, 3333.1177, 5.553993
62480, 52886016, 3332.9710, 5.553749
62481, 51228416, 3332.8243, 5.553504
62482, 51518464, 3332.6776, 5.553260
62483, 53508608, 3332.5308, 5.553015
62484, 55250432, 3332.3841, 5.552771
62485, 54018560, 3332.2374, 5.552527
62486, 47747584, 3332.0907, 5.552282
62487, 36273920, 3331.9440, 5.552038
62488, 21724160, 3331.7972, 5.551793
62489, 7789056, 3331.6505, 5.551549
62490, -1813248, 3331.5038, 5.551304
62491, -4976896, 3331.3571, 5.551060
62492, -2149120, 3331.2104, 5.550815
62493, 3895296, 3331.0636, 5.550571
62494, 9357056, 3330.9169, 5.550326
62495, 11163648, 3330.7702, 5.550082
62496, 8335616, 3330.6235, 5.549837
62497, 2303488, 3330.4768, 5.549593
62498, -3951616, 3330.3301, 5.549348
62499, -7499520, 3330.1833, 5.549104
62500, -6994432, 3330.0366, 5.548859
62501, -3391744, 3329.8899, 5.548615
62502, 511232, 3329.7432, 5.548370
62503, 1470464, 3329.5965, 5.548126
62504, -2557952, 3329.4497, 5.547881
62505, -11325184, 3329.3030, 5.547637
62506, -22273024, 3329.1563, 5.547392
62507, -31611392, 3329.0096, 5.547148
62508, -35976192, 3328.8629, 5.546904
62509, -33902080, 3328.7161, 5.546659
62510, -26442752, 3328.5694, 5.546415
62511, -16674304, 3328.4227, 5.546170
62512, -8328704, 3328.2760, 5.545926
62513, -4175872, 3328.1293, 5.545681
62514, -4862720, 3327.9825, 5.545437
62515, -8688640, 3327.8358, 5.545192
62516, -12384768, 3327.6891, 5.544948
62517, -12540928, 3327.5424, 5.544703
62518, -7080704, 3327.3957, 5.544459
62519, 3800320, 3327.2489, 5.544214
62520, 17592064, 3327.1022, 5.543970
62521, 30311936, 3326.9555, 5.543725
62522, 37899520, 3326.8088, 5.543481
62523, 37647872, 3326.6621, 5.543236
62524, 29152512, 3326.5154, 5.542992
62525, 14458368, 3326.3686, 5.542747
62526, -2645504, 3326.2219, 5.542503
62527, -17917184, 3326.0752, 5.542258
62528, -28083712, 3325.9285, 5.542014
62529, -31885312, 3325.7818, 5.541769
62530, -30361856, 3325.6350, 5.541525
62531, -26280960, 3325.4883, 5.541280
62532, -22934016, 3325.3416, 5.541036
62533, -22770176, 3325.1949, 5.540792
62534, -26428416, 3325.0482, 5.540547
62535, -32561152, 3324.9014, 5.540303
62536, -38527744, 3324.7547, 5.540058
62537, -41646592, 3324.6080, 5.539814
62538, -40451584, 3324.4613, 5.539569
62539, -35367680, 3324.3146, 5.539325
62540, -28494848, 3324.1678, 5.539080
62541, -22594048, 3324.0211, 5.538836
62542, -19752192, 3323.8744, 5.538591
62543, -20374784, 3323.7277, 5.538347
62544, -22996992, 3323.5810, 5.538102
62545, -25017088, 3323.4343, 5.537858
62546, -23994624, 3323.2875, 5.537613
62547, -18877952, 3323.1408, 5.537369
62548, -10547456, 3322.9941, 5.537124
62549, -1412864, 3322.8474, 5.536880
62550, 5726720, 3322.7007, 5.536635
62551, 8979968, 3322.5539, 5.536391
62552, 8160000, 3322.4072, 5.536146
62553, 4704256, 3322.2605, 5.535902
62554, 794112, 3322.1138, 5.535657
62555, -1816576, 3321.9671, 5.535413
62556, -2625280, 3321.8203, 5.535169
62557, -2417152, 3321.6736, 5.534924
62558, -2530048, 3321.5269, 5.534680
62559, -3805440, 3321.3802, 5.534435
62560, -5862144, 3321.2335, 5.534191
62561, -7159040, 3321.0867, 5.533946
62562, -5862912, 3320.9400, 5.533702
62563, -1048832, 3320.7933, 5.533457
62564, 6458624, 3320.6466, 5.533213
62565, 14149888, 3320.4999, 5.532968
62566, 18867712, 3320.3532, 5.532724
62567, 18340352, 3320.2064, 5.532479
62568, 12427520, 3320.0597, 5.532235
62569, 3385344, 3319.9130, 5.531990
62570, -5054720, 3319.7663, 5.531746
62571, -9381120, 3319.6196, 5.531501
62572, -7944192, 3319.4728, 5.531257
62573, -1717760, 3319.3261, 5.531012
62574, 6209024, 3319.1794, 5.530768
62575, 12143360, 3319.0327, 5.530523
62576, 13528576, 3318.8860, 5.530279
62577, 10018048, 3318.7392, 5.530034
62578, 3364864, 3318.5925, 5.529790
62579, -3757312, 3318.4458, 5.529546
62580, -9319680, 3318.2991, 5.529301
62581, -12995072, 3318.1524, 5.529057
62582, -16128256, 3318.0056, 5.528812
62583, -20644608, 3317.8589, 5.528568
62584, -27538432, 3317.7122, 5.528323
62585, -35846912, 3317.5655, 5.528079
62586, -42756608, 3317.4188, 5.527834
62587, -44883456, 3317.2720, 5.527590
62588, -40087552, 3317.1253, 5.527345
62589, -28851968, 3316.9786, 5.527101
62590, -14425600, 3316.8319, 5.526856
62591, -1565184, 3316.6852, 5.526612
62592, 5568000, 3316.5385, 5.526367
62593, 5308160, 3316.3917, 5.526123
62594, -771328, 3316.2450, 5.525878
62595, -8664064, 3316.0983, 5.525634
62596, -13895424, 3315.9516, 5.525389
62597, -13667584, 3315.8049, 5.525145
62598, -8113664, 3315.6581, 5.524900
62599, -67328, 3315.5114, 5.524656
62600, 6482432, 3315.3647, 5.524411
62601, 8424448, 3315.2180, 5.524167
62602, 4992768, 3315.0713, 5.523922
62603, -2048000, 3314.9245, 5.523678
62604, -9522432, 3314.7778, 5.523434
62605, -14605568, 3314.6311, 5.523189
62606, -16256768, 3314.4844, 5.522945
62607, -15574784, 3314.3377, 5.522700
62608, -14932480, 3314.1909, 5.522456
62609, -16429056, 3314.0442, 5.522211
62610, -20547584, 3313.8975, 5.521967
62611, -25780480, 3313.7508, 5.521722
62612, -29432832, 3313.6041, 5.521478
62613, -29158912, 3313.4574, 5.521233
62614, -24380416, 3313.3106, 5.520989
62615, -16798208, 3313.1639, 5.520744
62616, -9696768, 3313.0172, 5.520500
62617, -6380544, 3312.8705, 5.520255
62618, -8545792, 3312.7238, 5.520011
62619, -15407104, 3312.5770, 5.519766
62620, -23998208, 3312.4303, 5.519522
62621, -30465792, 3312.2836, 5.519277
62622, -31685120, 3312.1369, 5.519033
62623, -26420736, 3311.9902, 5.518788
62624, -15552512, 3311.8434, 5.518544
62625, -1405184, 3311.6967, 5.518299
62626, 13336064, 3311.5500, 5.518055
62627, 26499584, 3311.4033, 5.517811
62628, 36698880, 3311.2566, 5.517566
62629, 43037184, 3311.1098, 5.517322
62630, 44638976, 3310.9631, 5.517077
62631, 40496384, 3310.8164, 5.516833
62632, 29869824, 3310.6697, 5.516588
62633, 13069056, 3310.5230, 5.516344
62634, -7888128, 3310.3762, 5.516099
62635, -29277184, 3310.2295, 5.515855
62636, -46543104, 3310.0828, 5.515610
62637, -55796224, 3309.9361, 5.515366
62638, -55274496, 3309.7894, 5.515121
62639, -46055424, 3309.6427, 5.514877
62640, -31628800, 3309.4959, 5.514632
62641, -16497408, 3309.3492, 5.514388
62642, -4439040, 3309.2025, 5.514143
62643, 2748416, 3309.0558, 5.513899
62644, 5474304, 3308.9091, 5.513654
62645, 5537792, 3308.7623, 5.513410
62646, 4788480, 3308.6156, 5.513165
62647, 4019712, 3308.4689, 5.512921
62648, 2699776, 3308.3222, 5.512676
62649, -373504, 3308.1755, 5.512432
62650, -5919744, 3308.0287, 5.512187
62651, -13248000, 3307.8820, 5.511943
62652, -20162048, 3307.7353, 5.511699
62653, -23829248, 3307.5886, 5.511454
62654, -22203392, 3307.4419, 5.511210
62655, -15247872, 3307.2951, 5.510965
62656, -5275904, 3307.1484, 5.510721
62657, 3847936, 3307.0017, 5.510476
62658, 8303872, 3306.8550, 5.510232
62659, 5963008, 3306.7083, 5.509987
62660, -2709248, 3306.5616, 5.509743
62661, -14915328, 3306.4148, 5.509498
62662, -26799104, 3306.2681, 5.509254
62663, -35095808, 3306.1214, 5.509009
62664, -38369024, 3305.9747, 5.508765
62665, -37284864, 3305.8280, 5.508520
62666, -33890048, 3305.6812, 5.508276
62667, -30344448, 3305.5345, 5.508031
62668, -27797504, 3305.3878, 5.507787
62669, -25968640, 3305.2411, 5.507542
62670, -23572480, 3305.0944, 5.507298
62671, -19289856, 3304.9476, 5.507053
62672, -12710912, 3304.8009, 5.506809
62673, -4731648, 3304.6542, 5.506564
62674, 2795008, 3304.5075, 5.506320
62675, 7939840, 3304.3608, 5.506076
62676, 9637376, 3304.2140, 5.505831
62677, 8191488, 3304.0673, 5.505587
62678, 5108736, 3303.9206, 5.505342
62679, 2365952, 3303.7739, 5.505098
62680, 1498112, 3303.6272, 5.504853
62681, 2948864, 3303.4805, 5.504609
62682, 5963008, 3303.3337, 5.504364
62683, 9019136, 3303.1870, 5.504120
62684, 10545920, 3303.0403, 5.503875
62685, 9573632, 3302.8936, 5.503631
62686, 6053632, 3302.7469, 5.503386
62687, 772352, 3302.6001, 5.503142
62688, -5025536, 3302.4534, 5.502897
62689, -10087424, 3302.3067, 5.502653
62690, -13492736, 3302.1600, 5.502408
62691, -14803200, 3302.0133, 5.502164
62692, -14043648, 3301.8665, 5.501919
62693, -11597568, 3301.7198, 5.501675
62694, -8065792, 3301.5731, 5.501430
62695, -4116992, 3301.4264, 5.501186
62696, -315904, 3301.2797, 5.500941
62697, 3045632, 3301.1329, 5.500697
62698, 6061056, 3300.9862, 5.500453
62699, 9167104, 3300.8395, 5.500208
62700, 12914176, 3300.6928, 5.499964
62701, 17593344, 3300.5461, 5.499719
62702, 22885120, 3300.3993, 5.499475
62703, 27730432, 3300.2526, 5.499230
62704, 30565120, 3300.1059, 5.498986
62705, 29889536, 3299.9592, 5.498741
62706, 24964096, 3299.8125, 5.498497
62707, 16323840, 3299.6658, 5.498252
62708, 5833472, 3299.5190, 5.498008
62709, -3796736, 3299.3723, 5.497763
62710, -9874944, 3299.2256, 5.497519
62711, -10638336, 3299.0789, 5.497274
62712, -5828608, 3298.9322, 5.497030
62713, 3280896, 3298.7854, 5.496785
62714, 14395904, 3298.6387, 5.496541
62715, 24995072, 3298.4920, 5.496296
62716, 33071616, 3298.3453, 5.496052
62717, 37545984, 3298.1986, 5.495807
62718, 38270720, 3298.0518, 5.495563
62719, 35746816, 3297.9051, 5.495318
62720, 30775552, 3297.7584, 5.495074
62721, 24242944, 3297.6117, 5.494829
62722, 17086976, 3297.4650, 5.494585
62723, 10357248, 3297.3182, 5.494341
62724, 5202432, 3297.1715, 5.494096
62725, 2676736, 3297.0248, 5.493852
62726, 3395840, 3296.8781, 5.493607
62727, 7205376, 3296.7314, 5.493363
62728, 13072896, 3296.5847, 5.493118
62729, 19325184, 3296.4379, 5.492874
62730, 24190976, 3296.2912, 5.492629
62731, 26434560, 3296.1445, 5.492385
62732, 25808128, 3295.9978, 5.492140
62733, 23112704, 3295.8511, 5.491896
62734, 19837696, 3295.7043, 5.491651
62735, 17544192, 3295.5576, 5.491407
62736, 17251840, 3295.4109, 5.491162
62737, 19084544, 3295.2642, 5.490918
62738, 22277632, 3295.1175, 5.490673
62739, 25502720, 3294.9707, 5.490429
62740, 27326464, 3294.8240, 5.490184
62741, 26624512, 3294.6773, 5.489940
62742, 22833920, 3294.5306, 5.489695
62743, 16033536, 3294.3839, 5.489451
62744, 6916608, 3294.2371, 5.489206
62745, -3285248, 3294.0904, 5.488962
62746, -12925696, 3293.9437, 5.488718
62747, -20147200, 3293.7970, 5.488473
62748, -23219968, 3293.6503, 5.488229
62749, -20981504, 3293.5036, 5.487984
62750, -13262592, 3293.3568, 5.487740
62751, -1111040, 3293.2101, 5.487495
62752, 13330688, 3293.0634, 5.487251
62753, 27331072, 3292.9167, 5.487006
62754, 38316032, 3292.7700, 5.486762
62755, 44604416, 3292.6232, 5.486517
62756, 45854464, 3292.4765, 5.486273
62757, 43065600, 3292.3298, 5.486028
62758, 38148864, 3292.1831, 5.485784
62759, 33259008, 3292.0364, 5.485539
62760, 30141952, 3291.8896, 5.485295
62761, 29713920, 3291.7429, 5.485050
62762, 31953408, 3291.5962, 5.484806
62763, 36058368, 3291.4495, 5.484561
62764, 40738816, 3291.3028, 5.484317
62765, 44534784, 3291.1560, 5.484072
62766, 46105088, 3291.0093, 5.483828
62767, 44502784, 3290.8626, 5.483583
62768, 39434752, 3290.7159, 5.483339
62769, 31465728, 3290.5692, 5.483095
62770, 22054912, 3290.4224, 5.482850
62771, 13306624, 3290.2757, 5.482606
62772, 7410176, 3290.1290, 5.482361
62773, 5895936, 3289.9823, 5.482117
62774, 8978432, 3289.8356, 5.481872
62775, 15294464, 3289.6889, 5.481628
62776, 22222080, 3289.5421, 5.481383
62777, 26723072, 3289.3954, 5.481139
62778, 26411520, 3289.2487, 5.480894
62779, 20404224, 3289.1020, 5.480650
62780, 9592064, 3288.9553, 5.480405
62781, -3784960, 3288.8085, 5.480161
62782, -17054720, 3288.6618, 5.479916
62783, -28090112, 3288.5151, 5.479672
62784, -35906560, 3288.3684, 5.479427
62785, -40646656, 3288.2217, 5.479183
62786, -43033600, 3288.0749, 5.478938
62787, -43652864, 3287.9282, 5.478694
62788, -42490624, 3287.7815, 5.478449
62789, -38996224, 3287.6348, 5.478205
62790, -32626176, 3287.4881, 5.477960
62791, -23540736, 3287.3413, 5.477716
62792, -13014272, 3287.1946, 5.477471
62793, -3256832, 3287.0479, 5.477227
62794, 3348736, 3286.9012, 5.476983
62795, 5256192, 3286.7545, 5.476738
62796, 2522880, 3286.6078, 5.476494
62797, -3069696, 3286.4610, 5.476249
62798, -8649984, 3286.3143, 5.476005
62799, -11385600, 3286.1676, 5.475760
62800, -9614848, 3286.0209, 5.475516
62801, -3491840, 3285.8742, 5.475271
62802, 5128192, 3285.7274, 5.475027
62803, 13470720, 3285.5807, 5.474782
62804, 18936320, 3285.4340, 5.474538
62805, 20039680, 3285.2873, 5.474293
62806, 16850944, 3285.1406, 5.474049
62807, 10839296, 3284.9938, 5.473804
62808, 4275968, 3284.8471, 5.473560
62809, -523008, 3284.7004, 5.473315
62810, -1842944, 3284.5537, 5.473071
62811, 1047296, 3284.4070, 5.472826
62812, 7782400, 3284.2602, 5.472582
62813, 17006080, 3284.1135, 5.472337
62814, 26649344, 3283.9668, 5.472093
62815, 34362880, 3283.8201, 5.471848
62816, 38084864, 3283.6734, 5.471604
62817, 36668160, 3283.5266, 5.471360
62818, 30373888, 3283.3799, 5.471115
62819, 20994304, 3283.2332, 5.470871
62820, 11431936, 3283.0865, 5.470626
62821, 4753920, 3282.9398, 5.470382
62822, 3017728, 3282.7931, 5.470137
62823, 6324992, 3282.6463, 5.469893
62824, 12569856, 3282.4996, 5.469648
62825, 18092544, 3282.3529, 5.469404
62826, 19069952, 3282.2062, 5.469159
62827, 13114368, 3282.0595, 5.468915
62828, 412672, 3281.9127, 5.468670
62829, -16114176, 3281.7660, 5.468426
62830, -31747328, 3281.6193, 5.468181
62831, -41647104, 3281.4726, 5.467937
62832, -42600960, 3281.3259, 5.467692
62833, -34142720, 3281.1791, 5.467448
62834, -18630144, 3281.0324, 5.467203
62835, -317184, 3280.8857, 5.466959
62836, 16143616, 3280.7390, 5.466714
62837, 27143936, 3280.5923, 5.466470
62838, 30995712, 3280.4455, 5.466225
62839, 28036864, 3280.2988, 5.465981
62840, 20102400, 3280.1521, 5.465737
62841, 9713408, 3280.0054, 5.465492
62842, -652800, 3279.8587, 5.465248
62843, -9021952, 3279.7120, 5.465003
62844, -14113280, 3279.5652, 5.464759
62845, -15398144, 3279.4185, 5.464514
62846, -13140992, 3279.2718, 5.464270
62847, -8423936, 3279.1251, 5.464025
62848, -3041792, 3278.9784, 5.463781
62849, 848128, 3278.8316, 5.463536
62850, 1345792, 3278.6849, 5.463292
62851, -2490112, 3278.5382, 5.463047
62852, -10144000, 3278.3915, 5.462803
62853, -19626752, 3278.2448, 5.462558
62854, -28039168, 3278.0980, 5.462314
62855, -32548096, 3277.9513, 5.462069
62856, -31394816, 3277.8046, 5.461825
62857, -24531200, 3277.6579, 5.461580
62858, -13623040, 3277.5112, 5.461336
62859, -1443072, 3277.3644, 5.461091
62860, 9060096, 3277.2177, 5.460847
62861, 15641600, 3277.0710, 5.460602
62862, 17270528, 3276.9243, 5.460358
62863, 14182144, 3276.7776, 5.460113
62864, 7593984, 3276.6309, 5.459869
62865, -693760, 3276.4841, 5.459625
62866, -8640256, 3276.3374, 5.459380
62867, -14207232, 3276.1907, 5.459136
62868, -15613696, 3276.0440, 5.458891
62869, -11695104, 3275.8973, 5.458647
62870, -2360576, 3275.7505, 5.458402
62871, 11032832, 3275.6038, 5.458158
62872, 25676032, 3275.4571, 5.457913
62873, 37866752, 3275.3104, 5.457669
62874, 44089344, 3275.1637, 5.457424
62875, 42272256, 3275.0169, 5.457180
62876, 32692224, 3274.8702, 5.456935
62877, 18058240, 3274.7235, 5.456691
62878, 2627328, 3274.5768, 5.456446
62879, -9365504, 3274.4301, 5.456202
62880, -15327744, 3274.2833, 5.455957
62881, -15276288, 3274.1366, 5.455713
62882, -11705344, 3273.9899, 5.455468
62883, -8400896, 3273.8432, 5.455224
62884, -8717056, 3273.6965, 5.454979
62885, -14067712, 3273.5497, 5.454735
62886, -23296512, 3273.4030, 5.454490
62887, -33152768, 3273.2563, 5.454246
62888, -39625216, 3273.1096, 5.454002
62889, -39511040, 3272.9629, 5.453757
62890, -31557120, 3272.8162, 5.453513
62891, -16768000, 3272.6694, 5.453268
62892, 2121728, 3272.5227, 5.453024
62893, 21649408, 3272.3760, 5.452779
62894, 38614272, 3272.2293, 5.452535
62895, 50700544, 3272.0826, 5.452290
62896, 56644608, 3271.9358, 5.452046
62897, 56109824, 3271.7891, 5.451801
62898, 49527040, 3271.6424, 5.451557
62899, 38039040, 3271.4957, 5.451312
62900, 23507712, 3271.3490, 5.451068
62901, 8389632, 3271.2022, 5.450823
62902, -4695808, 3271.0555, 5.450579
62903, -13679872, 3270.9088, 5.450334
62904, -17789440, 3270.7621, 5.450090
62905, -17939200, 3270.6154, 5.449845
62906, -16467712, 3270.4686, 5.449601
62907, -16214272, 3270.3219, 5.449356
62908, -19275264, 3270.1752, 5.449112
62909, -26002176, 3270.0285, 5.448867
62910, -34744832, 3269.8818, 5.448623
62911, -42525440, 3269.7351, 5.448378
62912, -46370816, 3269.5883, 5.448134
62913, -44699392, 3269.4416, 5.447890
62914, -38092800, 3269.2949, 5.447645
62915, -29067520, 3269.1482, 5.447401
62916, -20928000, 3269.0015, 5.447156
62917, -16247296, 3268.8547, 5.446912
62918, -15693568, 3268.7080, 5.446667
62919, -17770496, 3268.5613, 5.446423
62920, -19591424, 3268.4146, 5.446178
62921, -18316544, 3268.2679, 5.445934
62922, -12564992, 3268.1211, 5.445689
62923, -3138816, 3267.9744, 5.445445
62924, 7268608, 3267.8277, 5.445200
62925, 15230464, 3267.6810, 5.444956
62926, 18061568, 3267.5343, 5.444711
62927, 14958592, 3267.3875, 5.444467
62928, 7316224, 3267.2408, 5.444222
62929, -1858304, 3267.0941, 5.443978
62930, -9130240, 3266.9474, 5.443733
62931, -11890432, 3266.8007, 5.443489
62932, -9185024, 3266.6539, 5.443244
62933, -1848576, 3266.5072, 5.443000
62934, 7997952, 3266.3605, 5.442755
62935, 17811456, 3266.2138, 5.442511
62936, 25479168, 3266.0671, 5.442267
62937, 29887232, 3265.9204, 5.442022
62938, 31082496, 3265.7736, 5.441778
62939, 30071552, 3265.6269, 5.441533
62940, 28383744, 3265.4802, 5.441289
62941, 27551232, 3265.3335, 5.441044
62942, 28624128, 3265.1868, 5.440800
62943, 31825664, 3265.0400, 5.440555
62944, 36422400, 3264.8933, 5.440311
62945, 40876544, 3264.7466, 5.440066
62946, 43281664, 3264.5999, 5.439822
62947, 41993472, 3264.4532, 5.439577
62948, 36270848, 3264.3064, 5.439333
62949, 26679040, 3264.1597, 5.439088
62950, 15062272, 3264.0130, 5.438844
62951, 4040960, 3263.8663, 5.438599
62952, -3824384, 3263.7196, 5.438355
62953, -6890752, 3263.5728, 5.438110
62954, -4969216, 3263.4261, 5.437866
62955, 669184, 3263.2794, 5.437621
62956, 7833088, 3263.1327, 5.437377
62957, 14255104, 3262.9860, 5.437132
62958, 18398464, 3262.8393, 5.436888
62959, 19910144, 3262.6925, 5.436644
62960, 19574016, 3262.5458, 5.436399
62961, 18846208, 3262.3991, 5.436155
62962, 19205888, 3262.2524, 5.435910
62963, 21601024, 3262.1057, 5.435666
62964, 26173696, 3261.9589, 5.435421
62965, 32297472, 3261.8122, 5.435177
62966, 38829056, 3261.6655, 5.434932
62967, 44435968, 3261.5188, 5.434688
62968, 47894528, 3261.3721, 5.434443
62969, 48325120, 3261.2253, 5.434199
62970, 45386496, 3261.0786, 5.433954
62971, 39428096, 3260.9319, 5.433710
62972, 31548160, 3260.7852, 5.433465
62973, 23464448, 3260.6385, 5.433221
62974, 17126144, 3260.4917, 5.432976
62975, 14116864, 3260.3450, 5.432732
62976, 15033600, 3260.1983, 5.432487
62977, 19118080, 3260.0516, 5.432243
62978, 24372480, 3259.9049, 5.431998
62979, 28219904, 3259.7582, 5.431754
62980, 28500992, 3259.6114, 5.431509
62981, 24418048, 3259.4647, 5.431265
62982, 16989184, 3259.3180, 5.431020
62983, 8768000, 3259.1713, 5.430776
62984, 2880256, 3259.0246, 5.430532
62985, 1768448, 3258.8778, 5.430287
62986, 6171648, 3258.7311, 5.430043
62987, 14796800, 3258.5844, 5.429798
62988, 24826880, 3258.4377, 5.429554
62989, 33041920, 3258.2910, 5.429309
62990, 37065984, 3258.1442, 5.429065
62991, 36192000, 3257.9975, 5.428820
62992, 31464704, 3257.8508, 5.428576
62993, 25036544, 3257.7041, 5.428331
62994, 19145984, 3257.5574, 5.428087
62995, 15205120, 3257.4106, 5.427842
62996, 13391360, 3257.2639, 5.427598
62997, 12866048, 3257.1172, 5.427353
62998, 12436224, 3256.9705, 5.427109
62999, 11276800, 3256.8238, 5.426864
63000, 9357312, 3256.6770, 5.426620
63001, 7386880, 3256.5303, 5.426375
63002, 6366464, 3256.3836, 5.426131
63003, 7019776, 3256.2369, 5.425886
63004, 9409024, 3256.0902, 5.425642
63005, 12928256, 3255.9435, 5.425397
63006, 16640000, 3255.7967, 5.425153
63007, 19762432, 3255.6500, 5.424909
63008, 22041088, 3255.5033, 5.424664
63009, 23821824, 3255.3566, 5.424420
63010, 25805824, 3255.2099, 5.424175
63011, 28619520, 3255.0631, 5.423931
63012, 32418048, 3254.9164, 5.423686
63013, 36701952, 3254.7697, 5.423442
63014, 40422656, 3254.6230, 5.423197
63015, 42323200, 3254.4763, 5.422953
63016, 41376512, 3254.3295, 5.422708
63017, 37167616, 3254.1828, 5.422464
63018, 30106624, 3254.0361, 5.422219
63019, 21422848, 3253.8894, 5.421975
63020, 12948992, 3253.7427, 5.421730
63021, 6733568, 3253.5959, 5.421486
63022, 4557568, 3253.4492, 5.421241
63023, 7448064, 3253.3025, 5.420997
63024, 15319552, 3253.1558, 5.420752
63025, 26866944, 3253.0091, 5.420508
63026, 39801344, 3252.8624, 5.420263
63027, 51412480, 3252.7156, 5.420019
63028, 59315712, 3252.5689, 5.419774
63029, 62137856, 3252.4222, 5.419530
63030, 59878400, 3252.2755, 5.419286
63031, 53779712, 3252.1288, 5.419041
63032, 45743104, 3251.9820, 5.418797
63033, 37517824, 3251.8353, 5.418552
63034, 30016000, 3251.6886, 5.418308
63035, 23065600, 3251.5419, 5.418063
63036, 15721728, 3251.3952, 5.417819
63037, 6997248, 3251.2484, 5.417574
63038, -3339264, 3251.1017, 5.417330
63039, -14312448, 3250.9550, 5.417085
63040, -23891456, 3250.8083, 5.416841
63041, -29734144, 3250.6616, 5.416596
63042, -30225152, 3250.5148, 5.416352
63043, -25330688, 3250.3681, 5.416107
63044, -16865792, 3250.2214, 5.415863
63045, -7995136, 3250.0747, 5.415618
63046, -2139136, 3249.9280, 5.415374
63047, -1714944, 3249.7813, 5.415129
63048, -7226368, 3249.6345, 5.414885
63049, -17079040, 3249.4878, 5.414640
63050, -28187392, 3249.3411, 5.414396
63051, -37118976, 3249.1944, 5.414151
63052, -41309440, 3249.0477, 5.413907
63053, -39876096, 3248.9009, 5.413662
63054, -33755392, 3248.7542, 5.413418
63055, -25165312, 3248.6075, 5.413174
63056, -16674816, 3248.4608, 5.412929
63057, -10269952, 3248.3141, 5.412685
63058, -6769920, 3248.1673, 5.412440
63059, -5755392, 3248.0206, 5.412196
63060, -5951232, 3247.8739, 5.411951
63061, -5836032, 3247.7272, 5.411707
63062, -4213248, 3247.5805, 5.411462
63063, -543232, 3247.4337, 5.411218
63064, 5014016, 3247.2870, 5.410973
63065, 11775232, 3247.1403, 5.410729
63066, 18785024, 3246.9936, 5.410484
63067, 25029632, 3246.8469, 5.410240
63068, 29563136, 3246.7001, 5.409995
63069, 31580928, 3246.5534, 5.409751
63070, 30507520, 3246.4067, 5.409506
63071, 26141440, 3246.2600, 5.409262
63072, 18822912, 3246.1133, 5.409017
63073, 9535488, 3245.9666, 5.408773
63074, -165888, 3245.8198, 5.408528
63075, -8460544, 3245.6731, 5.408284
63076, -13745408, 3245.5264, 5.408039
63077, -15149568, 3245.3797, 5.407795
63078, -12868864, 3245.2330, 5.407551
63079, -8156672, 3245.0862, 5.407306
63080, -2930688, 3244.9395, 5.407062
63081, 882688, 3244.7928, 5.406817
63082, 2020864, 3244.6461, 5.406573
63083, 296192, 3244.4994, 5.406328
63084, -3427328, 3244.3526, 5.406084
63085, -7693056, 3244.2059, 5.405839
63086, -11131904, 3244.0592, 5.405595
63087, -13066752, 3243.9125, 5.405350
63088, -13737728, 3243.7658, 5.405106
63089, -14040576, 3243.6190, 5.404861
63090, -14894080, 3243.4723, 5.404617
63091, -16547584, 3243.3256, 5.404372
63092, -18205440, 3243.1789, 5.404128
63093, -18205440, 3243.0322, 5.403883
63094, -14748416, 3242.8855, 5.403639
63095, -6881024, 3242.7387, 5.403394
63096, 4721664, 3242.5920, 5.403150
63097, 17588992, 3242.4453, 5.402905
63098, 28081152, 3242.2986, 5.402661
63099, 32633856, 3242.1519, 5.402416
63100, 29152000, 3242.0051, 5.402172
63101, 17974272, 3241.8584, 5.401927
63102, 1975040, 3241.7117, 5.401683
63103, -14289920, 3241.5650, 5.401439
63104, -26089984, 3241.4183, 5.401194
63105, -30104576, 3241.2715, 5.400950
63106, -25480960, 3241.1248, 5.400705
63107, -13978624, 3240.9781, 5.400461
63108, 801280, 3240.8314, 5.400216
63109, 14749184, 3240.6847, 5.399972
63110, 24582400, 3240.5379, 5.399727
63111, 28697344, 3240.3912, 5.399483
63112, 27282688, 3240.2445, 5.399238
63113, 21795840, 3240.0978, 5.398994
63114, 14130432, 3239.9511, 5.398749
63115, 5896960, 3239.8043, 5.398505
63116, -1915904, 3239.6576, 5.398260
63117, -8855808, 3239.5109, 5.398016
63118, -14676992, 3239.3642, 5.397771
63119, -19049984, 3239.2175, 5.397527
63120, -21511168, 3239.0708, 5.397282
63121, -21686528, 3238.9240, 5.397038
63122, -19629568, 3238.7773, 5.396793
63123, -16029184, 3238.6306, 5.396549
63124, -12107776, 3238.4839, 5.396304
63125, -9189888, 3238.3372, 5.396060
63126, -8125952, 3238.1904, 5.395816
63127, -8855808, 3238.0437, 5.395571
63128, -10363392, 3237.8970, 5.395327
63129, -11104768, 3237.7503, 5.395082
63130, -9754624, 3237.6036, 5.394838
63131, -5951232, 3237.4568, 5.394593
63132, -679936, 3237.3101, 5.394349
63133, 3933696, 3237.1634, 5.394104
63134, 5407488, 3237.0167, 5.393860
63135, 1981440, 3236.8700, 5.393615
63136, -6435584, 3236.7232, 5.393371
63137, -17880320, 3236.5765, 5.393126
63138, -28737024, 3236.4298, 5.392882
63139, -34864384, 3236.2831, 5.392637
63140, -33086720, 3236.1364, 5.392393
63141, -22500096, 3235.9897, 5.392148
63142, -5085952, 3235.8429, 5.391904
63143, 14674176, 3235.6962, 5.391659
63144, 31120384, 3235.5495, 5.391415
63145, 39252992, 3235.4028, 5.391170
63146, 36456192, 3235.2561, 5.390926
63147, 23456768, 3235.1093, 5.390681
63148, 4139264, 3234.9626, 5.390437
63149, -15760128, 3234.8159, 5.390193
63150, -30627584, 3234.6692, 5.389948
63151, -36883456, 3234.5225, 5.389704
63152, -34116096, 3234.3757, 5.389459
63153, -25007104, 3234.2290, 5.389215
63154, -14097152, 3234.0823, 5.388970
63155, -5898240, 3233.9356, 5.388726
63156, -3137536, 3233.7889, 5.388481
63157, -5837056, 3233.6421, 5.388237
63158, -11585792, 3233.4954, 5.387992
63159, -16837376, 3233.3487, 5.387748
63160, -18628352, 3233.2020, 5.387503
63161, -15936768, 3233.0553, 5.387259
63162, -10078720, 3232.9086, 5.387014
63163, -3989248, 3232.7618, 5.386770
63164, -745216, 3232.6151, 5.386525
63165, -2030592, 3232.4684, 5.386281
63166, -7268096, 3232.3217, 5.386036
63167, -13815552, 3232.1750, 5.385792
63168, -18144000, 3232.0282, 5.385547
63169, -17434624, 3231.8815, 5.385303
63170, -10878720, 3231.7348, 5.385058
63171, -80896, 3231.5881, 5.384814
63172, 11593216, 3231.4414, 5.384569
63173, 20421632, 3231.2946, 5.384325
63174, 23841024, 3231.1479, 5.384081
63175, 21424896, 3231.0012, 5.383836
63176, 14938880, 3230.8545, 5.383592
63177, 7515392, 3230.7078, 5.383347
63178, 2359808, 3230.5610, 5.383103
63179, 1564416, 3230.4143, 5.382858
63180, 5489920, 3230.2676, 5.382614
63181, 12873472, 3230.1209, 5.382369
63182, 21508608, 3229.9742, 5.382125
63183, 29116416, 3229.8274, 5.381880
63184, 34045440, 3229.6807, 5.381636
63185, 35587072, 3229.5340, 5.381391
63186, 33917952, 3229.3873, 5.381147
63187, 29838336, 3229.2406, 5.380902
63188, 24499200, 3229.0939, 5.380658
63189, 19211520, 3228.9471, 5.380413
63190, 15315712, 3228.8004, 5.380169
63191, 14006528, 3228.6537, 5.379924
63192, 16050688, 3228.5070, 5.379680
63193, 21444864, 3228.3603, 5.379435
63194, 29171712, 3228.2135, 5.379191
63195, 37249280, 3228.0668, 5.378946
63196, 43171840, 3227.9201, 5.378702
63197, 44666368, 3227.7734, 5.378458
63198, 40509440, 3227.6267, 5.378213
63199, 31076096, 3227.4799, 5.377969
63200, 18362368, 3227.3332, 5.377724
63201, 5416704, 3227.1865, 5.377480
63202, -4629248, 3227.0398, 5.377235
63203, -9585920, 3226.8931, 5.376991
63204, -8898048, 3226.7463, 5.376746
63205, -3766016, 3226.5996, 5.376502
63206, 3341824, 3226.4529, 5.376257
63207, 9576448, 3226.3062, 5.376013
63208, 12665600, 3226.1595, 5.375768
63209, 11608064, 3226.0128, 5.375524
63210, 6892032, 3225.8660, 5.375279
63211, 206080, 3225.7193, 5.375035
63212, -6215424, 3225.5726, 5.374790
63213, -10362368, 3225.4259, 5.374546
63214, -11073792, 3225.2792, 5.374301
63215, -8326144, 3225.1324, 5.374057
63216, -3111680, 3224.9857, 5.373812
63217, 3025664, 3224.8390, 5.373568
63218, 8613888, 3224.6923, 5.373323
63219, 12795136, 3224.5456, 5.373079
63220, 15584768, 3224.3988, 5.372835
63221, 17731840, 3224.2521, 5.372590
63222, 20241664, 3224.1054, 5.372346
63223, 23761920, 3223.9587, 5.372101
63224, 28117248, 3223.8120, 5.371857
63225, 32240896, 3223.6652, 5.371612
63226, 34576896, 3223.5185, 5.371368
63227, 33818112, 3223.3718, 5.371123
63228, 29644544, 3223.2251, 5.370879
63229, 23094272, 3223.0784, 5.370634
63230, 16321280, 3222.9316, 5.370390
63231, 11779584, 3222.7849, 5.370145
63232, 11158784, 3222.6382, 5.369901
63233, 14553088, 3222.4915, 5.369656
63234, 20296704, 3222.3448, 5.369412
63235, 25602560, 3222.1981, 5.369167
63236, 27769856, 3222.0513, 5.368923
63237, 25426432, 3221.9046, 5.368678
63238, 19218688, 3221.7579, 5.368434
63239, 11580928, 3221.6112, 5.368189
63240, 5647104, 3221.4645, 5.367945
63241, 3775744, 3221.3177, 5.367700
63242, 6366720, 3221.1710, 5.367456
63243, 11536896, 3221.0243, 5.367211
63244, 15835904, 3220.8776, 5.366967
63245, 15693312, 3220.7309, 5.366723
63246, 8959488, 3220.5841, 5.366478
63247, -4150016, 3220.4374, 5.366234
63248, -21107200, 3220.2907, 5.365989
63249, -38056960, 3220.1440, 5.365745
63250, -51262976, 3219.9973, 5.365500
63251, -58360832, 3219.8505, 5.365256
63252, -58919168, 3219.7038, 5.365011
63253, -54166528, 3219.5571, 5.364767
63254, -46154240, 3219.4104, 5.364522
63255, -36832512, 3219.2637, 5.364278
63256, -27483904, 3219.1170, 5.364033
63257, -18686208, 3218.9702, 5.363789
63258, -10660096, 3218.8235, 5.363544
63259, -3660288, 3218.6768, 5.363300
63260, 1892096, 3218.5301, 5.363055
63261, 5620736, 3218.3834, 5.362811
63262, 7564544, 3218.2366, 5.362566
63263, 8390400, 3218.0899, 5.362322
63264, 9208832, 3217.9432, 5.362077
63265, 11004416, 3217.7965, 5.361833
63266, 13977088, 3217.6498, 5.361588
63267, 17200640, 3217.5030, 5.361344
63268, 18889728, 3217.3563, 5.361100
63269, 17244416, 3217.2096, 5.360855
63270, 11484672, 3217.0629, 5.360611
63271, 2537472, 3216.9162, 5.360366
63272, -7065856, 3216.7694, 5.360122
63273, -14122496, 3216.6227, 5.359877
63274, -16143360, 3216.4760, 5.359633
63275, -12529920, 3216.3293, 5.359388
63276, -4938240, 3216.1826, 5.359144
63277, 3392000, 3216.0359, 5.358899
63278, 9067264, 3215.8891, 5.358655
63279, 10044160, 3215.7424, 5.358410
63280, 6487552, 3215.5957, 5.358166
63281, 557056, 3215.4490, 5.357921
63282, -4751104, 3215.3023, 5.357677
63283, -7123456, 3215.1555, 5.357432
63284, -6021888, 3215.0088, 5.357188
63285, -2806016, 3214.8621, 5.356943
63286, 163072, 3214.7154, 5.356699
63287, 947456, 3214.5687, 5.356454
63288, -782592, 3214.4219, 5.356210
63289, -3457024, 3214.2752, 5.355965
63290, -4389888, 3214.1285, 5.355721
63291, -1259520, 3213.9818, 5.355477
63292, 6476800, 3213.8351, 5.355232
63293, 16989696, 3213.6883, 5.354988
63294, 26656512, 3213.5416, 5.354743
63295, 31587072, 3213.3949, 5.354499
63296, 29388800, 3213.2482, 5.354254
63297, 20321280, 3213.1015, 5.354010
63298, 7296000, 3212.9547, 5.353765
63299, -5292800, 3212.8080, 5.353521
63300, -13359104, 3212.6613, 5.353276
63301, -14711040, 3212.5146, 5.353032
63302, -9734400, 3212.3679, 5.352787
63303, -926464, 3212.2212, 5.352543
63304, 8426752, 3212.0744, 5.352298
63305, 15756288, 3211.9277, 5.352054
63306, 20184832, 3211.7810, 5.351809
63307, 22573568, 3211.6343, 5.351565
63308, 24702464, 3211.4876, 5.351320
63309, 28066816, 3211.3408, 5.351076
63310, 32906752, 3211.1941, 5.350831
63311, 37938688, 3211.0474, 5.350587
63312, 40875776, 3210.9007, 5.350342
63313, 39457024, 3210.7540, 5.350098
63314, 32485376, 3210.6072, 5.349853
63315, 20415744, 3210.4605, 5.349609
63316, 5273856, 3210.3138, 5.349365
63317, -9999104, 3210.1671, 5.349120
63318, -22467840, 3210.0204, 5.348876
63319, -30021888, 3209.8736, 5.348631
63320, -31836928, 3209.7269, 5.348387
63321, -28415744, 3209.5802, 5.348142
63322, -21291264, 3209.4335, 5.347898
63323, -12555008, 3209.2868, 5.347653
63324, -4342528, 3209.1401, 5.347409
63325, 1640192, 3208.9933, 5.347164
63326, 4505344, 3208.8466, 5.346920
63327, 4421632, 3208.6999, 5.346675
63328, 2616064, 3208.5532, 5.346431
63329, 1047296, 3208.4065, 5.346186
63330, 1752832, 3208.2597, 5.345942
63331, 6024704, 3208.1130, 5.345697
63332, 13698048, 3207.9663, 5.345453
63333, 22893824, 3207.8196, 5.345208
63334, 30429440, 3207.6729, 5.344964
63335, 32867584, 3207.5261, 5.344719
63336, 27864576, 3207.3794, 5.344475
63337, 15299584, 3207.2327, 5.344230
63338, -2323200, 3207.0860, 5.343986
63339, -20449536, 3206.9393, 5.343742
63340, -33889280, 3206.7925, 5.343497
63341, -38555904, 3206.6458, 5.343253
63342, -32871680, 3206.4991, 5.343008
63343, -18266112, 3206.3524, 5.342764
63344, 1418240, 3206.2057, 5.342519
63345, 21370880, 3206.0589, 5.342275
63346, 37499392, 3205.9122, 5.342030
63347, 47689984, 3205.7655, 5.341786
63348, 52158208, 3205.6188, 5.341541
63349, 52832512, 3205.4721, 5.341297
63350, 52113152, 3205.3254, 5.341052
63351, 51614976, 3205.1786, 5.340808
63352, 51456000, 3205.0319, 5.340563
63353, 50384128, 3204.8852, 5.340319
63354, 46634496, 3204.7385, 5.340074
63355, 39072256, 3204.5918, 5.339830
63356, 28061440, 3204.4450, 5.339585
63357, 15637760, 3204.2983, 5.339341
63358, 4882944, 3204.1516, 5.339096
63359, -1234944, 3204.0049, 5.338852
63360, -1055744, 3203.8582, 5.338607
63361, 5053696, 3203.7114, 5.338363
63362, 14769152, 3203.5647, 5.338118
63363, 24630784, 3203.4180, 5.337874
63364, 31291904, 3203.2713, 5.337630
63365, 32687616, 3203.1246, 5.337385
63366, 28680448, 3202.9778, 5.337141
63367, 20953600, 3202.8311, 5.336896
63368, 12239360, 3202.6844, 5.336652
63369, 5214976, 3202.5377, 5.336407
63370, 1512192, 3202.3910, 5.336163
63371, 1213696, 3202.2443, 5.335918
63372, 2982400, 3202.0975, 5.335674
63373, 4729856, 3201.9508, 5.335429
63374, 4514560, 3201.8041, 5.335185
63375, 1303296, 3201.6574, 5.334940
63376, -4687104, 3201.5107, 5.334696
63377, -12162048, 3201.3639, 5.334451
63378, -19315200, 3201.2172, 5.334207
63379, -24521472, 3201.0705, 5.333962
63380, -26872064, 3200.9238, 5.333718
63381, -26348288, 3200.7771, 5.333473
63382, -23617280, 3200.6303, 5.333229
63383, -19587072, 3200.4836, 5.332984
63384, -14961920, 3200.3369, 5.332740
63385, -10005504, 3200.1902, 5.332495
63386, -4617984, 3200.0435, 5.332251
63387, 1342464, 3199.8967, 5.332007
63388, 7680256, 3199.7500, 5.331762
63389, 13647616, 3199.6033, 5.331518
63390, 18039808, 3199.4566, 5.331273
63391, 19601664, 3199.3099, 5.331029
63392, 17581568, 3199.1632, 5.330784
63393, 12184576, 3199.0164, 5.330540
63394, 4698880, 3198.8697, 5.330295
63395, -2802944, 3198.7230, 5.330051
63396, -8106752, 3198.5763, 5.329806
63397, -9607424, 3198.4296, 5.329562
63398, -6876672, 3198.2828, 5.329317
63399, -825600, 3198.1361, 5.329073
63400, 6604032, 3197.9894, 5.328828
63401, 13104896, 3197.8427, 5.328584
63402, 16760064, 3197.6960, 5.328339
63403, 16624896, 3197.5492, 5.328095
63404, 12931072, 3197.4025, 5.327850
63405, 6882304, 3197.2558, 5.327606
63406, 153344, 3197.1091, 5.327361
63407, -5692672, 3196.9624, 5.327117
63408, -9666304, 3196.8156, 5.326872
63409, -11558144, 3196.6689, 5.326628
63410, -11877120, 3196.5222, 5.326384
63411, -11593728, 3196.3755, 5.326139
63412, -11802368, 3196.2288, 5.325895
63413, -13404928, 3196.0820, 5.325650
63414, -16878848, 3195.9353, 5.325406
63415, -22142208, 3195.7886, 5.325161
63416, -28536320, 3195.6419, 5.324917
63417, -34925824, 3195.4952, 5.324672
63418, -39934720, 3195.3485, 5.324428
63419, -42297600, 3195.2017, 5.324183
63420, -41257984, 3195.0550, 5.323939
63421, -36894208, 3194.9083, 5.323694
63422, -30223104, 3194.7616, 5.323450
63423, -22987520, 3194.6149, 5.323205
63424, -17137152, 3194.4681, 5.322961
63425, -14156288, 3194.3214, 5.322716
63426, -14478592, 3194.1747, 5.322472
63427, -17248512, 3194.0280, 5.322227
63428, -20558080, 3193.8813, 5.321983
63429, -22112768, 3193.7345, 5.321738
63430, -20088320, 3193.5878, 5.321494
63431, -13837824, 3193.4411, 5.321249
63432, -4159744, 3193.2944, 5.321005
63433, 6995456, 3193.1477, 5.320760
63434, 17264384, 3193.0009, 5.320516
63435, 24750848, 3192.8542, 5.320272
63436, 28693248, 3192.7075, 5.320027
63437, 29651200, 3192.5608, 5.319783
63438, 29163008, 3192.4141, 5.319538
63439, 29040128, 3192.2674, 5.319294
63440, 30607360, 3192.1206, 5.319049
63441, 34194176, 3191.9739, 5.318805
63442, 39053568, 3191.8272, 5.318560
63443, 43683072, 3191.6805, 5.318316
63444, 46382336, 3191.5338, 5.318071
63445, 45805568, 3191.3870, 5.317827
63446, 41328128, 3191.2403, 5.317582
63447, 33152000, 3191.0936, 5.317338
63448, 22195200, 3190.9469, 5.317093
63449, 9862400, 3190.8002, 5.316849
63450, -2218240, 3190.6534, 5.316604
63451, -12455936, 3190.5067, 5.316360
63452, -19557888, 3190.3600, 5.316115
63453, -22786048, 3190.2133, 5.315871
63454, -22164480, 3190.0666, 5.315626
63455, -18539264, 3189.9198, 5.315382
63456, -13401344, 3189.7731, 5.315137
63457, -8460288, 3189.6264, 5.314893
63458, -5077760, 3189.4797, 5.314649
63459, -3775744, 3189.3330, 5.314404
63460, -4045312, 3189.1863, 5.314160
63461, -4591872, 3189.0395, 5.313915
63462, -3948288, 3188.8928, 5.313671
63463, -1211136, 3188.7461, 5.313426
63464, 3435264, 3188.5994, 5.313182
63465, 8674816, 3188.4527, 5.312937
63466, 12548864, 3188.3059, 5.312693
63467, 13286912, 3188.1592, 5.312448
63468, 10104320, 3188.0125, 5.312204
63469, 3601920, 3187.8658, 5.311959
63470, -4428032, 3187.7191, 5.311715
63471, -11704832, 3187.5723, 5.311470
63472, -16351232, 3187.4256, 5.311226
63473, -17572096, 3187.2789, 5.310981
63474, -15830016, 3187.1322, 5.310737
63475, -12472832, 3186.9855, 5.310492
63476, -9026048, 3186.8387, 5.310248
63477, -6509312, 3186.6920, 5.310003
63478, -5077504, 3186.5453, 5.309759
63479, -4114688, 3186.3986, 5.309514
63480, -2665216, 3186.2519, 5.309270
63481, 56576, 3186.1051, 5.309026
63482, 4336384, 3185.9584, 5.308781
63483, 9920000, 3185.8117, 5.308537
63484, 16208128, 3185.6650, 5.308292
63485, 22505216, 3185.5183, 5.308048
63486, 28157184, 3185.3716, 5.307803
63487, 32547840, 3185.2248, 5.307559
63488, 35046912, 3185.0781, 5.307314
63489, 35075840, 3184.9314, 5.307070
63490, 32364800, 3184.7847, 5.306825
63491, 27321088, 3184.6380, 5.306581
63492, 21262592, 3184.4912, 5.306336
63493, 16263424, 3184.3445, 5.306092
63494, 14514176, 3184.1978, 5.305847
63495, 17371392, 3184.0511, 5.305603
63496, 24520448, 3183.9044, 5.305358
63497, 33725696, 3183.7576, 5.305114
63498, 41433344, 3183.6109, 5.304869
63499, 44112896, 3183.4642, 5.304625
63500, 39800576, 3183.3175, 5.304380
63501, 29142528, 3183.1708, 5.304136
63502, 15367168, 3183.0240, 5.303891
63503, 3086592, 3182.8773, 5.303647
63504, -3628288, 3182.7306, 5.303402
63505, -3054080, 3182.5839, 5.303158
63506, 3348224, 3182.4372, 5.302914
63507, 11507456, 3182.2905, 5.302669
63508, 16532736, 3182.1437, 5.302425
63509, 14941440, 3181.9970, 5.302180
63510, 6304000, 3181.8503, 5.301936
63511, -6457344, 3181.7036, 5.301691
63512, -18287616, 3181.5569, 5.301447
63513, -24185088, 3181.4101, 5.301202
63514, -21367296, 3181.2634, 5.300958
63515, -10442752, 3181.1167, 5.300713
63516, 4918016, 3180.9700, 5.300469
63517, 19611904, 3180.8233, 5.300224
63518, 29247744, 3180.6765, 5.299980
63519, 31818240, 3180.5298, 5.299735
63520, 28182016, 3180.3831, 5.299491
63521, 21237248, 3180.2364, 5.299246
63522, 14294016, 3180.0897, 5.299002
63523, 9492992, 3179.9429, 5.298757
63524, 7032064, 3179.7962, 5.298513
63525, 5504768, 3179.6495, 5.298268
63526, 3080448, 3179.5028, 5.298024
63527, -1163264, 3179.3561, 5.297779
63528, -6477312, 3179.2093, 5.297535
63529, -10639872, 3179.0626, 5.297291
63530, -11010304, 3178.9159, 5.297046
63531, -5883136, 3178.7692, 5.296802
63532, 4550400, 3178.6225, 5.296557
63533, 18104832, 3178.4758, 5.296313
63534, 31394816, 3178.3290, 5.296068
63535, 41130752, 3178.1823, 5.295824
63536, 45280000, 3178.0356, 5.295579
63537, 43591424, 3177.8889, 5.295335
63538, 37307904, 3177.7422, 5.295090
63539, 28312576, 3177.5954, 5.294846
63540, 18206464, 3177.4487, 5.294601
63541, 7793664, 3177.3020, 5.294357
63542, -2806016, 3177.1553, 5.294112
63543, -13573888, 3177.0086, 5.293868
63544, -23938048, 3176.8618, 5.293623
63545, -32501248, 3176.7151, 5.293379
63546, -37379840, 3176.5684, 5.293134
63547, -37038336, 3176.4217, 5.292890
63548, -31217664, 3176.2750, 5.292645
63549, -21456384, 3176.1282, 5.292401
63550, -10864896, 3175.9815, 5.292156
63551, -3151872, 3175.8348, 5.291912
63552, -1258240, 3175.6881, 5.291667
63553, -6157312, 3175.5414, 5.291423
63554, -16347136, 3175.3947, 5.291179
63555, -28283136, 3175.2479, 5.290934
63556, -37613568, 3175.1012, 5.290690
63557, -40748288, 3174.9545, 5.290445
63558, -36156672, 3174.8078, 5.290201
63559, -24889600, 3174.6611, 5.289956
63560, -10148608, 3174.5143, 5.289712
63561, 3916544, 3174.3676, 5.289467
63562, 13691136, 3174.2209, 5.289223
63563, 17293568, 3174.0742, 5.288978
63564, 15051264, 3173.9275, 5.288734
63565, 9124864, 3173.7807, 5.288489
63566, 2489600, 3173.6340, 5.288245
63567, -2278656, 3173.4873, 5.288000
63568, -3927552, 3173.3406, 5.287756
63569, -2819328, 3173.1939, 5.287511
63570, -545792, 3173.0471, 5.287267
63571, 911104, 3172.9004, 5.287022
63572, 79872, 3172.7537, 5.286778
63573, -3420160, 3172.6070, 5.286533
63574, -8818432, 3172.4603, 5.286289
63575, -14606592, 3172.3136, 5.286044
63576, -19188992, 3172.1668, 5.285800
63577, -21458176, 3172.0201, 5.285556
63578, -21073152, 3171.8734, 5.285311
63579, -18395904, 3171.7267, 5.285067
63580, -14209024, 3171.5800, 5.284822
63581, -9419776, 3171.4332, 5.284578
63582, -4895232, 3171.2865, 5.284333
63583, -1452288, 3171.1398, 5.284089
63584, 114432, 3170.9931, 5.283844
63585, -883456, 3170.8464, 5.283600
63586, -4778496, 3170.6996, 5.283355
63587, -11208192, 3170.5529, 5.283111
63588, -18911488, 3170.4062, 5.282866
63589, -25879552, 3170.2595, 5.282622
63590, -29924864, 3170.1128, 5.282377
63591, -29508608, 3169.9660, 5.282133
63592, -24468224, 3169.8193, 5.281888
63593, -16249600, 3169.6726, 5.281644
63594, -7446016, 3169.5259, 5.281399
63595, -757760, 3169.3792, 5.281155
63596, 2185728, 3169.2324, 5.280910
63597, 1594368, 3169.0857, 5.280666
63598, -545792, 3168.9390, 5.280421
63599, -1389824, 3168.7923, 5.280177
63600, 1386496, 3168.6456, 5.279933
63601, 8392192, 3168.4989, 5.279688
63602, 18108672, 3168.3521, 5.279444
63603, 27495680, 3168.2054, 5.279199
63604, 33350656, 3168.0587, 5.278955
63605, 33775616, 3167.9120, 5.278710
63606, 29033728, 3167.7653, 5.278466
63607, 21371648, 3167.6185, 5.278221
63608, 13889280, 3167.4718, 5.277977
63609, 9030144, 3167.3251, 5.277732
63610, 7441664, 3167.1784, 5.277488
63611, 7779840, 3167.0317, 5.277243
63612, 7544064, 3166.8849, 5.276999
63613, 4503296, 3166.7382, 5.276754
63614, -2020608, 3166.5915, 5.276510
63615, -10671360, 3166.4448, 5.276265
63616, -18602496, 3166.2981, 5.276021
63617, -22774784, 3166.1513, 5.275776
63618, -21325312, 3166.0046, 5.275532
63619, -14346240, 3165.8579, 5.275287
63620, -3719424, 3165.7112, 5.275043
63621, 7838464, 3165.5645, 5.274798
63622, 17984256, 3165.4178, 5.274554
63623, 25576960, 3165.2710, 5.274309
63624, 30762752, 3165.1243, 5.274065
63625, 34372608, 3164.9776, 5.273821
63626, 37079296, 3164.8309, 5.273576
63627, 38848512, 3164.6842, 5.273332
63628, 39012096, 3164.5374, 5.273087
63629, 36882432, 3164.3907, 5.272843
63630, 32496128, 3164.2440, 5.272598
63631, 26970112, 3164.0973, 5.272354
63632, 22191360, 3163.9506, 5.272109
63633, 19954432, 3163.8038, 5.271865
63634, 21015040, 3163.6571, 5.271620
63635, 24608768, 3163.5104, 5.271376
63636, 28759040, 3163.3637, 5.271131
63637, 31241472, 3163.2170, 5.270887
63638, 30719744, 3163.0702, 5.270642
63639, 27419648, 3162.9235, 5.270398
63640, 22967040, 3162.7768, 5.270153
63641, 19452672, 3162.6301, 5.269909
63642, 18235648, 3162.4834, 5.269664
63643, 19143168, 3162.3366, 5.269420
63644, 20535296, 3162.1899, 5.269175
63645, 20221952, 3162.0432, 5.268931
63646, 16754944, 3161.8965, 5.268686
63647, 10385152, 3161.7498, 5.268442
63648, 3144448, 3161.6031, 5.268198
63649, -2037504, 3161.4563, 5.267953
63650, -2746880, 3161.3096, 5.267709
63651, 1693696, 3161.1629, 5.267464
63652, 9825280, 3161.0162, 5.267220
63653, 18685696, 3160.8695, 5.266975
63654, 25155584, 3160.7227, 5.266731
63655, 27342080, 3160.5760, 5.266486
63656, 25326336, 3160.4293, 5.266242
63657, 20948736, 3160.2826, 5.265997
63658, 16805888, 3160.1359, 5.265753
63659, 15006208, 3159.9891, 5.265508
63660, 16304384, 3159.8424, 5.265264
63661, 19981824, 3159.6957, 5.265019
63662, 24420864, 3159.5490, 5.264775
63663, 27978752, 3159.4023, 5.264530
63664, 29667584, 3159.2555, 5.264286
63665, 29344000, 3159.1088, 5.264041
63666, 27432192, 3158.9621, 5.263797
63667, 24471040, 3158.8154, 5.263552
63668, 20828160, 3158.6687, 5.263308
63669, 16744704, 3158.5220, 5.263063
63670, 12606976, 3158.3752, 5.262819
63671, 9159424, 3158.2285, 5.262575
63672, 7407104, 3158.0818, 5.262330
63673, 8177664, 3157.9351, 5.262086
63674, 11585792, 3157.7884, 5.261841
63675, 16767744, 3157.6416, 5.261597
63676, 22136320, 3157.4949, 5.261352
63677, 26107136, 3157.3482, 5.261108
63678, 27915776, 3157.2015, 5.260863
63679, 28043264, 3157.0548, 5.260619
63680, 27932928, 3156.9080, 5.260374
63681, 29086208, 3156.7613, 5.260130
63682, 32013312, 3156.6146, 5.259885
63683, 35673344, 3156.4679, 5.259641
63684, 37804288, 3156.3212, 5.259396
63685, 36073728, 3156.1744, 5.259152
63686, 29468672, 3156.0277, 5.258907
63687, 19145472, 3155.8810, 5.258663
63688, 8173312, 3155.7343, 5.258418
63689, 188160, 3155.5876, 5.258174
63690, -2416896, 3155.4409, 5.257929
63691, 190208, 3155.2941, 5.257685
63692, 5219328, 3155.1474, 5.257440
63693, 8581632, 3155.0007, 5.257196
63694, 6990848, 3154.8540, 5.256951
63695, -234496, 3154.7073, 5.256707
63696, -10660864, 3154.5605, 5.256463
63697, -19856384, 3154.4138, 5.256218
63698, -23636224, 3154.2671, 5.255974
63699, -20289536, 3154.1204, 5.255729
63700, -11616256, 3153.9737, 5.255485
63701, -2169600, 3153.8269, 5.255240
63702, 2962432, 3153.6802, 5.254996
63703, 734976, 3153.5335, 5.254751
63704, -8253952, 3153.3868, 5.254507
63705, -19981824, 3153.2401, 5.254262
63706, -28961792, 3153.0933, 5.254018
63707, -30955008, 3152.9466, 5.253773
63708, -25058048, 3152.7999, 5.253529
63709, -14092032, 3152.6532, 5.253284
63710, -3113216, 3152.5065, 5.253040
63711, 3177216, 3152.3597, 5.252795
63712, 2784000, 3152.2130, 5.252551
63713, -2664960, 3152.0663, 5.252306
63714, -8875520, 3151.9196, 5.252062
63715, -11164416, 3151.7729, 5.251817
63716, -6867968, 3151.6262, 5.251573
63717, 3358464, 3151.4794, 5.251328
63718, 15951872, 3151.3327, 5.251084
63719, 26265856, 3151.1860, 5.250840
63720, 30793472, 3151.0393, 5.250595
63721, 28630016, 3150.8926, 5.250351
63722, 21496064, 3150.7458, 5.250106
63723, 12455168, 3150.5991, 5.249862
63724, 4153344, 3150.4524, 5.249617
63725, -2396928, 3150.3057, 5.249373
63726, -7847168, 3150.1590, 5.249128
63727, -13455360, 3150.0122, 5.248884
63728, -19677952, 3149.8655, 5.248639
63729, -25349120, 3149.7188, 5.248395
63730, -28029184, 3149.5721, 5.248150
63731, -25377792, 3149.4254, 5.247906
63732, -16780032, 3149.2786, 5.247661
63733, -4236544, 3149.1319, 5.247417
63734, 8110848, 3148.9852, 5.247172
63735, 15699200, 3148.8385, 5.246928
63736, 15693312, 3148.6918, 5.246683
63737, 8460032, 3148.5451, 5.246439
63738, -2430464, 3148.3983, 5.246194
63739, -11737088, 3148.2516, 5.245950
63740, -14881280, 3148.1049, 5.245705
63741, -9956096, 3147.9582, 5.245461
63742, 1551872, 3147.8115, 5.245217
63743, 15623680, 3147.6647, 5.244972
63744, 27651584, 3147.5180, 5.244728
63745, 34473216, 3147.3713, 5.244483
63746, 35512320, 3147.2246, 5.244239
63747, 32575744, 3147.0779, 5.243994
63748, 28567296, 3146.9311, 5.243750
63749, 25897216, 3146.7844, 5.243505
63750, 25434112, 3146.6377, 5.243261
63751, 26464256, 3146.4910, 5.243016
63752, 27515392, 3146.3443, 5.242772
63753, 27452928, 3146.1975, 5.242527
63754, 26155776, 3146.0508, 5.242283
63755, 24413696, 3145.9041, 5.242038
63756, 23185408, 3145.7574, 5.241794
63757, 22743808, 3145.6107, 5.241549
63758, 22295296, 3145.4640, 5.241305
63759, 20339200, 3145.3172, 5.241060
63760, 15566336, 3145.1705, 5.240816
63761, 7753728, 3145.0238, 5.240571
63762, -1908224, 3144.8771, 5.240327
63763, -11292160, 3144.7304, 5.240082
63764, -18367232, 3144.5836, 5.239838
63765, -22215936, 3144.4369, 5.239593
63766, -23441664, 3144.2902, 5.239349
63767, -23727872, 3144.1435, 5.239105
63768, -24792064, 3143.9968, 5.238860
63769, -27337984, 3143.8500, 5.238616
63770, -30622720, 3143.7033, 5.238371
63771, -32906752, 3143.5566, 5.238127
63772, -32550144, 3143.4099, 5.237882
63773, -29127424, 3143.2632, 5.237638
63774, -23901184, 3143.1164, 5.237393
63775, -19336960, 3142.9697, 5.237149
63776, -17867776, 3142.8230, 5.236904
63777, -20559872, 3142.6763, 5.236660
63778, -26399488, 3142.5296, 5.236415
63779, -32622592, 3142.3828, 5.236171
63780, -35948800, 3142.2361, 5.235926
63781, -34117120, 3142.0894, 5.235682
63782, -26943488, 3141.9427, 5.235437
63783, -16389120, 3141.7960, 5.235193
63784, -5632000, 3141.6493, 5.234948
63785, 2351360, 3141.5025, 5.234704
63786, 5965568, 3141.3558, 5.234459
63787, 5374464, 3141.2091, 5.234215
63788, 1980928, 3141.0624, 5.233970
63789, -2613248, 3140.9157, 5.233726
63790, -7527424, 3140.7689, 5.233482
63791, -12873728, 3140.6222, 5.233237
63792, -19267072, 3140.4755, 5.232993
63793, -26912768, 3140.3288, 5.232748
63794, -34867968, 3140.1821, 5.232504
63795, -40995072, 3140.0353, 5.232259
63796, -42731008, 3139.8886, 5.232015
63797, -38326784, 3139.7419, 5.231770
63798, -27926784, 3139.5952, 5.231526
63799, -13886720, 3139.4485, 5.231281
63800, -92672, 3139.3017, 5.231037
63801, 9457408, 3139.1550, 5.230792
63802, 12196096, 3139.0083, 5.230548
63803, 7955712, 3138.8616, 5.230303
63804, -1047552, 3138.7149, 5.230059
63805, -11185408, 3138.5682, 5.229814
63806, -18881280, 3138.4214, 5.229570
63807, -21929728, 3138.2747, 5.229325
63808, -20132096, 3138.1280, 5.229081
63809, -15066368, 3137.9813, 5.228836
63810, -9186560, 3137.8346, 5.228592
63811, -4694016, 3137.6878, 5.228347
63812, -2679040, 3137.5411, 5.228103
63813, -2823936, 3137.3944, 5.227858
63814, -3715840, 3137.2477, 5.227614
63815, -3558400, 3137.1010, 5.227370
63816, -968704, 3136.9542, 5.227125
63817, 4440064, 3136.8075, 5.226881
63818, 11868672, 3136.6608, 5.226636
63819, 19562496, 3136.5141, 5.226392
63820, 25368576, 3136.3674, 5.226147
63821, 27443200, 3136.2206, 5.225903
63822, 24891392, 3136.0739, 5.225658
63823, 18142208, 3135.9272, 5.225414
63824, 8916224, 3135.7805, 5.225169
63825, -243200, 3135.6338, 5.224925
63826, -6755840, 3135.4870, 5.224680
63827, -8848128, 3135.3403, 5.224436
63828, -6150656, 3135.1936, 5.224191
63829, 204800, 3135.0469, 5.223947
63830, 8048896, 3134.9002, 5.223702
63831, 15023104, 3134.7535, 5.223458
63832, 19471360, 3134.6067, 5.223213
63833, 20981504, 3134.4600, 5.222969
63834, 20361728, 3134.3133, 5.222724
63835, 19079424, 3134.1666, 5.222480
63836, 18458880, 3134.0199, 5.222235
63837, 19037440, 3133.8731, 5.221991
63838, 20384768, 3133.7264, 5.221747
63839, 21442304, 3133.5797, 5.221502
63840, 21164544, 3133.4330, 5.221258
63841, 19081216, 3133.2863, 5.221013
63842, 15472384, 3133.1395, 5.220769
63843, 11070720, 3132.9928, 5.220524
63844, 6495232, 3132.8461, 5.220280
63845, 1782272, 3132.6994, 5.220035
63846, -3659008, 3132.5527, 5.219791
63847, -10597376, 3132.4059, 5.219546
63848, -19253504, 3132.2592, 5.219302
63849, -28737280, 3132.1125, 5.219057
63850, -37013248, 3131.9658, 5.218813
63851, -41536512, 3131.8191, 5.218568
63852, -40306432, 3131.6724, 5.218324
63853, -32856064, 3131.5256, 5.218079
63854, -20662272, 3131.3789, 5.217835
63855, -6735104, 3131.2322, 5.217590
63856, 5472768, 3131.0855, 5.217346
63857, 13350656, 3130.9388, 5.217101
63858, 16021760, 3130.7920, 5.216857
63859, 14448896, 3130.6453, 5.216612
63860, 10742272, 3130.4986, 5.216368
63861, 7038464, 3130.3519, 5.216124
63862, 4509952, 3130.2052, 5.215879
63863, 2971392, 3130.0584, 5.215635
63864, 1215488, 3129.9117, 5.215390
63865, -2149632, 3129.7650, 5.215146
63866, -7835136, 3129.6183, 5.214901
63867, -15427584, 3129.4716, 5.214657
63868, -23572224, 3129.3248, 5.214412
63869, -30645248, 3129.1781, 5.214168
63870, -35541248, 3129.0314, 5.213923
63871, -38153728, 3128.8847, 5.213679
63872, -39318784, 3128.7380, 5.213434
63873, -40274176, 3128.5913, 5.213190
63874, -41939456, 3128.4445, 5.212945
63875, -44383744, 3128.2978, 5.212701
63876, -46744064, 3128.1511, 5.212456
63877, -47614720, 3128.0044, 5.212212
63878, -45703424, 3127.8577, 5.211967
63879, -40444928, 3127.7109, 5.211723
63880, -32312064, 3127.5642, 5.211478
63881, -22718208, 3127.4175, 5.211234
63882, -13593088, 3127.2708, 5.210989
63883, -6813184, 3127.1241, 5.210745
63884, -3693568, 3126.9773, 5.210500
63885, -4665088, 3126.8306, 5.210256
63886, -9189376, 3126.6839, 5.210012
63887, -15890432, 3126.5372, 5.209767
63888, -22852864, 3126.3905, 5.209523
63889, -28045568, 3126.2437, 5.209278
63890, -29804800, 3126.0970, 5.209034
63891, -27278336, 3125.9503, 5.208789
63892, -20705280, 3125.8036, 5.208545
63893, -11409152, 3125.6569, 5.208300
63894, -1456640, 3125.5101, 5.208056
63895, 6945536, 3125.3634, 5.207811
63896, 12125696, 3125.2167, 5.207567
63897, 13438208, 3125.0700, 5.207322
63898, 11384064, 3124.9233, 5.207078
63899, 7315968, 3124.7766, 5.206833
63900, 2855680, 3124.6298, 5.206589
63901, -721152, 3124.4831, 5.206344
63902, -2880000, 3124.3364, 5.206100
63903, -3860992, 3124.1897, 5.205855
63904, -4389120, 3124.0430, 5.205611
63905, -5231616, 3123.8962, 5.205366
63906, -6819840, 3123.7495, 5.205122
63907, -9091328, 3123.6028, 5.204877
63908, -11574016, 3123.4561, 5.204633
63909, -13626112, 3123.3094, 5.204389
63910, -14703360, 3123.1626, 5.204144
63911, -14550016, 3123.0159, 5.203900
63912, -13286912, 3122.8692, 5.203655
63913, -11419136, 3122.7225, 5.203411
63914, -9787392, 3122.5758, 5.203166
63915, -9442560, 3122.4290, 5.202922
63916, -11410432, 3122.2823, 5.202677
63917, -16326912, 3122.1356, 5.202433
63918, -24034048, 3121.9889, 5.202188
63919, -33303040, 3121.8422, 5.201944
63920, -41905920, 3121.6955, 5.201699
63921, -47137024, 3121.5487, 5.201455
63922, -46699264, 3121.4020, 5.201210
63923, -39640832, 3121.2553, 5.200966
63924, -26923520, 3121.1086, 5.200721
63925, -11294208, 3120.9619, 5.200477
63926, 3587328, 3120.8151, 5.200232
63927, 14449408, 3120.6684, 5.199988
63928, 19591424, 3120.5217, 5.199743
63929, 19404032, 3120.3750, 5.199499
63930, 15972864, 3120.2283, 5.199254
63931, 11947520, 3120.0815, 5.199010
63932, 9225728, 3119.9348, 5.198766
63933, 8112384, 3119.7881, 5.198521
63934, 7377920, 3119.6414, 5.198277
63935, 5181440, 3119.4947, 5.198032
63936, 358912, 3119.3479, 5.197788
63937, -6624256, 3119.2012, 5.197543
63938, -13605888, 3119.0545, 5.197299
63939, -17632512, 3118.9078, 5.197054
63940, -16408064, 3118.7611, 5.196810
63941, -9542400, 3118.6143, 5.196565
63942, 1058560, 3118.4676, 5.196321
63943, 11906816, 3118.3209, 5.196076
63944, 19409664, 3118.1742, 5.195832
63945, 21395968, 3118.0275, 5.195587
63946, 17930240, 3117.8808, 5.195343
63947, 11032576, 3117.7340, 5.195098
63948, 3488000, 3117.5873, 5.194854
63949, -2604800, 3117.4406, 5.194609
63950, -6782208, 3117.2939, 5.194365
63951, -10179328, 3117.1472, 5.194120
63952, -14572800, 3117.0004, 5.193876
63953, -21067008, 3116.8537, 5.193631
63954, -29166336, 3116.7070, 5.193387
63955, -36772864, 3116.5603, 5.193142
63956, -41123328, 3116.4136, 5.192898
63957, -40182016, 3116.2668, 5.192654
63958, -33747200, 3116.1201, 5.192409
63959, -23677440, 3115.9734, 5.192165
63960, -13117952, 3115.8267, 5.191920
63961, -5117952, 3115.6800, 5.191676
63962, -1341952, 3115.5332, 5.191431
63963, -1503488, 3115.3865, 5.191187
63964, -3753728, 3115.2398, 5.190942
63965, -5759232, 3115.0931, 5.190698
63966, -5865472, 3114.9464, 5.190453
63967, -3761664, 3114.7997, 5.190209
63968, -360704, 3114.6529, 5.189964
63969, 2924800, 3114.5062, 5.189720
63970, 5034496, 3114.3595, 5.189475
63971, 5725440, 3114.2128, 5.189231
63972, 5424384, 3114.0661, 5.188986
63973, 4621312, 3113.9193, 5.188742
63974, 3243520, 3113.7726, 5.188497
63975, 462336, 3113.6259, 5.188253
63976, -4892672, 3113.4792, 5.188008
63977, -13511168, 3113.3325, 5.187764
63978, -24851968, 3113.1857, 5.187519
63979, -36939008, 3113.0390, 5.187275
63980, -46911744, 3112.8923, 5.187031
63981, -52121088, 3112.7456, 5.186786
63982, -51255808, 3112.5989, 5.186542
63983, -44944896, 3112.4521, 5.186297
63984, -35523840, 3112.3054, 5.186053
63985, -26065408, 3112.1587, 5.185808
63986, -19128832, 3112.0120, 5.185564
63987, -15797504, 3111.8653, 5.185319
63988, -15412736, 3111.7186, 5.185075
63989, -16059648, 3111.5718, 5.184830
63990, -15515392, 3111.4251, 5.184586
63991, -12195584, 3111.2784, 5.184341
63992, -5715968, 3111.1317, 5.184097
63993, 3098112, 3110.9850, 5.183852
63994, 12637184, 3110.8382, 5.183608
63995, 21102080, 3110.6915, 5.183363
63996, 27022080, 3110.5448, 5.183119
63997, 29560064, 3110.3981, 5.182874
63998, 28621568, 3110.2514, 5.182630
63999, 24834816, 3110.1046, 5.182385
64000, 19447296, 3109.9579, 5.182141
64001, 14104320, 3109.8112, 5.181896
64002, 10471168, 3109.6645, 5.181652
64003, 9718016, 3109.5178, 5.181407
64004, 12036352, 3109.3710, 5.181163
64005, 16423424, 3109.2243, 5.180919
64006, 20945920, 3109.0776, 5.180674
64007, 23486208, 3108.9309, 5.180430
64008, 22707712, 3108.7842, 5.180185
64009, 18796288, 3108.6374, 5.179941
64010, 13564928, 3108.4907, 5.179696
64011, 9767936, 3108.3440, 5.179452
64012, 9873920, 3108.1973, 5.179207
64013, 14857728, 3108.0506, 5.178963
64014, 23616768, 3107.9039, 5.178718
64015, 33358336, 3107.7571, 5.178474
64016, 40825344, 3107.6104, 5.178229
64017, 43787264, 3107.4637, 5.177985
64018, 42067968, 3107.3170, 5.177740
64019, 37576448, 3107.1703, 5.177496
64020, 33312256, 3107.0235, 5.177251
64021, 31834624, 3106.8768, 5.177007
64022, 33974272, 3106.7301, 5.176762
64023, 38444544, 3106.5834, 5.176518
64024, 42545920, 3106.4367, 5.176273
64025, 43598592, 3106.2899, 5.176029
64026, 40348672, 3106.1432, 5.175784
64027, 33633024, 3105.9965, 5.175540
64028, 25965312, 3105.8498, 5.175296
64029, 20280832, 3105.7031, 5.175051
64030, 18497536, 3105.5563, 5.174807
64031, 20620800, 3105.4096, 5.174562
64032, 24803840, 3105.2629, 5.174318
64033, 28263424, 3105.1162, 5.174073
64034, 28521728, 3104.9695, 5.173829
64035, 24326912, 3104.8228, 5.173584
64036, 15856128, 3104.6760, 5.173340
64037, 4242432, 3104.5293, 5.173095
64038, -9150720, 3104.3826, 5.172851
64039, -23200000, 3104.2359, 5.172606
64040, -36957184, 3104.0892, 5.172362
64041, -49197568, 3103.9424, 5.172117
64042, -58029568, 3103.7957, 5.171873
64043, -61045248, 3103.6490, 5.171628
64044, -56153600, 3103.5023, 5.171384
64045, -42781696, 3103.3556, 5.171139
64046, -22766080, 3103.2088, 5.170895
64047, -290560, 3103.0621, 5.170650
64048, 19348224, 3102.9154, 5.170406
64049, 31745536, 3102.7687, 5.170161
64050, 35266304, 3102.6220, 5.169917
64051, 31847936, 3102.4752, 5.169673
64052, 26205440, 3102.3285, 5.169428
64053, 23698432, 3102.1818, 5.169184
64054, 27783680, 3102.0351, 5.168939
64055, 38258688, 3101.8884, 5.168695
64056, 51169536, 3101.7416, 5.168450
64057, 60489216, 3101.5949, 5.168206
64058, 60826624, 3101.4482, 5.167961
64059, 49922048, 3101.3015, 5.167717
64060, 29777408, 3101.1548, 5.167472
64061, 5920000, 3101.0081, 5.167228
64062, -14838784, 3100.8613, 5.166983
64063, -27102720, 3100.7146, 5.166739
64064, -28833792, 3100.5679, 5.166494
64065, -21755648, 3100.4212, 5.166250
64066, -10169088, 3100.2745, 5.166005
64067, 1134592, 3100.1277, 5.165761
64068, 8835584, 3099.9810, 5.165516
64069, 12069376, 3099.8343, 5.165272
64070, 12142336, 3099.6876, 5.165027
64071, 11312640, 3099.5409, 5.164783
64072, 11374848, 3099.3941, 5.164538
64073, 12772352, 3099.2474, 5.164294
64074, 14598400, 3099.1007, 5.164049
64075, 15353088, 3098.9540, 5.163805
64076, 13954816, 3098.8073, 5.163561
64077, 10449408, 3098.6605, 5.163316
64078, 6086144, 3098.5138, 5.163072
64079, 2776320, 3098.3671, 5.162827
64080, 2260480, 3098.2204, 5.162583
64081, 5384704, 3098.0737, 5.162338
64082, 11778048, 3097.9270, 5.162094
64083, 19982080, 3097.7802, 5.161849
64084, 27902464, 3097.6335, 5.161605
64085, 33368064, 3097.4868, 5.161360
64086, 34636032, 3097.3401, 5.161116
64087, 30774528, 3097.1934, 5.160871
64088, 21910784, 3097.0466, 5.160627
64089, 9327104, 3096.8999, 5.160382
64090, -4668928, 3096.7532, 5.160138
64091, -17167872, 3096.6065, 5.159893
64092, -25362688, 3096.4598, 5.159649
64093, -27367424, 3096.3130, 5.159404
64094, -22857984, 3096.1663, 5.159160
64095, -13223680, 3096.0196, 5.158915
64096, -1089536, 3095.8729, 5.158671
64097, 10643968, 3095.7262, 5.158426
64098, 19862272, 3095.5794, 5.158182
64099, 25905152, 3095.4327, 5.157938
64100, 29534208, 3095.2860, 5.157693
64101, 32214016, 3095.1393, 5.157449
64102, 35089152, 3094.9926, 5.157204
64103, 38200064, 3094.8459, 5.156960
64104, 40381440, 3094.6991, 5.156715
64105, 39912960, 3094.5524, 5.156471
64106, 35580928, 3094.4057, 5.156226
64107, 27567104, 3094.2590, 5.155982
64108, 17633792, 3094.1123, 5.155737
64109, 8444416, 3093.9655, 5.155493
64110, 2322432, 3093.8188, 5.155248
64111, 90880, 3093.6721, 5.155004
64112, 618496, 3093.5254, 5.154759
64113, 1369856, 3093.3787, 5.154515
64114, -269056, 3093.2319, 5.154270
64115, -5544960, 3093.0852, 5.154026
64116, -13504000, 3092.9385, 5.153781
64117, -21244672, 3092.7918, 5.153537
64118, -25168896, 3092.6451, 5.153292
64119, -22659840, 3092.4983, 5.153048
64120, -13382144, 3092.3516, 5.152803
64121, 422656, 3092.2049, 5.152559
64122, 14772992, 3092.0582, 5.152315
64123, 25509632, 3091.9115, 5.152070
64124, 29850624, 3091.7647, 5.151826
64125, 27234560, 3091.6180, 5.151581
64126, 19143424, 3091.4713, 5.151337
64127, 8098304, 3091.3246, 5.151092
64128, -3593984, 3091.1779, 5.150848
64129, -14707456, 3091.0312, 5.150603
64130, -25196800, 3090.8844, 5.150359
64131, -35584768, 3090.7377, 5.150114
64132, -46067968, 3090.5910, 5.149870
64133, -55879168, 3090.4443, 5.149625
64134, -63276032, 3090.2976, 5.149381
64135, -66170368, 3090.1508, 5.149136
64136, -63063552, 3090.0041, 5.148892
64137, -53807104, 3089.8574, 5.148647
64138, -39817728, 3089.7107, 5.148403
64139, -23651584, 3089.5640, 5.148158
64140, -8165120, 3089.4172, 5.147914
64141, 4355584, 3089.2705, 5.147669
64142, 12731904, 3089.1238, 5.147425
64143, 16948224, 3088.9771, 5.147180
64144, 17804544, 3088.8304, 5.146936
64145, 16409856, 3088.6836, 5.146691
64146, 13757184, 3088.5369, 5.146447
64147, 10523136, 3088.3902, 5.146203
64148, 7070464, 3088.2435, 5.145958
64149, 3546624, 3088.0968, 5.145714
64150, -22016, 3087.9501, 5.145469
64151, -3678208, 3087.8033, 5.145225
64152, -7480832, 3087.6566, 5.144980
64153, -11404288, 3087.5099, 5.144736
64154, -15189760, 3087.3632, 5.144491
64155, -18235392, 3087.2165, 5.144247
64156, -19638784, 3087.0697, 5.144002
64157, -18459904, 3086.9230, 5.143758
64158, -14140416, 3086.7763, 5.143513
64159, -6893824, 3086.6296, 5.143269
64160, 2161920, 3086.4829, 5.143024
64161, 11272448, 3086.3361, 5.142780
64162, 18662144, 3086.1894, 5.142535
64163, 23250688, 3086.0427, 5.142291
64164, 25129728, 3085.8960, 5.142046
64165, 25532672, 3085.7493, 5.141802
64166, 26248448, 3085.6025, 5.141557
64167, 28718336, 3085.4558, 5.141313
64168, 33216256, 3085.3091, 5.141068
64169, 38526208, 3085.1624, 5.140824
64170, 42309376, 3085.0157, 5.140580
64171, 42054144, 3084.8690, 5.140335
64172, 36216576, 3084.7222, 5.140091
64173, 25059072, 3084.5755, 5.139846
64174, 10793984, 3084.4288, 5.139602
64175, -3050240, 3084.2821, 5.139357
64176, -12824576, 3084.1354, 5.139113
64177, -16041216, 3083.9886, 5.138868
64178, -12256512, 3083.8419, 5.138624
64179, -3219712, 3083.6952, 5.138379
64180, 7747584, 3083.5485, 5.138135
64181, 16888832, 3083.4018, 5.137890
64182, 21242368, 3083.2550, 5.137646
64183, 19532800, 3083.1083, 5.137401
64184, 12440576, 3082.9616, 5.137157
64185, 2210816, 3082.8149, 5.136912
64186, -8216576, 3082.6682, 5.136668
64187, -16215808, 3082.5214, 5.136423
64188, -20279808, 3082.3747, 5.136179
64189, -20359424, 3082.2280, 5.135934
64190, -17665792, 3082.0813, 5.135690
64191, -14048256, 3081.9346, 5.135445
64192, -11206400, 3081.7878, 5.135201
64193, -10042624, 3081.6411, 5.134957
64194, -10395648, 3081.4944, 5.134712
64195, -11243008, 3081.3477, 5.134468
64196, -11266560, 3081.2010, 5.134223
64197, -9529856, 3081.0543, 5.133979
64198, -5960448, 3080.9075, 5.133734
64199, -1425408, 3080.7608, 5.133490
64200, 2647552, 3080.6141, 5.133245
64201, 4929024, 3080.4674, 5.133001
64202, 4823552, 3080.3207, 5.132756
64203, 2782464, 3080.1739, 5.132512
64204, 126720, 3080.0272, 5.132267
64205, -1549056, 3079.8805, 5.132023
64206, -1123840, 3079.7338, 5.131778
64207, 1500416, 3079.5871, 5.131534
64208, 5320192, 3079.4403, 5.131289
64209, 8669696, 3079.2936, 5.131045
64210, 9991680, 3079.1469, 5.130800
64211, 8587776, 3079.0002, 5.130556
64212, 4997632, 3078.8535, 5.130311
64213, 822784, 3078.7067, 5.130067
64214, -1942528, 3078.5600, 5.129822
64215, -1790720, 3078.4133, 5.129578
64216, 1583616, 3078.2666, 5.129333
64217, 7028736, 3078.1199, 5.129089
64218, 12247808, 3077.9732, 5.128845
64219, 14554880, 3077.8264, 5.128600
64220, 11796992, 3077.6797, 5.128356
64221, 3116800, 3077.5330, 5.128111
64222, -10680832, 3077.3863, 5.127867
64223, -27256320, 3077.2396, 5.127622
64224, -43290112, 3077.0928, 5.127378
64225, -55307008, 3076.9461, 5.127133
64226, -60554240, 3076.7994, 5.126889
64227, -57722112, 3076.6527, 5.126644
64228, -47333632, 3076.5060, 5.126400
64229, -31689984, 3076.3592, 5.126155
64230, -14350080, 3076.2125, 5.125911
64231, 769024, 3076.0658, 5.125666
64232, 10437120, 3075.9191, 5.125422
64233, 13011200, 3075.7724, 5.125177
64234, 8874496, 3075.6256, 5.124933
64235, 241664, 3075.4789, 5.124688
64236, -9639936, 3075.3322, 5.124444
64237, -17627136, 3075.1855, 5.124199
64238, -21733120, 3075.0388, 5.123955
64239, -21704192, 3074.8920, 5.123710
64240, -18898944, 3074.7453, 5.123466
64241, -15550208, 3074.5986, 5.123222
64242, -13731584, 3074.4519, 5.122977
64243, -14480640, 3074.3052, 5.122733
64244, -17434368, 3074.1585, 5.122488
64245, -21085952, 3074.0117, 5.122244
64246, -23494656, 3073.8650, 5.121999
64247, -23097856, 3073.7183, 5.121755
64248, -19260672, 3073.5716, 5.121510
64249, -12376320, 3073.4249, 5.121266
64250, -3560704, 3073.2781, 5.121021
64251, 5822720, 3073.1314, 5.120777
64252, 14545664, 3072.9847, 5.120532
64253, 21646592, 3072.8380, 5.120288
64254, 26352640, 3072.6913, 5.120043
64255, 27968256, 3072.5445, 5.119799
64256, 25920768, 3072.3978, 5.119554
64257, 20024832, 3072.2511, 5.119310
64258, 10840576, 3072.1044, 5.119065
64259, -126976, 3071.9577, 5.118821
64260, -10614016, 3071.8109, 5.118576
64261, -18211328, 3071.6642, 5.118332
64262, -21224192, 3071.5175, 5.118087
64263, -19397888, 3071.3708, 5.117843
64264, -14150400, 3071.2241, 5.117598
64265, -8135936, 3071.0774, 5.117354
64266, -4272384, 3070.9306, 5.117110
64267, -4617216, 3070.7839, 5.116865
64268, -9579776, 3070.6372, 5.116621
64269, -17804800, 3070.4905, 5.116376
64270, -26768128, 3070.3438, 5.116132
64271, -33809664, 3070.1970, 5.115887
64272, -37143296, 3070.0503, 5.115643
64273, -36414208, 3069.9036, 5.115398
64274, -32609024, 3069.7569, 5.115154
64275, -27425792, 3069.6102, 5.114909
64276, -22448896, 3069.4634, 5.114665
64277, -18524160, 3069.3167, 5.114420
64278, -15599872, 3069.1700, 5.114176
64279, -13044736, 3069.0233, 5.113931
64280, -10231040, 3068.8766, 5.113687
64281, -7056384, 3068.7298, 5.113442
64282, -4136704, 3068.5831, 5.113198
64283, -2587648, 3068.4364, 5.112953
64284, -3511040, 3068.2897, 5.112709
64285, -7433728, 3068.1430, 5.112464
64286, -13960704, 3067.9963, 5.112220
64287, -21787392, 3067.8495, 5.111975
64288, -29065472, 3067.7028, 5.111731
64289, -33963776, 3067.5561, 5.111487
64290, -35218944, 3067.4094, 5.111242
64291, -32480512, 3067.2627, 5.110998
64292, -26353152, 3067.1159, 5.110753
64293, -18147328, 3066.9692, 5.110509
64294, -9443328, 3066.8225, 5.110264
64295, -1620992, 3066.6758, 5.110020
64296, 4491776, 3066.5291, 5.109775
64297, 8748544, 3066.3823, 5.109531
64298, 11560448, 3066.2356, 5.109286
64299, 13585664, 3066.0889, 5.109042
64300, 15355392, 3065.9422, 5.108797
64301, 17000192, 3065.7955, 5.108553
64302, 18202880, 3065.6487, 5.108308
64303, 18399488, 3065.5020, 5.108064
64304, 17156608, 3065.3553, 5.107819
64305, 14533888, 3065.2086, 5.107575
64306, 11239168, 3065.0619, 5.107330
64307, 8454912, 3064.9151, 5.107086
64308, 7369472, 3064.7684, 5.106841
64309, 8589056, 3064.6217, 5.106597
64310, 11712256, 3064.4750, 5.106352
64311, 15284224, 3064.3283, 5.106108
64312, 17219072, 3064.1816, 5.105864
64313, 15560192, 3064.0348, 5.105619
64314, 9291264, 3063.8881, 5.105375
64315, -1131776, 3063.7414, 5.105130
64316, -13757952, 3063.5947, 5.104886
64317, -25655040, 3063.4480, 5.104641
64318, -33784832, 3063.3012, 5.104397
64319, -35924736, 3063.1545, 5.104152
64320, -31334400, 3063.0078, 5.103908
64321, -20960768, 3062.8611, 5.103663
64322, -7162368, 3062.7144, 5.103419
64323, 6936576, 3062.5676, 5.103174
64324, 18255616, 3062.4209, 5.102930
64325, 24522752, 3062.2742, 5.102685
64326, 24823808, 3062.1275, 5.102441
64327, 19815680, 3061.9808, 5.102196
64328, 11547648, 3061.8340, 5.101952
64329, 2895360, 3061.6873, 5.101707
64330, -3275264, 3061.5406, 5.101463
64331, -5009664, 3061.3939, 5.101218
64332, -1931008, 3061.2472, 5.100974
64333, 4605184, 3061.1005, 5.100729
64334, 11999232, 3060.9537, 5.100485
64335, 17424896, 3060.8070, 5.100240
64336, 19011328, 3060.6603, 5.099996
64337, 16680960, 3060.5136, 5.099752
64338, 12232192, 3060.3669, 5.099507
64339, 8560640, 3060.2201, 5.099263
64340, 8304896, 3060.0734, 5.099018
64341, 12528128, 3059.9267, 5.098774
64342, 20080384, 3059.7800, 5.098529
64343, 28005888, 3059.6333, 5.098285
64344, 32869888, 3059.4865, 5.098040
64345, 32411648, 3059.3398, 5.097796
64346, 26709248, 3059.1931, 5.097551
64347, 18247936, 3059.0464, 5.097307
64348, 10792448, 3058.8997, 5.097062
64349, 7568384, 3058.7529, 5.096818
64350, 9638656, 3058.6062, 5.096573
64351, 15305216, 3058.4595, 5.096329
64352, 20881920, 3058.3128, 5.096084
64353, 22504960, 3058.1661, 5.095840
64354, 18101248, 3058.0193, 5.095595
64355, 8528640, 3057.8726, 5.095351
64356, -2720256, 3057.7259, 5.095106
64357, -11141376, 3057.5792, 5.094862
64358, -13393664, 3057.4325, 5.094617
64359, -8962560, 3057.2858, 5.094373
64360, -484608, 3057.1390, 5.094129
64361, 7438336, 3056.9923, 5.093884
64362, 10352896, 3056.8456, 5.093640
64363, 5981952, 3056.6989, 5.093395
64364, -4801536, 3056.5522, 5.093151
64365, -18467072, 3056.4054, 5.092906
64366, -30484224, 3056.2587, 5.092662
64367, -37292544, 3056.1120, 5.092417
64368, -37643008, 3055.9653, 5.092173
64369, -32751104, 3055.8186, 5.091928
64370, -25335808, 3055.6718, 5.091684
64371, -18162944, 3055.5251, 5.091439
64372, -12878592, 3055.3784, 5.091195
64373, -9665280, 3055.2317, 5.090950
64374, -7741440, 3055.0850, 5.090706
64375, -6250240, 3054.9382, 5.090461
64376, -4923136, 3054.7915, 5.090217
64377, -4127488, 3054.6448, 5.089972
64378, -4334336, 3054.4981, 5.089728
64379, -5445376, 3054.3514, 5.089483
64380, -6509312, 3054.2047, 5.089239
64381, -6106368, 3054.0579, 5.088994
64382, -3240192, 3053.9112, 5.088750
64383, 1802752, 3053.7645, 5.088506
64384, 7207168, 3053.6178, 5.088261
64385, 10272512, 3053.4711, 5.088017
64386, 8704512, 3053.3243, 5.087772
64387, 1898752, 3053.1776, 5.087528
64388, -8502784, 3053.0309, 5.087283
64389, -19157760, 3052.8842, 5.087039
64390, -26464256, 3052.7375, 5.086794
64391, -28192768, 3052.5907, 5.086550
64392, -24467968, 3052.4440, 5.086305
64393, -17588480, 3052.2973, 5.086061
64394, -10774528, 3052.1506, 5.085816
64395, -6515712, 3052.0039, 5.085572
64396, -5404672, 3051.8571, 5.085327
64397, -6064896, 3051.7104, 5.085083
64398, -6191104, 3051.5637, 5.084838
64399, -4094464, 3051.4170, 5.084594
64400, 132096, 3051.2703, 5.084349
64401, 4506368, 3051.1236, 5.084105
64402, 6191872, 3050.9768, 5.083860
64403, 3115008, 3050.8301, 5.083616
64404, -4723712, 3050.6834, 5.083371
64405, -15004416, 3050.5367, 5.083127
64406, -24077056, 3050.3900, 5.082882
64407, -28686336, 3050.2432, 5.082638
64408, -27539968, 3050.0965, 5.082394
64409, -21883648, 3049.9498, 5.082149
64410, -14804224, 3049.8031, 5.081905
64411, -9634304, 3049.6564, 5.081660
64412, -8323072, 3049.5096, 5.081416
64413, -10617344, 3049.3629, 5.081171
64414, -14441472, 3049.2162, 5.080927
64415, -17197824, 3049.0695, 5.080682
64416, -17230336, 3048.9228, 5.080438
64417, -14617856, 3048.7760, 5.080193
64418, -10895360, 3048.6293, 5.079949
64419, -7907840, 3048.4826, 5.079704
64420, -6503168, 3048.3359, 5.079460
64421, -5861120, 3048.1892, 5.079215
64422, -3868672, 3048.0424, 5.078971
64423, 1642752, 3047.8957, 5.078726
64424, 11499008, 3047.7490, 5.078482
64425, 24429312, 3047.6023, 5.078237
64426, 37414912, 3047.4556, 5.077993
64427, 46990336, 3047.3089, 5.077748
64428, 50813696, 3047.1621, 5.077504
64429, 48665856, 3047.0154, 5.077259
64430, 42359808, 3046.8687, 5.077015
64431, 34622976, 3046.7220, 5.076771
64432, 27597568, 3046.5753, 5.076526
64433, 21786368, 3046.4285, 5.076282
64434, 16027904, 3046.2818, 5.076037
64435, 8490752, 3046.1351, 5.075793
64436, -1893120, 3045.9884, 5.075548
64437, -14386432, 3045.8417, 5.075304
64438, -26420992, 3045.6949, 5.075059
64439, -34653440, 3045.5482, 5.074815
64440, -36576256, 3045.4015, 5.074570
64441, -31837184, 3045.2548, 5.074326
64442, -22570240, 3045.1081, 5.074081
64443, -12551936, 3044.9613, 5.073837
64444, -5591296, 3044.8146, 5.073592
64445, -3957760, 3044.6679, 5.073348
64446, -7578624, 3044.5212, 5.073103
64447, -14341120, 3044.3745, 5.072859
64448, -21248000, 3044.2278, 5.072614
64449, -25788672, 3044.0810, 5.072370
64450, -26840576, 3043.9343, 5.072125
64451, -24744960, 3043.7876, 5.071881
64452, -20662784, 3043.6409, 5.071636
64453, -15694336, 3043.4942, 5.071392
64454, -10304512, 3043.3474, 5.071147
64455, -4350464, 3043.2007, 5.070903
64456, 2392320, 3043.0540, 5.070659
64457, 9606144, 3042.9073, 5.070414
64458, 16157952, 3042.7606, 5.070170
64459, 20402432, 3042.6138, 5.069925
64460, 20916992, 3042.4671, 5.069681
64461, 17270272, 3042.3204, 5.069436
64462, 10380544, 3042.1737, 5.069192
64463, 2252032, 3042.0270, 5.068947
64464, -4794624, 3041.8802, 5.068703
64465, -9008896, 3041.7335, 5.068458
64466, -9794560, 3041.5868, 5.068214
64467, -7742464, 3041.4401, 5.067969
64468, -4178432, 3041.2934, 5.067725
64469, -506880, 3041.1467, 5.067480
64470, 2287872, 3040.9999, 5.067236
64471, 3795456, 3040.8532, 5.066991
64472, 4003072, 3040.7065, 5.066747
64473, 3009280, 3040.5598, 5.066502
64474, 848128, 3040.4131, 5.066258
64475, -2461952, 3040.2663, 5.066013
64476, -6728448, 3040.1196, 5.065769
64477, -11429888, 3039.9729, 5.065524
64478, -15752192, 3039.8262, 5.065280
64479, -18830848, 3039.6795, 5.065036
64480, -20043264, 3039.5327, 5.064791
64481, -19180288, 3039.3860, 5.064547
64482, -16372480, 3039.2393, 5.064302
64483, -11848448, 3039.0926, 5.064058
64484, -5725440, 3038.9459, 5.063813
64485, 1980416, 3038.7991, 5.063569
64486, 11076096, 3038.6524, 5.063324
64487, 20820224, 3038.5057, 5.063080
64488, 29769728, 3038.3590, 5.062835
64489, 36067840, 3038.2123, 5.062591
64490, 38173696, 3038.0655, 5.062346
64491, 35710720, 3037.9188, 5.062102
64492, 29961728, 3037.7721, 5.061857
64493, 23631616, 3037.6254, 5.061613
64494, 19843328, 3037.4787, 5.061368
64495, 20766976, 3037.3320, 5.061124
64496, 26531072, 3037.1852, 5.060879
64497, 35020288, 3037.0385, 5.060635
64498, 42730240, 3036.8918, 5.060390
64499, 46345216, 3036.7451, 5.060146
64500, 44273408, 3036.5984, 5.059901
64501, 37374976, 3036.4516, 5.059657
64502, 28488704, 3036.3049, 5.059413
64503, 20982272, 3036.1582, 5.059168
64504, 17060608, 3036.0115, 5.058924
64505, 16709632, 3035.8648, 5.058679
64506, 17823232, 3035.7180, 5.058435
64507, 17449984, 3035.5713, 5.058190
64508, 13483264, 3035.4246, 5.057946
64509, 5896448, 3035.2779, 5.057701
64510, -3150592, 3035.1312, 5.057457
64511, -10386688, 3034.9844, 5.057212
64512, -13110272, 3034.8377, 5.056968
64513, -10571520, 3034.6910, 5.056723
64514, -4316928, 3034.5443, 5.056479
64515, 2674176, 3034.3976, 5.056234
64516, 7569152, 3034.2509, 5.055990
64517, 9106432, 3034.1041, 5.055745
64518, 8087296, 3033.9574, 5.055501
64519, 6693120, 3033.8107, 5.055256
64520, 7043584, 3033.6640, 5.055012
64521, 9843712, 3033.5173, 5.054767
64522, 13905664, 3033.3705, 5.054523
64523, 16840960, 3033.2238, 5.054278
64524, 16530944, 3033.0771, 5.054034
64525, 12527872, 3032.9304, 5.053789
64526, 6547200, 3032.7837, 5.053545
64527, 1706240, 3032.6369, 5.053301
64528, 868352, 3032.4902, 5.053056
64529, 4983808, 3032.3435, 5.052812
64530, 12360448, 3032.1968, 5.052567
64531, 19330048, 3032.0501, 5.052323
64532, 22029312, 3031.9033, 5.052078
64533, 18390528, 3031.7566, 5.051834
64534, 9298176, 3031.6099, 5.051589
64535, -1730304, 3031.4632, 5.051345
64536, -10215168, 3031.3165, 5.051100
64537, -12907264, 3031.1697, 5.050856
64538, -9387776, 3031.0230, 5.050611
64539, -2261760, 3030.8763, 5.050367
64540, 4152832, 3030.7296, 5.050122
64541, 5971712, 3030.5829, 5.049878
64542, 1639424, 3030.4362, 5.049633
64543, -7358720, 3030.2894, 5.049389
64544, -17295872, 3030.1427, 5.049144
64545, -24063232, 3029.9960, 5.048900
64546, -25138432, 3029.8493, 5.048655
64547, -20700928, 3029.7026, 5.048411
64548, -13392896, 3029.5558, 5.048166
64549, -6931712, 3029.4091, 5.047922
64550, -4328704, 3029.2624, 5.047678
64551, -6595328, 3029.1157, 5.047433
64552, -12521984, 3028.9690, 5.047189
64553, -19522816, 3028.8222, 5.046944
64554, -25027840, 3028.6755, 5.046700
64555, -27676928, 3028.5288, 5.046455
64556, -27764736, 3028.3821, 5.046211
64557, -26801664, 3028.2354, 5.045966
64558, -26521600, 3028.0886, 5.045722
64559, -27894016, 3027.9419, 5.045477
64560, -30627584, 3027.7952, 5.045233
64561, -33344256, 3027.6485, 5.044988
64562, -34260480, 3027.5018, 5.044744
64563, -32003840, 3027.3551, 5.044499
64564, -26187264, 3027.2083, 5.044255
64565, -17550848, 3027.0616, 5.044010
64566, -7704320, 3026.9149, 5.043766
64567, 1361920, 3026.7682, 5.043521
64568, 7800064, 3026.6215, 5.043277
64569, 10334208, 3026.4747, 5.043032
64570, 8553216, 3026.3280, 5.042788
64571, 3038976, 3026.1813, 5.042543
64572, -4704768, 3026.0346, 5.042299
64573, -12578048, 3025.8879, 5.042055
64574, -18455296, 3025.7411, 5.041810
64575, -20868608, 3025.5944, 5.041566
64576, -19553024, 3025.4477, 5.041321
64577, -15564032, 3025.3010, 5.041077
64578, -10821120, 3025.1543, 5.040832
64579, -7202304, 3025.0075, 5.040588
64580, -5565696, 3024.8608, 5.040343
64581, -5203456, 3024.7141, 5.040099
64582, -4072960, 3024.5674, 5.039854
64583, 207104, 3024.4207, 5.039610
64584, 9026304, 3024.2740, 5.039365
64585, 21775360, 3024.1272, 5.039121
64586, 35730432, 3023.9805, 5.038876
64587, 46992640, 3023.8338, 5.038632
64588, 52103936, 3023.6871, 5.038387
64589, 49598208, 3023.5404, 5.038143
64590, 40712704, 3023.3936, 5.037898
64591, 28883712, 3023.2469, 5.037654
64592, 18234624, 3023.1002, 5.037409
64593, 11769344, 3022.9535, 5.037165
64594, 10143488, 3022.8068, 5.036920
64595, 11587840, 3022.6600, 5.036676
64596, 12980736, 3022.5133, 5.036431
64597, 11485952, 3022.3666, 5.036187
64598, 5926400, 3022.2199, 5.035943
64599, -2778112, 3022.0732, 5.035698
64600, -12247040, 3021.9264, 5.035454
64601, -19930368, 3021.7797, 5.035209
64602, -24322816, 3021.6330, 5.034965
64603, -25463040, 3021.4863, 5.034720
64604, -24537088, 3021.3396, 5.034476
64605, -22906624, 3021.1928, 5.034231
64606, -21206016, 3021.0461, 5.033987
64607, -19046400, 3020.8994, 5.033742
64608, -15480064, 3020.7527, 5.033498
64609, -9878784, 3020.6060, 5.033253
64610, -2625536, 3020.4593, 5.033009
64611, 4872704, 3020.3125, 5.032764
64612, 10911232, 3020.1658, 5.032520
64613, 14521856, 3020.0191, 5.032275
64614, 16160256, 3019.8724, 5.032031
64615, 17535488, 3019.7257, 5.031786
64616, 20582400, 3019.5789, 5.031542
64617, 26122752, 3019.4322, 5.031297
64618, 33020416, 3019.2855, 5.031053
64619, 38438656, 3019.1388, 5.030808
64620, 39207424, 3018.9921, 5.030564
64621, 33654016, 3018.8453, 5.030320
64622, 22887680, 3018.6986, 5.030075
64623, 10724352, 3018.5519, 5.029831
64624, 2104064, 3018.4052, 5.029586
64625, 679936, 3018.2585, 5.029342
64626, 6780928, 3018.1117, 5.029097
64627, 16855808, 3017.9650, 5.028853
64628, 24826368, 3017.8183, 5.028608
64629, 24815360, 3017.6716, 5.028364
64630, 13967360, 3017.5249, 5.028119
64631, -6027008, 3017.3782, 5.027875
64632, -29500672, 3017.2314, 5.027630
64633, -49253632, 3017.0847, 5.027386
64634, -59718656, 3016.9380, 5.027141
64635, -59328256, 3016.7913, 5.026897
64636, -50957568, 3016.6446, 5.026652
64637, -40271872, 3016.4978, 5.026408
64638, -32844800, 3016.3511, 5.026163
64639, -31493888, 3016.2044, 5.025919
64640, -35137280, 3016.0577, 5.025674
64641, -39663360, 3015.9110, 5.025430
64642, -40295168, 3015.7642, 5.025185
64643, -34189824, 3015.6175, 5.024941
64644, -21959168, 3015.4708, 5.024697
64645, -7385856, 3015.3241, 5.024452
64646, 4444160, 3015.1774, 5.024208
64647, 9589504, 3015.0306, 5.023963
64648, 7051776, 3014.8839, 5.023719
64649, -911360, 3014.7372, 5.023474
64650, -10003456, 3014.5905, 5.023230
64651, -15918080, 3014.4438, 5.022985
64652, -16136960, 3014.2970, 5.022741
64653, -10679296, 3014.1503, 5.022496
64654, -1607424, 3014.0036, 5.022252
64655, 8258816, 3013.8569, 5.022007
64656, 16635648, 3013.7102, 5.021763
64657, 22420992, 3013.5635, 5.021518
64658, 25531136, 3013.4167, 5.021274
64659, 26257664, 3013.2700, 5.021029
64660, 24728064, 3013.1233, 5.020785
64661, 20887808, 3012.9766, 5.020540
64662, 14993408, 3012.8299, 5.020296
64663, 8186368, 3012.6831, 5.020051
64664, 2590464, 3012.5364, 5.019807
64665, 637952, 3012.3897, 5.019562
64666, 3833856, 3012.2430, 5.019318
64667, 11617536, 3012.0963, 5.019073
64668, 21067520, 3011.9495, 5.018829
64669, 27837184, 3011.8028, 5.018585
64670, 28049152, 3011.6561, 5.018340
64671, 20303872, 3011.5094, 5.018096
64672, 6749952, 3011.3627, 5.017851
64673, -7449600, 3011.2159, 5.017607
64674, -16184832, 3011.0692, 5.017362
64675, -15116032, 3010.9225, 5.017118
64676, -3788288, 3010.7758, 5.016873
64677, 13905152, 3010.6291, 5.016629
64678, 31208960, 3010.4824, 5.016384
64679, 41305856, 3010.3356, 5.016140
64680, 40175360, 3010.1889, 5.015895
64681, 28216576, 3010.0422, 5.015651
64682, 9931008, 3009.8955, 5.015406
64683, -8119552, 3009.7488, 5.015162
64684, -20080896, 3009.6020, 5.014917
64685, -23015168, 3009.4553, 5.014673
64686, -17622016, 3009.3086, 5.014428
64687, -7302400, 3009.1619, 5.014184
64688, 3797504, 3009.0152, 5.013939
64689, 12710400, 3008.8684, 5.013695
64690, 18607360, 3008.7217, 5.013450
64691, 22471168, 3008.5750, 5.013206
64692, 25839360, 3008.4283, 5.012962
64693, 29445120, 3008.2816, 5.012717
64694, 32554752, 3008.1348, 5.012473
64695, 33343232, 3007.9881, 5.012228
64696, 30041088, 3007.8414, 5.011984
64697, 22153472, 3007.6947, 5.011739
64698, 11013120, 3007.5480, 5.011495
64699, -665600, 3007.4013, 5.011250
64700, -10017280, 3007.2545, 5.011006
64701, -15375360, 3007.1078, 5.010761
64702, -17018112, 3006.9611, 5.010517
64703, -16909312, 3006.8144, 5.010272
64704, -17574144, 3006.6677, 5.010028
64705, -20715008, 3006.5209, 5.009783
64706, -26294016, 3006.3742, 5.009539
64707, -32556800, 3006.2275, 5.009294
64708, -36970752, 3006.0808, 5.009050
64709, -37564160, 3005.9341, 5.008805
64710, -33974272, 3005.7873, 5.008561
64711, -27668480, 3005.6406, 5.008316
64712, -21256192, 3005.4939, 5.008072
64713, -17273856, 3005.3472, 5.007827
64714, -17076992, 3005.2005, 5.007583
64715, -20377088, 3005.0537, 5.007338
64716, -25608448, 3004.9070, 5.007094
64717, -30859008, 3004.7603, 5.006850
64718, -34847488, 3004.6136, 5.006605
64719, -37431040, 3004.4669, 5.006361
64720, -39439616, 3004.3201, 5.006116
64721, -41989120, 3004.1734, 5.005872
64722, -45703168, 3004.0267, 5.005627
64723, -50279168, 3003.8800, 5.005383
64724, -54600960, 3003.7333, 5.005138
64725, -57281280, 3003.5866, 5.004894
64726, -57288960, 3003.4398, 5.004649
64727, -54305536, 3003.2931, 5.004405
64728, -48652800, 3003.1464, 5.004160
64729, -40922880, 3002.9997, 5.003916
64730, -31620096, 3002.8530, 5.003671
64731, -21103104, 3002.7062, 5.003427
64732, -9889792, 3002.5595, 5.003182
64733, 892928, 3002.4128, 5.002938
64734, 9303808, 3002.2661, 5.002693
64735, 12926464, 3002.1194, 5.002449
64736, 9773824, 3001.9726, 5.002204
64737, -603392, 3001.8259, 5.001960
64738, -16373504, 3001.6792, 5.001715
64739, -33553408, 3001.5325, 5.001471
64740, -47147264, 3001.3858, 5.001227
64741, -52943616, 3001.2390, 5.000982
64742, -49231872, 3001.0923, 5.000738
64743, -37656064, 3000.9456, 5.000493
64744, -22738944, 3000.7989, 5.000249
64745, -10192384, 3000.6522, 5.000004
64746, -4678656, 3000.5055, 4.999760
64747, -7968000, 3000.3587, 4.999515
64748, -18273536, 3000.2120, 4.999271
64749, -31055104, 3000.0653, 4.999026
64750, -40918528, 2999.9186, 4.998782
64751, -43798016, 2999.7719, 4.998537
64752, -38487296, 2999.6251, 4.998293
64753, -26922496, 2999.4784, 4.998048
64754, -13180928, 2999.3317, 4.997804
64755, -1710592, 2999.1850, 4.997559
64756, 4403712, 2999.0383, 4.997315
64757, 4429568, 2998.8915, 4.997070
64758, -94976, 2998.7448, 4.996826
64759, -6339584, 2998.5981, 4.996581
64760, -11515648, 2998.4514, 4.996337
64761, -13952512, 2998.3047, 4.996092
64762, -13501184, 2998.1579, 4.995848
64763, -11202048, 2998.0112, 4.995604
64764, -8499968, 2997.8645, 4.995359
64765, -6434304, 2997.7178, 4.995115
64766, -5175808, 2997.5711, 4.994870
64767, -4058368, 2997.4244, 4.994626
64768, -2014208, 2997.2776, 4.994381
64769, 1844992, 2997.1309, 4.994137
64770, 7769856, 2996.9842, 4.993892
64771, 15208704, 2996.8375, 4.993648
64772, 22961920, 2996.6908, 4.993403
64773, 29555712, 2996.5440, 4.993159
64774, 33696512, 2996.3973, 4.992914
64775, 34661120, 2996.2506, 4.992670
64776, 32525056, 2996.1039, 4.992425
64777, 28162048, 2995.9572, 4.992181
64778, 22999296, 2995.8104, 4.991936
64779, 18558720, 2995.6637, 4.991692
64780, 15897088, 2995.5170, 4.991447
64781, 15122432, 2995.3703, 4.991203
64782, 15207680, 2995.2236, 4.990958
64783, 14246144, 2995.0768, 4.990714
64784, 10140416, 2994.9301, 4.990469
64785, 1510400, 2994.7834, 4.990225
64786, -11545600, 2994.6367, 4.989980
64787, -27213056, 2994.4900, 4.989736
64788, -42428160, 2994.3432, 4.989492
64789, -53939712, 2994.1965, 4.989247
64790, -59549952, 2994.0498, 4.989003
64791, -58981632, 2993.9031, 4.988758
64792, -53959936, 2993.7564, 4.988514
64793, -47422720, 2993.6097, 4.988269
64794, -42197504, 2993.4629, 4.988025
64795, -39750400, 2993.3162, 4.987780
64796, -39614464, 2993.1695, 4.987536
64797, -39781888, 2993.0228, 4.987291
64798, -37878272, 2992.8761, 4.987047
64799, -32546304, 2992.7293, 4.986802
64800, -24326912, 2992.5826, 4.986558
64801, -15574784, 2992.4359, 4.986313
64802, -9412864, 2992.2892, 4.986069
64803, -8222464, 2992.1425, 4.985824
64804, -12412416, 2991.9957, 4.985580
64805, -20100096, 2991.8490, 4.985335
64806, -27883008, 2991.7023, 4.985091
64807, -32345088, 2991.5556, 4.984846
64808, -31578112, 2991.4089, 4.984602
64809, -25980160, 2991.2621, 4.984357
64810, -17958144, 2991.1154, 4.984113
64811, -10701824, 2990.9687, 4.983869
64812, -6643200, 2990.8220, 4.983624
64813, -6364928, 2990.6753, 4.983380
64814, -8465408, 2990.5286, 4.983135
64815, -10406400, 2990.3818, 4.982891
64816, -9886976, 2990.2351, 4.982646
64817, -6045952, 2990.0884, 4.982402
64818, 89600, 2989.9417, 4.982157
64819, 6083840, 2989.7950, 4.981913
64820, 9219584, 2989.6482, 4.981668
64821, 7702528, 2989.5015, 4.981424
64822, 1378560, 2989.3548, 4.981179
64823, -8308992, 2989.2081, 4.980935
64824, -19001600, 2989.0614, 4.980690
64825, -28343808, 2988.9146, 4.980446
64826, -34689792, 2988.7679, 4.980201
64827, -37342208, 2988.6212, 4.979957
64828, -36354816, 2988.4745, 4.979712
64829, -32164352, 2988.3278, 4.979468
64830, -25331456, 2988.1810, 4.979223
64831, -16537600, 2988.0343, 4.978979
64832, -6741504, 2987.8876, 4.978734
64833, 2720512, 2987.7409, 4.978490
64834, 10301696, 2987.5942, 4.978246
64835, 14681856, 2987.4474, 4.978001
64836, 15282944, 2987.3007, 4.977757
64837, 12553216, 2987.1540, 4.977512
64838, 7810304, 2987.0073, 4.977268
64839, 2657792, 2986.8606, 4.977023
64840, -1735936, 2986.7139, 4.976779
64841, -5121280, 2986.5671, 4.976534
64842, -8114432, 2986.4204, 4.976290
64843, -11625216, 2986.2737, 4.976045
64844, -16063232, 2986.1270, 4.975801
64845, -20790528, 2985.9803, 4.975556
64846, -24171520, 2985.8335, 4.975312
64847, -24269568, 2985.6868, 4.975067
64848, -19875072, 2985.5401, 4.974823
64849, -11337216, 2985.3934, 4.974578
64850, -733184, 2985.2467, 4.974334
64851, 8769536, 2985.0999, 4.974089
64852, 14109696, 2984.9532, 4.973845
64853, 13532928, 2984.8065, 4.973600
64854, 7249152, 2984.6598, 4.973356
64855, -2751488, 2984.5131, 4.973111
64856, -13605376, 2984.3663, 4.972867
64857, -22745856, 2984.2196, 4.972622
64858, -28787200, 2984.0729, 4.972378
64859, -31748096, 2983.9262, 4.972134
64860, -32594176, 2983.7795, 4.971889
64861, -32420352, 2983.6328, 4.971645
64862, -31729664, 2983.4860, 4.971400
64863, -30172160, 2983.3393, 4.971156
64864, -26816000, 2983.1926, 4.970911
64865, -20746496, 2983.0459, 4.970667
64866, -11639552, 2982.8992, 4.970422
64867, -16896, 2982.7524, 4.970178
64868, 12894464, 2982.6057, 4.969933
64869, 25567744, 2982.4590, 4.969689
64870, 36599296, 2982.3123, 4.969444
64871, 44957952, 2982.1656, 4.969200
64872, 50038016, 2982.0188, 4.968955
64873, 51617280, 2981.8721, 4.968711
64874, 49862144, 2981.7254, 4.968466
64875, 45431552, 2981.5787, 4.968222
64876, 39565056, 2981.4320, 4.967977
64877, 33978880, 2981.2852, 4.967733
64878, 30449408, 2981.1385, 4.967488
64879, 30158336, 2980.9918, 4.967244
64880, 33084160, 2980.8451, 4.966999
64881, 37801728, 2980.6984, 4.966755
64882, 41914880, 2980.5517, 4.966511
64883, 43041792, 2980.4049, 4.966266
64884, 39944448, 2980.2582, 4.966022
64885, 33245696, 2980.1115, 4.965777
64886, 25304832, 2979.9648, 4.965533
64887, 19211008, 2979.8181, 4.965288
64888, 17312768, 2979.6713, 4.965044
64889, 19981312, 2979.5246, 4.964799
64890, 25257728, 2979.3779, 4.964555
64891, 29630208, 2979.2312, 4.964310
64892, 29643008, 2979.0845, 4.964066
64893, 23600128, 2978.9377, 4.963821
64894, 12541696, 2978.7910, 4.963577
64895, -15360, 2978.6443, 4.963332
64896, -9492224, 2978.4976, 4.963088
64897, -12194816, 2978.3509, 4.962843
64898, -6909440, 2978.2041, 4.962599
64899, 4569600, 2978.0574, 4.962354
64900, 18192896, 2977.9107, 4.962110
64901, 29305856, 2977.7640, 4.961865
64902, 34442496, 2977.6173, 4.961621
64903, 32481536, 2977.4705, 4.961376
64904, 24749824, 2977.3238, 4.961132
64905, 14161408, 2977.1771, 4.960888
64906, 3897088, 2977.0304, 4.960643
64907, -3737344, 2976.8837, 4.960399
64908, -7837184, 2976.7370, 4.960154
64909, -8726528, 2976.5902, 4.959910
64910, -7362816, 2976.4435, 4.959665
64911, -4727296, 2976.2968, 4.959421
64912, -1509376, 2976.1501, 4.959176
64913, 1846528, 2976.0034, 4.958932
64914, 4916224, 2975.8566, 4.958687
64915, 7138816, 2975.7099, 4.958443
64916, 7902976, 2975.5632, 4.958198
64917, 6844928, 2975.4165, 4.957954
64918, 4159232, 2975.2698, 4.957709
64919, 709632, 2975.1230, 4.957465
64920, -2178816, 2974.9763, 4.957220
64921, -3162368, 2974.8296, 4.956976
64922, -1350400, 2974.6829, 4.956731
64923, 3405824, 2974.5362, 4.956487
64924, 10508288, 2974.3894, 4.956242
64925, 18832896, 2974.2427, 4.955998
64926, 27025408, 2974.0960, 4.955753
64927, 33732352, 2973.9493, 4.955509
64928, 37745664, 2973.8026, 4.955264
64929, 38128896, 2973.6559, 4.955020
64930, 34422016, 2973.5091, 4.954776
64931, 26921216, 2973.3624, 4.954531
64932, 16895744, 2973.2157, 4.954287
64933, 6530816, 2973.0690, 4.954042
64934, -1548288, 2972.9223, 4.953798
64935, -5108480, 2972.7755, 4.953553
64936, -3171840, 2972.6288, 4.953309
64937, 3491072, 2972.4821, 4.953064
64938, 12576256, 2972.3354, 4.952820
64939, 21146368, 2972.1887, 4.952575
64940, 26853888, 2972.0419, 4.952331
64941, 28887296, 2971.8952, 4.952086
64942, 28142848, 2971.7485, 4.951842
64943, 26486784, 2971.6018, 4.951597
64944, 25485824, 2971.4551, 4.951353
64945, 25294592, 2971.3083, 4.951108
64946, 24378368, 2971.1616, 4.950864
64947, 20325888, 2971.0149, 4.950619
64948, 11407104, 2970.8682, 4.950375
64949, -1948416, 2970.7215, 4.950130
64950, -16635904, 2970.5747, 4.949886
64951, -27789824, 2970.4280, 4.949641
64952, -30866176, 2970.2813, 4.949397
64953, -23970048, 2970.1346, 4.949153
64954, -9257728, 2969.9879, 4.948908
64955, 7410176, 2969.8412, 4.948664
64956, 18589696, 2969.6944, 4.948419
64957, 18307072, 2969.5477, 4.948175
64958, 4691456, 2969.4010, 4.947930
64959, -19039488, 2969.2543, 4.947686
64960, -45737216, 2969.1076, 4.947441
64961, -67146496, 2968.9608, 4.947197
64962, -77150208, 2968.8141, 4.946952
64963, -74011648, 2968.6674, 4.946708
64964, -60682752, 2968.5207, 4.946463
64965, -43158528, 2968.3740, 4.946219
64966, -27740416, 2968.2272, 4.945974
64967, -18508288, 2968.0805, 4.945730
64968, -16099584, 2967.9338, 4.945485
64969, -18185728, 2967.7871, 4.945241
64970, -21209856, 2967.6404, 4.944996
64971, -22394112, 2967.4936, 4.944752
64972, -21009920, 2967.3469, 4.944507
64973, -18382848, 2967.2002, 4.944263
64974, -16790784, 2967.0535, 4.944018
64975, -17959936, 2966.9068, 4.943774
64976, -21989888, 2966.7601, 4.943529
64977, -27235584, 2966.6133, 4.943285
64978, -31131392, 2966.4666, 4.943041
64979, -31455744, 2966.3199, 4.942796
64980, -27367168, 2966.1732, 4.942552
64981, -19725056, 2966.0265, 4.942307
64982, -10623488, 2965.8797, 4.942063
64983, -2457856, 2965.7330, 4.941818
64984, 2976000, 2965.5863, 4.941574
64985, 4951552, 2965.4396, 4.941329
64986, 3749120, 2965.2929, 4.941085
64987, 239360, 2965.1461, 4.940840
64988, -4575232, 2964.9994, 4.940596
64989, -9825792, 2964.8527, 4.940351
64990, -14803968, 2964.7060, 4.940107
64991, -18889216, 2964.5593, 4.939862
64992, -21554176, 2964.4125, 4.939618
64993, -22515200, 2964.2658, 4.939373
64994, -21942272, 2964.1191, 4.939129
64995, -20532480, 2963.9724, 4.938884
64996, -19302656, 2963.8257, 4.938640
64997, -19131648, 2963.6790, 4.938395
64998, -20261120, 2963.5322, 4.938151
64999, -22055168, 2963.3855, 4.937906
65000, -23211776, 2963.2388, 4.937662
65001, -22385664, 2963.0921, 4.937418
65002, -18939648, 2962.9454, 4.937173
65003, -13438976, 2962.7986, 4.936929
65004, -7592960, 2962.6519, 4.936684
65005, -3633152, 2962.5052, 4.936440
65006, -3372800, 2962.3585, 4.936195
65007, -7388160, 2962.2118, 4.935951
65008, -14677248, 2962.0650, 4.935706
65009, -22941696, 2961.9183, 4.935462
65010, -29340416, 2961.7716, 4.935217
65011, -31373568, 2961.6249, 4.934973
65012, -27569152, 2961.4782, 4.934728
65013, -17770752, 2961.3314, 4.934484
65014, -3049984, 2961.1847, 4.934239
65015, 14597888, 2961.0380, 4.933995
65016, 32625152, 2960.8913, 4.933750
65017, 48297216, 2960.7446, 4.933506
65018, 59092224, 2960.5978, 4.933261
65019, 63182592, 2960.4511, 4.933017
65020, 59944192, 2960.3044, 4.932772
65021, 50306816, 2960.1577, 4.932528
65022, 36695808, 2960.0110, 4.932283
65023, 22425856, 2959.8643, 4.932039
65024, 10646272, 2959.7175, 4.931795
65025, 3224832, 2959.5708, 4.931550
65026, 72960, 2959.4241, 4.931306
65027, -702976, 2959.2774, 4.931061
65028, -1810944, 2959.1307, 4.930817
65029, -5344256, 2958.9839, 4.930572
65030, -11597312, 2958.8372, 4.930328
65031, -18732800, 2958.6905, 4.930083
65032, -23542272, 2958.5438, 4.929839
65033, -22974208, 2958.3971, 4.929594
65034, -15721216, 2958.2503, 4.929350
65035, -3066880, 2958.1036, 4.929105
65036, 11452672, 2957.9569, 4.928861
65037, 23446784, 2957.8102, 4.928616
65038, 29471744, 2957.6635, 4.928372
65039, 28376576, 2957.5167, 4.928127
65040, 21570048, 2957.3700, 4.927883
65041, 12125952, 2957.2233, 4.927638
65042, 3229184, 2957.0766, 4.927394
65043, -3239424, 2956.9299, 4.927149
65044, -7295488, 2956.7832, 4.926905
65045, -10403328, 2956.6364, 4.926660
65046, -14328064, 2956.4897, 4.926416
65047, -19970304, 2956.3430, 4.926171
65048, -26819072, 2956.1963, 4.925927
65049, -33265920, 2956.0496, 4.925683
65050, -37530880, 2955.9028, 4.925438
65051, -38607616, 2955.7561, 4.925194
65052, -36676096, 2955.6094, 4.924949
65053, -32778240, 2955.4627, 4.924705
65054, -28013568, 2955.3160, 4.924460
65055, -22813696, 2955.1692, 4.924216
65056, -16784128, 2955.0225, 4.923971
65057, -9244160, 2954.8758, 4.923727
65058, -125184, 2954.7291, 4.923482
65059, 9382144, 2954.5824, 4.923238
65060, 16946944, 2954.4356, 4.922993
65061, 20054784, 2954.2889, 4.922749
65062, 17364224, 2954.1422, 4.922504
65063, 9697536, 2953.9955, 4.922260
65064, 23296, 2953.8488, 4.922015
65065, -7704832, 2953.7020, 4.921771
65066, -10371328, 2953.5553, 4.921526
65067, -7259648, 2953.4086, 4.921282
65068, -511232, 2953.2619, 4.921037
65069, 5852928, 2953.1152, 4.920793
65070, 7921920, 2952.9685, 4.920548
65071, 3916032, 2952.8217, 4.920304
65072, -4812800, 2952.6750, 4.920060
65073, -14371584, 2952.5283, 4.919815
65074, -20270080, 2952.3816, 4.919571
65075, -19763200, 2952.2349, 4.919326
65076, -13382912, 2952.0881, 4.919082
65077, -4834560, 2951.9414, 4.918837
65078, 769536, 2951.7947, 4.918593
65079, -476672, 2951.6480, 4.918348
65080, -9108480, 2951.5013, 4.918104
65081, -21653760, 2951.3545, 4.917859
65082, -31925760, 2951.2078, 4.917615
65083, -33689856, 2951.0611, 4.917370
65084, -23510784, 2950.9144, 4.917126
65085, -2484736, 2950.7677, 4.916881
65086, 23930368, 2950.6209, 4.916637
65087, 47905280, 2950.4742, 4.916392
65088, 62186496, 2950.3275, 4.916148
65089, 62764544, 2950.1808, 4.915903
65090, 50223872, 2950.0341, 4.915659
65091, 29350400, 2949.8874, 4.915414
65092, 7307264, 2949.7406, 4.915170
65093, -8795648, 2949.5939, 4.914925
65094, -14020096, 2949.4472, 4.914681
65095, -6752000, 2949.3005, 4.914437
65096, 11275264, 2949.1538, 4.914192
65097, 35845888, 2949.0070, 4.913948
65098, 61558784, 2948.8603, 4.913703
65099, 83132672, 2948.7136, 4.913459
65100, 96462848, 2948.5669, 4.913214
65101, 99321600, 2948.4202, 4.912970
65102, 91689984, 2948.2734, 4.912725
65103, 75692544, 2948.1267, 4.912481
65104, 55098880, 2947.9800, 4.912236
65105, 34426880, 2947.8333, 4.911992
65106, 17803008, 2947.6866, 4.911747
65107, 7895552, 2947.5398, 4.911503
65108, 5279232, 2947.3931, 4.911258
65109, 8476928, 2947.2464, 4.911014
65110, 14677248, 2947.0997, 4.910769
65111, 20840192, 2946.9530, 4.910525
65112, 24735744, 2946.8063, 4.910280
65113, 25509120, 2946.6595, 4.910036
65114, 23599872, 2946.5128, 4.909791
65115, 20163584, 2946.3661, 4.909547
65116, 16358912, 2946.2194, 4.909302
65117, 12895488, 2946.0727, 4.909058
65118, 10026752, 2945.9259, 4.908813
65119, 7896576, 2945.7792, 4.908569
65120, 6922496, 2945.6325, 4.908325
65121, 7878656, 2945.4858, 4.908080
65122, 11536640, 2945.3391, 4.907836
65123, 18020608, 2945.1923, 4.907591
65124, 26256384, 2945.0456, 4.907347
65125, 33915136, 2944.8989, 4.907102
65126, 38032384, 2944.7522, 4.906858
65127, 36129792, 2944.6055, 4.906613
65128, 27376896, 2944.4587, 4.906369
65129, 13239296, 2944.3120, 4.906124
65130, -2751488, 2944.1653, 4.905880
65131, -16087296, 2944.0186, 4.905635
65132, -22835456, 2943.8719, 4.905391
65133, -21029888, 2943.7251, 4.905146
65134, -11363072, 2943.5784, 4.904902
65135, 3088640, 2943.4317, 4.904657
65136, 17947392, 2943.2850, 4.904413
65137, 28974592, 2943.1383, 4.904168
65138, 33320960, 2942.9916, 4.903924
65139, 30167040, 2942.8448, 4.903679
65140, 20624896, 2942.6981, 4.903435
65141, 7062016, 2942.5514, 4.903190
65142, -7813632, 2942.4047, 4.902946
65143, -21759488, 2942.2580, 4.902702
65144, -33457152, 2942.1112, 4.902457
65145, -42561792, 2941.9645, 4.902213
65146, -49435648, 2941.8178, 4.901968
65147, -54715392, 2941.6711, 4.901724
65148, -58891776, 2941.5244, 4.901479
65149, -62021376, 2941.3776, 4.901235
65150, -63658496, 2941.2309, 4.900990
65151, -63031296, 2941.0842, 4.900746
65152, -59417600, 2940.9375, 4.900501
65153, -52609792, 2940.7908, 4.900257
65154, -43295744, 2940.6440, 4.900012
65155, -33162496, 2940.4973, 4.899768
65156, -24607232, 2940.3506, 4.899523
65157, -20075008, 2940.2039, 4.899279
65158, -21226752, 2940.0572, 4.899034
65159, -28254208, 2939.9105, 4.898790
65160, -39660800, 2939.7637, 4.898545
65161, -52667136, 2939.6170, 4.898301
65162, -64143104, 2939.4703, 4.898056
65163, -71715328, 2939.3236, 4.897812
65164, -74599680, 2939.1769, 4.897567
65165, -73783040, 2939.0301, 4.897323
65166, -71457536, 2938.8834, 4.897078
65167, -69940992, 2938.7367, 4.896834
65168, -70558976, 2938.5900, 4.896590
65169, -72996352, 2938.4433, 4.896345
65170, -75422208, 2938.2965, 4.896101
65171, -75337728, 2938.1498, 4.895856
65172, -70770176, 2938.0031, 4.895612
65173, -61258752, 2937.8564, 4.895367
65174, -48181248, 2937.7097, 4.895123
65175, -34260736, 2937.5629, 4.894878
65176, -22473472, 2937.4162, 4.894634
65177, -14843904, 2937.2695, 4.894389
65178, -11666176, 2937.1228, 4.894145
65179, -11486976, 2936.9761, 4.893900
65180, -11832064, 2936.8294, 4.893656
65181, -10328320, 2936.6826, 4.893411
65182, -5702656, 2936.5359, 4.893167
65183, 1785856, 2936.3892, 4.892922
65184, 10655488, 2936.2425, 4.892678
65185, 19066112, 2936.0958, 4.892433
65186, 25812992, 2935.9490, 4.892189
65187, 30961408, 2935.8023, 4.891944
65188, 35814912, 2935.6556, 4.891700
65189, 42226944, 2935.5089, 4.891455
65190, 51580160, 2935.3622, 4.891211
65191, 63918592, 2935.2154, 4.890967
65192, 77661696, 2935.0687, 4.890722
65193, 90067200, 2934.9220, 4.890478
65194, 98277632, 2934.7753, 4.890233
65195, 100508672, 2934.6286, 4.889989
65196, 96865280, 2934.4818, 4.889744
65197, 89419008, 2934.3351, 4.889500
65198, 81493504, 2934.1884, 4.889255
65199, 76439040, 2934.0417, 4.889011
65200, 76396800, 2933.8950, 4.888766
65201, 81547264, 2933.7482, 4.888522
65202, 90127360, 2933.6015, 4.888277
65203, 99172864, 2933.4548, 4.888033
65204, 105652992, 2933.3081, 4.887788
65205, 107519744, 2933.1614, 4.887544
65206, 104282112, 2933.0147, 4.887299
65207, 96948224, 2932.8679, 4.887055
65208, 87452416, 2932.7212, 4.886810
65209, 77892352, 2932.5745, 4.886566
65210, 69907968, 2932.4278, 4.886321
65211, 64407552, 2932.2811, 4.886077
65212, 61638144, 2932.1343, 4.885832
65213, 61427200, 2931.9876, 4.885588
65214, 63386112, 2931.8409, 4.885344
65215, 66964736, 2931.6942, 4.885099
65216, 71390976, 2931.5475, 4.884855
65217, 75639552, 2931.4007, 4.884610
65218, 78579968, 2931.2540, 4.884366
65219, 79311872, 2931.1073, 4.884121
65220, 77553920, 2930.9606, 4.883877
65221, 73849344, 2930.8139, 4.883632
65222, 69410560, 2930.6671, 4.883388
65223, 65594624, 2930.5204, 4.883143
65224, 63229696, 2930.3737, 4.882899
65225, 62128384, 2930.2270, 4.882654
65226, 61073152, 2930.0803, 4.882410
65227, 58332928, 2929.9336, 4.882165
65228, 52484352, 2929.7868, 4.881921
65229, 43133696, 2929.6401, 4.881676
65230, 31159552, 2929.4934, 4.881432
65231, 18335232, 2929.3467, 4.881187
65232, 6532096, 2929.2000, 4.880943
65233, -3069440, 2929.0532, 4.880698
65234, -10319616, 2928.9065, 4.880454
65235, -15803136, 2928.7598, 4.880209
65236, -20100608, 2928.6131, 4.879965
65237, -23076096, 2928.4664, 4.879720
65238, -23692800, 2928.3196, 4.879476
65239, -20567552, 2928.1729, 4.879232
65240, -13033728, 2928.0262, 4.878987
65241, -2107136, 2927.8795, 4.878743
65242, 9292800, 2927.7328, 4.878498
65243, 17201152, 2927.5860, 4.878254
65244, 18291968, 2927.4393, 4.878009
65245, 11638784, 2927.2926, 4.877765
65246, -402432, 2927.1459, 4.877520
65247, -12802560, 2926.9992, 4.877276
65248, -19905536, 2926.8524, 4.877031
65249, -18103552, 2926.7057, 4.876787
65250, -7928832, 2926.5590, 4.876542
65251, 5508096, 2926.4123, 4.876298
65252, 14108160, 2926.2656, 4.876053
65253, 9868544, 2926.1189, 4.875809
65254, -11796992, 2925.9721, 4.875564
65255, -49913856, 2925.8254, 4.875320
65256, -97908224, 2925.6787, 4.875075
65257, -145708032, 2925.5320, 4.874831
65258, -183109632, 2925.3853, 4.874586
65259, -203032320, 2925.2385, 4.874342
65260, -203438848, 2925.0918, 4.874097
65261, -187337984, 2924.9451, 4.873853
65262, -161139968, 2924.7984, 4.873609
65263, -132254976, 2924.6517, 4.873364
65264, -106968320, 2924.5049, 4.873120
65265, -89281536, 2924.3582, 4.872875
65266, -80805632, 2924.2115, 4.872631
65267, -81304832, 2924.0648, 4.872386
65268, -89305344, 2923.9181, 4.872142
65269, -102405120, 2923.7713, 4.871897
65270, -117312512, 2923.6246, 4.871653
65271, -129966080, 2923.4779, 4.871408
65272, -136113664, 2923.3312, 4.871164
65273, -132434688, 2923.1845, 4.870919
65274, -117876992, 2923.0378, 4.870675
65275, -94574080, 2922.8910, 4.870430
65276, -67747840, 2922.7443, 4.870186
65277, -44385024, 2922.5976, 4.869941
65278, -31035648, 2922.4509, 4.869697
65279, -31523328, 2922.3042, 4.869452
65280, -45459456, 2922.1574, 4.869208
65281, -68160768, 2922.0107, 4.868963
65282, -92009216, 2921.8640, 4.868719
65283, -108727808, 2921.7173, 4.868474
65284, -111758848, 2921.5706, 4.868230
65285, -97960704, 2921.4238, 4.867986
65286, -68196864, 2921.2771, 4.867741
65287, -26818304, 2921.1304, 4.867497
65288, 19616512, 2920.9837, 4.867252
65289, 63926784, 2920.8370, 4.867008
65290, 99805696, 2920.6902, 4.866763
65291, 122994432, 2920.5435, 4.866519
65292, 132002304, 2920.3968, 4.866274
65293, 128300544, 2920.2501, 4.866030
65294, 115918848, 2920.1034, 4.865785
65295, 100444160, 2919.9567, 4.865541
65296, 87572480, 2919.8099, 4.865296
65297, 81575936, 2919.6632, 4.865052
65298, 84173568, 2919.5165, 4.864807
65299, 94233344, 2919.3698, 4.864563
65300, 108458496, 2919.2231, 4.864318
65301, 122799360, 2919.0763, 4.864074
65302, 134007552, 2918.9296, 4.863829
65303, 140667392, 2918.7829, 4.863585
65304, 143294464, 2918.6362, 4.863340
65305, 143540224, 2918.4895, 4.863096
65306, 142995712, 2918.3427, 4.862851
65307, 142270464, 2918.1960, 4.862607
65308, 140842752, 2918.0493, 4.862362
65309, 137723904, 2917.9026, 4.862118
65310, 132494336, 2917.7559, 4.861874
65311, 126025216, 2917.6091, 4.861629
65312, 120364544, 2917.4624, 4.861385
65313, 117730048, 2917.3157, 4.861140
65314, 119106560, 2917.1690, 4.860896
65315, 123229440, 2917.0223, 4.860651
65316, 126619392, 2916.8755, 4.860407
65317, 124798720, 2916.7288, 4.860162
65318, 114196736, 2916.5821, 4.859918
65319, 93826304, 2916.4354, 4.859673
65320, 65872128, 2916.2887, 4.859429
65321, 34834688, 2916.1420, 4.859184
65322, 5596160, 2915.9952, 4.858940
65323, -18668288, 2915.8485, 4.858695
65324, -37711616, 2915.7018, 4.858451
65325, -53963264, 2915.5551, 4.858206
65326, -70944000, 2915.4084, 4.857962
65327, -91142400, 2915.2616, 4.857717
65328, -114429696, 2915.1149, 4.857473
65329, -137815552, 2914.9682, 4.857228
65330, -156679680, 2914.8215, 4.856984
65331, -166897408, 2914.6748, 4.856739
65332, -166844928, 2914.5280, 4.856495
65333, -158343680, 2914.3813, 4.856251
65334, -146130944, 2914.2346, 4.856006
65335, -136116736, 2914.0879, 4.855762
65336, -133213184, 2913.9412, 4.855517
65337, -139668480, 2913.7944, 4.855273
65338, -154513408, 2913.6477, 4.855028
65339, -174229248, 2913.5010, 4.854784
65340, -194217984, 2913.3543, 4.854539
65341, -210413568, 2913.2076, 4.854295
65342, -220424192, 2913.0609, 4.854050
65343, -223900928, 2912.9141, 4.853806
65344, -222165248, 2912.7674, 4.853561
65345, -217379840, 2912.6207, 4.853317
65346, -211621376, 2912.4740, 4.853072
65347, -206142720, 2912.3273, 4.852828
65348, -200996864, 2912.1805, 4.852583
65349, -195072000, 2912.0338, 4.852339
65350, -186510080, 2911.8871, 4.852094
65351, -173398016, 2911.7404, 4.851850
65352, -154539264, 2911.5937, 4.851605
65353, -130039296, 2911.4469, 4.851361
65354, -101440256, 2911.3002, 4.851116
65355, -71256576, 2911.1535, 4.850872
65356, -42023168, 2911.0068, 4.850628
65357, -15210496, 2910.8601, 4.850383
65358, 9474816, 2910.7133, 4.850139
65359, 33991680, 2910.5666, 4.849894
65360, 60981760, 2910.4199, 4.849650
65361, 92272128, 2910.2732, 4.849405
65362, 127537152, 2910.1265, 4.849161
65363, 163827712, 2909.9797, 4.848916
65364, 196324608, 2909.8330, 4.848672
65365, 220109568, 2909.6863, 4.848427
65366, 232226816, 2909.5396, 4.848183
65367, 233117184, 2909.3929, 4.847938
65368, 226745088, 2909.2462, 4.847694
65369, 219313664, 2909.0994, 4.847449
65370, 217103104, 2908.9527, 4.847205
65371, 224337664, 2908.8060, 4.846960
65372, 241926400, 2908.6593, 4.846716
65373, 267469312, 2908.5126, 4.846471
65374, 296319488, 2908.3658, 4.846227
65375, 323078400, 2908.2191, 4.845982
65376, 342846464, 2908.0724, 4.845738
65377, 351871488, 2907.9257, 4.845493
65378, 347681792, 2907.7790, 4.845249
65379, 329101312, 2907.6322, 4.845004
65380, 296504576, 2907.4855, 4.844760
65381, 252334080, 2907.3388, 4.844516
65382, 201497344, 2907.1921, 4.844271
65383, 151060736, 2907.0454, 4.844027
65384, 108877312, 2906.8986, 4.843782
65385, 81316608, 2906.7519, 4.843538
65386, 70862592, 2906.6052, 4.843293
65387, 74640384, 2906.4585, 4.843049
65388, 84714496, 2906.3118, 4.842804
65389, 90311936, 2906.1651, 4.842560
65390, 81273856, 2906.0183, 4.842315
65391, 51442688, 2905.8716, 4.842071
65392, 672256, 2905.7249, 4.841826
65393, -65316352, 2905.5782, 4.841582
65394, -137087744, 2905.4315, 4.841337
65395, -204721152, 2905.2847, 4.841093
65396, -260830208, 2905.1380, 4.840848
65397, -302297344, 2904.9913, 4.840604
65398, -330309376, 2904.8446, 4.840359
65399, -348993536, 2904.6979, 4.840115
65400, -363425536, 2904.5511, 4.839870
65401, -377819904, 2904.4044, 4.839626
65402, -394418176, 2904.2577, 4.839381
65403, -413169920, 2904.1110, 4.839137
65404, -432009728, 2903.9643, 4.838893
65405, -447461632, 2903.8175, 4.838648
65406, -455404032, 2903.6708, 4.838404
65407, -451934208, 2903.5241, 4.838159
65408, -434269952, 2903.3774, 4.837915
65409, -401507584, 2903.2307, 4.837670
65410, -354948864, 2903.0840, 4.837426
65411, -297771520, 2902.9372, 4.837181
65412, -234071296, 2902.7905, 4.836937
65413, -167647744, 2902.6438, 4.836692
65414, -101124864, 2902.4971, 4.836448
65415, -35878400, 2902.3504, 4.836203
65416, 27205120, 2902.2036, 4.835959
65417, 86654720, 2902.0569, 4.835714
65418, 139867904, 2901.9102, 4.835470
65419, 183757056, 2901.7635, 4.835225
65420, 216569600, 2901.6168, 4.834981
65421, 240037376, 2901.4700, 4.834736
65422, 260487680, 2901.3233, 4.834492
65423, 287755008, 2901.1766, 4.834247
65424, 331703296, 2901.0299, 4.834003
65425, 397469184, 2900.8832, 4.833758
65426, 481528064, 2900.7364, 4.833514
65427, 570724608, 2900.5897, 4.833269
65428, 645346048, 2900.4430, 4.833025
65429, 685517312, 2900.2963, 4.832781
65430, 678544384, 2900.1496, 4.832536
65431, 624100864, 2900.0028, 4.832292
65432, 534887680, 2899.8561, 4.832047
65433, 432249856, 2899.7094, 4.831803
65434, 338447104, 2899.5627, 4.831558
65435, 268756224, 2899.4160, 4.831314
65436, 226638592, 2899.2693, 4.831069
65437, 203788288, 2899.1225, 4.830825
65438, 184686848, 2898.9758, 4.830580
65439, 153381888, 2898.8291, 4.830336
65440, 99460864, 2898.6824, 4.830091
65441, 20908288, 2898.5357, 4.829847
65442, -76765184, 2898.3889, 4.829602
65443, -183954176, 2898.2422, 4.829358
65444, -290808832, 2898.0955, 4.829113
65445, -389645824, 2897.9488, 4.828869
65446, -475237888, 2897.8021, 4.828624
65447, -543682048, 2897.6553, 4.828380
65448, -591286784, 2897.5086, 4.828135
65449, -614660352, 2897.3619, 4.827891
65450, -612138752, 2897.2152, 4.827646
65451, -585583360, 2897.0685, 4.827402
65452, -541098240, 2896.9217, 4.827158
65453, -487716096, 2896.7750, 4.826913
65454, -434294272, 2896.6283, 4.826669
65455, -386045184, 2896.4816, 4.826424
65456, -342550528, 2896.3349, 4.826180
65457, -298475264, 2896.1882, 4.825935
65458, -246786048, 2896.0414, 4.825691
65459, -182892800, 2895.8947, 4.825446
65460, -107525888, 2895.7480, 4.825202
65461, -26773504, 2895.6013, 4.824957
65462, 50811392, 2895.4546, 4.824713
65463, 118529536, 2895.3078, 4.824468
65464, 174943488, 2895.1611, 4.824224
65465, 224494080, 2895.0144, 4.823979
65466, 274890496, 2894.8677, 4.823735
65467, 332560640, 2894.7210, 4.823490
65468, 398482944, 2894.5742, 4.823246
65469, 466537216, 2894.4275, 4.823001
65470, 525193728, 2894.2808, 4.822757
65471, 561660160, 2894.1341, 4.822512
65472, 566432000, 2893.9874, 4.822268
65473, 536125440, 2893.8406, 4.822023
65474, 473543168, 2893.6939, 4.821779
65475, 385416704, 2893.5472, 4.821535
65476, 279408128, 2893.4005, 4.821290
65477, 162093568, 2893.2538, 4.821046
65478, 38781184, 2893.1071, 4.820801
65479, -85250816, 2892.9603, 4.820557
65480, -203434752, 2892.8136, 4.820312
65481, -307851008, 2892.6669, 4.820068
65482, -390881280, 2892.5202, 4.819823
65483, -447825664, 2892.3735, 4.819579
65484, -478953216, 2892.2267, 4.819334
65485, -489614848, 2892.0800, 4.819090
65486, -488075264, 2891.9333, 4.818845
65487, -482005248, 2891.7866, 4.818601
65488, -475379968, 2891.6399, 4.818356
65489, -467316736, 2891.4931, 4.818112
65490, -453318656, 2891.3464, 4.817867
65491, -428045056, 2891.1997, 4.817623
65492, -387938560, 2891.0530, 4.817378
65493, -332272128, 2890.9063, 4.817134
65494, -262266624, 2890.7595, 4.816889
65495, -179255040, 2890.6128, 4.816645
65496, -83537152, 2890.4661, 4.816400
65497, 24839680, 2890.3194, 4.816156
65498, 143438336, 2890.1727, 4.815911
65499, 264414720, 2890.0259, 4.815667
65500, 373278720, 2889.8792, 4.815423
65501, 450936320, 2889.7325, 4.815178
65502, 478869504, 2889.5858, 4.814934
65503, 445503744, 2889.4391, 4.814689
65504, 350882560, 2889.2924, 4.814445
65505, 207357440, 2889.1456, 4.814200
65506, 35830016, 2888.9989, 4.813956
65507, -140739584, 2888.8522, 4.813711
65508, -303552512, 2888.7055, 4.813467
65509, -441168128, 2888.5588, 4.813222
65510, -548694016, 2888.4120, 4.812978
65511, -624188672, 2888.2653, 4.812733
65512, -665004288, 2888.1186, 4.812489
65513, -666665472, 2887.9719, 4.812244
65514, -625233152, 2887.8252, 4.812000
65515, -541832704, 2887.6784, 4.811755
65516, -426476544, 2887.5317, 4.811511
65517, -298392320, 2887.3850, 4.811266
65518, -181820928, 2887.2383, 4.811022
65519, -98709760, 2887.0916, 4.810777
65520, -61551872, 2886.9448, 4.810533
65521, -69743872, 2886.7981, 4.810288
65522, -111158272, 2886.6514, 4.810044
65523, -168032512, 2886.5047, 4.809800
65524, -224191488, 2886.3580, 4.809555
65525, -270149120, 2886.2113, 4.809311
65526, -304028160, 2886.0645, 4.809066
65527, -328637440, 2885.9178, 4.808822
65528, -347105536, 2885.7711, 4.808577
65529, -360009216, 2885.6244, 4.808333
65530, -365704192, 2885.4777, 4.808088
65531, -363360256, 2885.3309, 4.807844
65532, -356351744, 2885.1842, 4.807599
65533, -353323776, 2885.0375, 4.807355
65534, -365652480, 2884.8908, 4.807110
65535, -402315264, 2884.7441, 4.806866
65536, -465022976, 2884.5973, 4.806621
65537, -546610944, 2884.4506, 4.806377
65538, -634042112, 2884.3039, 4.806132
65539, -714758400, 2884.1572, 4.805888
65540, -783106048, 2884.0105, 4.805643
65541, -843343360, 2883.8637, 4.805399
65542, -907531008, 2883.7170, 4.805154
65543, -989436160, 2883.5703, 4.804910
65544, -1097812480, 2883.4236, 4.804665
65545, -1232733696, 2883.2769, 4.804421
65546, -1386845696, 2883.1301, 4.804177
65547, -1550483712, 2882.9834, 4.803932
65548, -1717331968, 2882.8367, 4.803688
65549, -1887053824, 2882.6900, 4.803443
65550, -2063307264, 2882.5433, 4.803199
65551, -2248603904, 2882.3966, 4.802954
65552, -2439683072, 2882.2498, 4.802710
65553, -2626979840, 2882.1031, 4.802465
65554, -2799247104, 2881.9564, 4.802221
65555, -2950846976, 2881.8097, 4.801976
65556, -3086886144, 2881.6630, 4.801732
65557, -3221882112, 2881.5162, 4.801487
65558, -3371109120, 2881.3695, 4.801243
65559, -3538403584, 2881.2228, 4.800998
65560, -3707287296, 2881.0761, 4.800754
65561, -3841665536, 2880.9294, 4.800509
65562, -3897882112, 2880.7826, 4.800265
65563, -3843638016, 2880.6359, 4.800020
65564, -3674661376, 2880.4892, 4.799776
65565, -3419901952, 2880.3425, 4.799531
65566, -3131072000, 2880.1958, 4.799287
65567, -2860338176, 2880.0490, 4.799042
65568, -2636736512, 2879.9023, 4.798798
65569, -2453547008, 2879.7556, 4.798553
65570, -2274013696, 2879.6089, 4.798309
65571, -2053421568, 2879.4622, 4.798065
65572, -1766472960, 2879.3155, 4.797820
65573, -1425090560, 2879.1687, 4.797576
65574, -1075875840, 2879.0220, 4.797331
65575, -776889344, 2878.8753, 4.797087
65576, -565079552, 2878.7286, 4.796842
65577, -432219392, 2878.5819, 4.796598
65578, -324500480, 2878.4351, 4.796353
65579, -169496576, 2878.2884, 4.796109
65580, 80716032, 2878.1417, 4.795864
65581, 412177408, 2877.9950, 4.795620
65582, 739540992, 2877.8483, 4.795375
65583, 935028992, 2877.7015, 4.795131
65584, 887696384, 2877.5548, 4.794886
65585, 567812608, 2877.4081, 4.794642
65586, 64592384, 2877.2614, 4.794397
65587, -426118656, 2877.1147, 4.794153
65588, -666882048, 2876.9679, 4.793908
65589, -474714624, 2876.8212, 4.793664
65590, 190425600, 2876.6745, 4.793419
65591, 1184287744, 2876.5278, 4.793175
65592, 2207182080, 2876.3811, 4.792930
65593, 2898445568, 2876.2344, 4.792686
65594, 2964488448, 2876.0876, 4.792442
65595, 2292964608, 2875.9409, 4.792197
65596, 1008886784, 2875.7942, 4.791953
65597, -550631424, 2875.6475, 4.791708
65598, -1936275968, 2875.5008, 4.791464
65599, -2727119872, 2875.3540, 4.791219
65600, -2663944704, 2875.2073, 4.790975
65601, -1731200768, 2875.0606, 4.790730
65602, -162718464, 2874.9139, 4.790486
65603, 1627378688, 2874.7672, 4.790241
65604, 3163584512, 2874.6204, 4.789997
65605, 4039777536, 2874.4737, 4.789752
65606, 4024272384, 2874.3270, 4.789508
65607, 3113072384, 2874.1803, 4.789263
65608, 1522323968, 2874.0336, 4.789019
65609, -372477440, 2873.8868, 4.788774
65610, -2131287552, 2873.7401, 4.788530
65611, -3353884928, 2873.5934, 4.788285
65612, -3770146560, 2873.4467, 4.788041
65613, -3297572096, 2873.3000, 4.787796
65614, -2055115520, 2873.1532, 4.787552
65615, -331541760, 2873.0065, 4.787307
65616, 1483943680, 2872.8598, 4.787063
65617, 2992602112, 2872.7131, 4.786818
65618, 3877048320, 2872.5664, 4.786574
65619, 3970140672, 2872.4197, 4.786330
65620, 3285350144, 2872.2729, 4.786085
65621, 2002392064, 2872.1262, 4.785841
65622, 414198528, 2871.9795, 4.785596
65623, -1148340480, 2871.8328, 4.785352
65624, -2392517120, 2871.6861, 4.785107
65625, -3121388800, 2871.5393, 4.784863
65626, -3261090304, 2871.3926, 4.784618
65627, -2856413696, 2871.2459, 4.784374
65628, -2042146304, 2871.0992, 4.784129
65629, -1002433536, 2870.9525, 4.783885
65630, 69806080, 2870.8057, 4.783640
65631, 1005265408, 2870.6590, 4.783396
65632, 1679313152, 2870.5123, 4.783151
65633, 2022447616, 2870.3656, 4.782907
65634, 2022323200, 2870.2189, 4.782662
65635, 1719101952, 2870.0721, 4.782418
65636, 1194882816, 2869.9254, 4.782173
65637, 557744384, 2869.7787, 4.781929
65638, -78034688, 2869.6320, 4.781684
65639, -612329984, 2869.4853, 4.781440
65640, -975719168, 2869.3386, 4.781195
65641, -1138306560, 2869.1918, 4.780951
65642, -1109057024, 2869.0451, 4.780707
65643, -926886400, 2868.8984, 4.780462
65644, -647251200, 2868.7517, 4.780218
65645, -328797440, 2868.6050, 4.779973
65646, -23542016, 2868.4582, 4.779729
65647, 228244224, 2868.3115, 4.779484
65648, 399503872, 2868.1648, 4.779240
65649, 476301056, 2868.0181, 4.778995
65650, 457791232, 2867.8714, 4.778751
65651, 356424704, 2867.7246, 4.778506
65652, 197217792, 2867.5779, 4.778262
65653, 14584064, 2867.4312, 4.778017
65654, -153836288, 2867.2845, 4.777773
65655, -275277824, 2867.1378, 4.777528
65656, -329437952, 2866.9910, 4.777284
65657, -312883200, 2866.8443, 4.777039
65658, -238671360, 2866.6976, 4.776795
65659, -131465472, 2866.5509, 4.776550
65660, -20100608, 2866.4042, 4.776306
65661, 69745152, 2866.2574, 4.776061
65662, 120652288, 2866.1107, 4.775817
65663, 125546752, 2865.9640, 4.775572
65664, 87290112, 2865.8173, 4.775328
65665, 16889088, 2865.6706, 4.775084
65666, -68808192, 2865.5239, 4.774839
65667, -149794304, 2865.3771, 4.774595
65668, -206310912, 2865.2304, 4.774350
65669, -223155712, 2865.0837, 4.774106
65670, -194194176, 2864.9370, 4.773861
65671, -125486592, 2864.7903, 4.773617
65672, -35194624, 2864.6435, 4.773372
65673, 50724096, 2864.4968, 4.773128
65674, 106291456, 2864.3501, 4.772883
65675, 114233856, 2864.2034, 4.772639
65676, 72268288, 2864.0567, 4.772394
65677, -5790720, 2863.9099, 4.772150
65678, -94819840, 2863.7632, 4.771905
65679, -167293952, 2863.6165, 4.771661
65680, -202755328, 2863.4698, 4.771416
65681, -194086912, 2863.3231, 4.771172
65682, -148336896, 2863.1763, 4.770927
65683, -82274560, 2863.0296, 4.770683
65684, -15096320, 2862.8829, 4.770438
65685, 38370816, 2862.7362, 4.770194
65686, 71277568, 2862.5895, 4.769949
65687, 84335360, 2862.4428, 4.769705
65688, 82511360, 2862.2960, 4.769460
65689, 71120640, 2862.1493, 4.769216
65690, 53422080, 2862.0026, 4.768972
65691, 30577408, 2861.8559, 4.768727
65692, 3329280, 2861.7092, 4.768483
65693, -26175744, 2861.5624, 4.768238
65694, -53869312, 2861.4157, 4.767994
65695, -75007744, 2861.2690, 4.767749
65696, -86442752, 2861.1223, 4.767505
65697, -88476416, 2860.9756, 4.767260
65698, -85067520, 2860.8288, 4.767016
65699, -82114560, 2860.6821, 4.766771
65700, -84657152, 2860.5354, 4.766527
65701, -94467072, 2860.3887, 4.766282
65702, -109284864, 2860.2420, 4.766038
65703, -124054016, 2860.0952, 4.765793
65704, -133424384, 2859.9485, 4.765549
65705, -134164224, 2859.8018, 4.765304
65706, -126261504, 2859.6551, 4.765060
65707, -112285440, 2859.5084, 4.764815
65708, -95556352, 2859.3617, 4.764571
65709, -78275840, 2859.2149, 4.764326
65710, -60688896, 2859.0682, 4.764082
65711, -41674752, 2858.9215, 4.763837
65712, -20319488, 2858.7748, 4.763593
65713, 2534912, 2858.6281, 4.763349
65714, 23706624, 2858.4813, 4.763104
65715, 38442496, 2858.3346, 4.762860
65716, 42166016, 2858.1879, 4.762615
65717, 32348672, 2858.0412, 4.762371
65718, 9639424, 2857.8945, 4.762126
65719, -22183680, 2857.7477, 4.761882
65720, -57276928, 2857.6010, 4.761637
65721, -89237504, 2857.4543, 4.761393
65722, -112453120, 2857.3076, 4.761148
65723, -122948096, 2857.1609, 4.760904
65724, -118747648, 2857.0141, 4.760659
65725, -99988992, 2856.8674, 4.760415
65726, -68952832, 2856.7207, 4.760170
65727, -30004224, 2856.5740, 4.759926
65728, 10753280, 2856.4273, 4.759681
65729, 46269440, 2856.2805, 4.759437
65730, 69741312, 2856.1338, 4.759192
65731, 75919872, 2855.9871, 4.758948
65732, 62133504, 2855.8404, 4.758703
65733, 28777216, 2855.6937, 4.758459
65734, -20697088, 2855.5470, 4.758214
65735, -80053504, 2855.4002, 4.757970
65736, -140589568, 2855.2535, 4.757726
65737, -191599872, 2855.1068, 4.757481
65738, -221397760, 2854.9601, 4.757237
65739, -219373568, 2854.8134, 4.756992
65740, -179141376, 2854.6666, 4.756748
65741, -102042624, 2854.5199, 4.756503
65742, 491776, 2854.3732, 4.756259
65743, 107390976, 2854.2265, 4.756014
65744, 192159744, 2854.0798, 4.755770
65745, 230326272, 2853.9330, 4.755525
65746, 207887360, 2853.7863, 4.755281
65747, 127522048, 2853.6396, 4.755036
65748, 9660160, 2853.4929, 4.754792
65749, -112788480, 2853.3462, 4.754547
65750, -204702208, 2853.1994, 4.754303
65751, -240456960, 2853.0527, 4.754058
65752, -212646400, 2852.9060, 4.753814
65753, -134372096, 2852.7593, 4.753569
65754, -34169344, 2852.6126, 4.753325
65755, 54427904, 2852.4659, 4.753080
65756, 104562944, 2852.3191, 4.752836
65757, 104517120, 2852.1724, 4.752591
65758, 60051456, 2852.0257, 4.752347
65759, -9647104, 2851.8790, 4.752102
65760, -80134912, 2851.7323, 4.751858
65761, -130385408, 2851.5855, 4.751614
65762, -148710656, 2851.4388, 4.751369
65763, -134338304, 2851.2921, 4.751125
65764, -95121664, 2851.1454, 4.750880
65765, -43305216, 2850.9987, 4.750636
65766, 8476672, 2850.8519, 4.750391
65767, 49634560, 2850.7052, 4.750147
65768, 72433664, 2850.5585, 4.749902
65769, 72092160, 2850.4118, 4.749658
65770, 47143680, 2850.2651, 4.749413
65771, 395264, 2850.1183, 4.749169
65772, -60135936, 2849.9716, 4.748924
65773, -121449984, 2849.8249, 4.748680
65774, -167799040, 2849.6782, 4.748435
65775, -184830208, 2849.5315, 4.748191
65776, -164353536, 2849.3848, 4.747946
65777, -107837440, 2849.2380, 4.747702
65778, -26986752, 2849.0913, 4.747457
65779, 59136000, 2848.9446, 4.747213
65780, 129549056, 2848.7979, 4.746968
65781, 167401728, 2848.6512, 4.746724
65782, 164492288, 2848.5044, 4.746479
65783, 122818560, 2848.3577, 4.746235
65784, 52992512, 2848.2110, 4.745991
65785, -29482240, 2848.0643, 4.745746
65786, -108484096, 2847.9176, 4.745502
65787, -170682368, 2847.7708, 4.745257
65788, -207368192, 2847.6241, 4.745013
65789, -214802432, 2847.4774, 4.744768
65790, -193667840, 2847.3307, 4.744524
65791, -148248576, 2847.1840, 4.744279
65792, -85646336, 2847.0372, 4.744035
65793, -14980352, 2846.8905, 4.743790
65794, 53648896, 2846.7438, 4.743546
65795, 110524160, 2846.5971, 4.743301
65796, 147824896, 2846.4504, 4.743057
65797, 160902400, 2846.3036, 4.742812
65798, 148920064, 2846.1569, 4.742568
65799, 114713856, 2846.0102, 4.742323
65800, 64004096, 2845.8635, 4.742079
65801, 4295680, 2845.7168, 4.741834
65802, -56232960, 2845.5701, 4.741590
65803, -109723648, 2845.4233, 4.741345
65804, -149549312, 2845.2766, 4.741101
65805, -171210496, 2845.1299, 4.740856
65806, -173116160, 2844.9832, 4.740612
65807, -156967168, 2844.8365, 4.740368
65808, -127407360, 2844.6897, 4.740123
65809, -90824192, 2844.5430, 4.739879
65810, -53590016, 2844.3963, 4.739634
65811, -20400896, 2844.2496, 4.739390
65812, 6546944, 2844.1029, 4.739145
65813, 27147008, 2843.9561, 4.738901
65814, 41977600, 2843.8094, 4.738656
65815, 50724608, 2843.6627, 4.738412
65816, 51444480, 2843.5160, 4.738167
65817, 41283328, 2843.3693, 4.737923
65818, 18466560, 2843.2225, 4.737678
65819, -15460608, 2843.0758, 4.737434
65820, -54488832, 2842.9291, 4.737189
65821, -89061376, 2842.7824, 4.736945
65822, -109029376, 2842.6357, 4.736700
65823, -107517952, 2842.4890, 4.736456
65824, -83950592, 2842.3422, 4.736211
65825, -44719104, 2842.1955, 4.735967
65826, -1021952, 2842.0488, 4.735722
65827, 35269888, 2841.9021, 4.735478
65828, 55888384, 2841.7554, 4.735233
65829, 58691072, 2841.6086, 4.734989
65830, 47400960, 2841.4619, 4.734744
65831, 28917504, 2841.3152, 4.734500
65832, 9710336, 2841.1685, 4.734256
65833, -6832384, 2841.0218, 4.734011
65834, -20871936, 2840.8750, 4.733767
65835, -34422784, 2840.7283, 4.733522
65836, -48718848, 2840.5816, 4.733278
65837, -62329856, 2840.4349, 4.733033
65838, -71236352, 2840.2882, 4.732789
65839, -70886144, 2840.1414, 4.732544
65840, -59060992, 2839.9947, 4.732300
65841, -37853184, 2839.8480, 4.732055
65842, -13474816, 2839.7013, 4.731811
65843, 6195200, 2839.5546, 4.731566
65844, 15150592, 2839.4078, 4.731322
65845, 12049920, 2839.2611, 4.731077
65846, 752640, 2839.1144, 4.730833
65847, -11741696, 2838.9677, 4.730588
65848, -18929408, 2838.8210, 4.730344
65849, -18127872, 2838.6743, 4.730099
65850, -11766272, 2838.5275, 4.729855
65851, -5954304, 2838.3808, 4.729610
65852, -7086080, 2838.2341, 4.729366
65853, -18240512, 2838.0874, 4.729121
65854, -37263104, 2837.9407, 4.728877
65855, -57526784, 2837.7939, 4.728633
65856, -70995200, 2837.6472, 4.728388
65857, -72049664, 2837.5005, 4.728144
65858, -60183296, 2837.3538, 4.727899
65859, -40265472, 2837.2071, 4.727655
65860, -20305664, 2837.0603, 4.727410
65861, -7858432, 2836.9136, 4.727166
65862, -6785280, 2836.7669, 4.726921
65863, -15824896, 2836.6202, 4.726677
65864, -29467392, 2836.4735, 4.726432
65865, -40555776, 2836.3267, 4.726188
65866, -43320832, 2836.1800, 4.725943
65867, -35554816, 2836.0333, 4.725699
65868, -19179264, 2835.8866, 4.725454
65869, 736512, 2835.7399, 4.725210
65870, 17848320, 2835.5932, 4.724965
65871, 26489344, 2835.4464, 4.724721
65872, 23113984, 2835.2997, 4.724476
65873, 7050496, 2835.1530, 4.724232
65874, -19352320, 2835.0063, 4.723987
65875, -51048960, 2834.8596, 4.723743
65876, -81079296, 2834.7128, 4.723498
65877, -101890048, 2834.5661, 4.723254
65878, -107151872, 2834.4194, 4.723009
65879, -93737216, 2834.2727, 4.722765
65880, -63198976, 2834.1260, 4.722521
65881, -22032384, 2833.9792, 4.722276
65882, 19694592, 2833.8325, 4.722032
65883, 51111424, 2833.6858, 4.721787
65884, 63842816, 2833.5391, 4.721543
65885, 54628608, 2833.3924, 4.721298
65886, 26247680, 2833.2456, 4.721054
65887, -13591040, 2833.0989, 4.720809
65888, -54892800, 2832.9522, 4.720565
65889, -88470784, 2832.8055, 4.720320
65890, -108308480, 2832.6588, 4.720076
65891, -112481024, 2832.5121, 4.719831
65892, -102618880, 2832.3653, 4.719587
65893, -82519296, 2832.2186, 4.719342
65894, -56704768, 2832.0719, 4.719098
65895, -29483520, 2831.9252, 4.718853
65896, -4594176, 2831.7785, 4.718609
65897, 14880768, 2831.6317, 4.718364
65898, 26722816, 2831.4850, 4.718120
65899, 30043904, 2831.3383, 4.717875
65900, 25763584, 2831.1916, 4.717631
65901, 16645120, 2831.0449, 4.717386
65902, 6569216, 2830.8981, 4.717142
65903, -844544, 2830.7514, 4.716898
65904, -3685888, 2830.6047, 4.716653
65905, -2522112, 2830.4580, 4.716409
65906, 15616, 2830.3113, 4.716164
65907, 717568, 2830.1645, 4.715920
65908, -2379008, 2830.0178, 4.715675
65909, -8806656, 2829.8711, 4.715431
65910, -15830272, 2829.7244, 4.715186
65911, -19949056, 2829.5777, 4.714942
65912, -18948352, 2829.4309, 4.714697
65913, -13352448, 2829.2842, 4.714453
65914, -6387200, 2829.1375, 4.714208
65915, -2339072, 2828.9908, 4.713964
65916, -4115712, 2828.8441, 4.713719
65917, -11321088, 2828.6974, 4.713475
65918, -19982080, 2828.5506, 4.713230
65919, -24231936, 2828.4039, 4.712986
65920, -19218176, 2828.2572, 4.712741
65921, -3794432, 2828.1105, 4.712497
65922, 18414848, 2827.9638, 4.712252
65923, 40209664, 2827.8170, 4.712008
65924, 53770752, 2827.6703, 4.711763
65925, 53989632, 2827.5236, 4.711519
65926, 40582656, 2827.3769, 4.711275
65927, 18017536, 2827.2302, 4.711030
65928, -6618112, 2827.0834, 4.710786
65929, -26679552, 2826.9367, 4.710541
65930, -38440704, 2826.7900, 4.710297
65931, -41859840, 2826.6433, 4.710052
65932, -39481088, 2826.4966, 4.709808
65933, -34284544, 2826.3498, 4.709563
65934, -27797504, 2826.2031, 4.709319
65935, -19522304, 2826.0564, 4.709074
65936, -7913728, 2825.9097, 4.708830
65937, 7761664, 2825.7630, 4.708585
65938, 25879296, 2825.6163, 4.708341
65939, 42220800, 2825.4695, 4.708096
65940, 51328512, 2825.3228, 4.707852
65941, 48826112, 2825.1761, 4.707607
65942, 33537024, 2825.0294, 4.707363
65943, 8316160, 2824.8827, 4.707118
65944, -20844288, 2824.7359, 4.706874
65945, -47001856, 2824.5892, 4.706629
65946, -64707328, 2824.4425, 4.706385
65947, -71603712, 2824.2958, 4.706140
65948, -68588288, 2824.1491, 4.705896
65949, -58681600, 2824.0023, 4.705651
65950, -45362176, 2823.8556, 4.705407
65951, -31255808, 2823.7089, 4.705163
65952, -17742080, 2823.5622, 4.704918
65953, -5435648, 2823.4155, 4.704674
65954, 4982016, 2823.2687, 4.704429
65955, 12256256, 2823.1220, 4.704185
65956, 14766848, 2822.9753, 4.703940
65957, 11367424, 2822.8286, 4.703696
65958, 2347776, 2822.6819, 4.703451
65959, -10070784, 2822.5351, 4.703207
65960, -22084096, 2822.3884, 4.702962
65961, -29409536, 2822.2417, 4.702718
65962, -28700672, 2822.0950, 4.702473
65963, -18683136, 2821.9483, 4.702229
65964, -592384, 2821.8016, 4.701984
65965, 22185216, 2821.6548, 4.701740
65966, 45050368, 2821.5081, 4.701495
65967, 63340032, 2821.3614, 4.701251
65968, 73363968, 2821.2147, 4.701006
65969, 73138176, 2821.0680, 4.700762
65970, 62754048, 2820.9212, 4.700517
65971, 44358400, 2820.7745, 4.700273
65972, 21709568, 2820.6278, 4.700028
65973, -695552, 2820.4811, 4.699784
65974, -18804224, 2820.3344, 4.699540
65975, -30187520, 2820.1876, 4.699295
65976, -34768128, 2820.0409, 4.699051
65977, -34697472, 2819.8942, 4.698806
65978, -33295872, 2819.7475, 4.698562
65979, -33413888, 2819.6008, 4.698317
65980, -35939328, 2819.4540, 4.698073
65981, -39222016, 2819.3073, 4.697828
65982, -39822848, 2819.1606, 4.697584
65983, -34356224, 2819.0139, 4.697339
65984, -21574912, 2818.8672, 4.697095
65985, -3613184, 2818.7205, 4.696850
65986, 14372864, 2818.5737, 4.696606
65987, 26184704, 2818.4270, 4.696361
65988, 27337216, 2818.2803, 4.696117
65989, 17284096, 2818.1336, 4.695872
65990, -48128, 2817.9869, 4.695628
65991, -17793024, 2817.8401, 4.695383
65992, -29119744, 2817.6934, 4.695139
65993, -30274560, 2817.5467, 4.694894
65994, -22231296, 2817.4000, 4.694650
65995, -10138368, 2817.2533, 4.694405
65996, -817664, 2817.1065, 4.694161
65997, 489984, 2816.9598, 4.693917
65998, -7431936, 2816.8131, 4.693672
65999, -21286400, 2816.6664, 4.693428
66000, -34892544, 2816.5197, 4.693183
66001, -42088448, 2816.3729, 4.692939
66002, -39470080, 2816.2262, 4.692694
66003, -27690240, 2816.0795, 4.692450
66004, -10818560, 2815.9328, 4.692205
66005, 5782528, 2815.7861, 4.691961
66006, 17922560, 2815.6394, 4.691716
66007, 24204800, 2815.4926, 4.691472
66008, 26148608, 2815.3459, 4.691227
66009, 26959616, 2815.1992, 4.690983
66010, 29739776, 2815.0525, 4.690738
66011, 36079360, 2814.9058, 4.690494
66012, 45635072, 2814.7590, 4.690249
66013, 56689152, 2814.6123, 4.690005
66014, 67186944, 2814.4656, 4.689760
66015, 75604736, 2814.3189, 4.689516
66016, 81250048, 2814.1722, 4.689271
66017, 84027392, 2814.0254, 4.689027
66018, 84040960, 2813.8787, 4.688782
66019, 81424640, 2813.7320, 4.688538
66020, 76532224, 2813.5853, 4.688293
66021, 70278912, 2813.4386, 4.688049
66022, 64229888, 2813.2918, 4.687805
66023, 60178432, 2813.1451, 4.687560
66024, 59299840, 2812.9984, 4.687316
66025, 61354240, 2812.8517, 4.687071
66026, 64490240, 2812.7050, 4.686827
66027, 65943552, 2812.5582, 4.686582
66028, 63405824, 2812.4115, 4.686338
66029, 56368384, 2812.2648, 4.686093
66030, 46648832, 2812.1181, 4.685849
66031, 37651712, 2811.9714, 4.685604
66032, 32596736, 2811.8247, 4.685360
66033, 32572416, 2811.6779, 4.685115
66034, 35470080, 2811.5312, 4.684871
66035, 36504320, 2811.3845, 4.684626
66036, 30231040, 2811.2378, 4.684382
66037, 13167104, 2811.0911, 4.684137
66038, -14265600, 2810.9443, 4.683893
66039, -47497216, 2810.7976, 4.683648
66040, -79471360, 2810.6509, 4.683404
66041, -103474944, 2810.5042, 4.683159
66042, -115807488, 2810.3575, 4.682915
66043, -117020672, 2810.2107, 4.682670
66044, -111182592, 2810.0640, 4.682426
66045, -103606016, 2809.9173, 4.682182
66046, -98221568, 2809.7706, 4.681937
66047, -95919104, 2809.6239, 4.681693
66048, -94624768, 2809.4771, 4.681448
66049, -90970880, 2809.3304, 4.681204
66050, -82589952, 2809.1837, 4.680959
66051, -69789440, 2809.0370, 4.680715
66052, -55724800, 2808.8903, 4.680470
66053, -45003264, 2808.7436, 4.680226
66054, -41465344, 2808.5968, 4.679981
66055, -46281472, 2808.4501, 4.679737
66056, -57314048, 2808.3034, 4.679492
66057, -70009856, 2808.1567, 4.679248
66058, -79344640, 2808.0100, 4.679003
66059, -81861376, 2807.8632, 4.678759
66060, -76894464, 2807.7165, 4.678514
66061, -66536960, 2807.5698, 4.678270
66062, -54549248, 2807.4231, 4.678025
66063, -44838656, 2807.2764, 4.677781
66064, -40220672, 2807.1296, 4.677536
66065, -41867520, 2806.9829, 4.677292
66066, -49437952, 2806.8362, 4.677047
66067, -61555712, 2806.6895, 4.676803
66068, -76278016, 2806.5428, 4.676558
66069, -91376128, 2806.3960, 4.676314
66070, -104511232, 2806.2493, 4.676070
66071, -113517056, 2806.1026, 4.675825
66072, -116901376, 2805.9559, 4.675581
66073, -114446592, 2805.8092, 4.675336
66074, -107580416, 2805.6624, 4.675092
66075, -99177728, 2805.5157, 4.674847
66076, -92691712, 2805.3690, 4.674603
66077, -90873344, 2805.2223, 4.674358
66078, -94609664, 2805.0756, 4.674114
66079, -102434816, 2804.9289, 4.673869
66080, -110986496, 2804.7821, 4.673625
66081, -116250624, 2804.6354, 4.673380
66082, -115055360, 2804.4887, 4.673136
66083, -106186752, 2804.3420, 4.672891
66084, -90699008, 2804.1953, 4.672647
66085, -71393280, 2804.0485, 4.672402
66086, -51811584, 2803.9018, 4.672158
66087, -35237376, 2803.7551, 4.671913
66088, -24070656, 2803.6084, 4.671669
66089, -19639552, 2803.4617, 4.671424
66090, -22261760, 2803.3149, 4.671180
66091, -31281408, 2803.1682, 4.670935
66092, -44969216, 2803.0215, 4.670691
66093, -60414976, 2802.8748, 4.670447
66094, -73709312, 2802.7281, 4.670202
66095, -80632576, 2802.5813, 4.669958
66096, -77802752, 2802.4346, 4.669713
66097, -63891456, 2802.2879, 4.669469
66098, -40350720, 2802.1412, 4.669224
66099, -11224576, 2801.9945, 4.668980
66100, 17992448, 2801.8478, 4.668735
66101, 42022144, 2801.7010, 4.668491
66102, 57299456, 2801.5543, 4.668246
66103, 62691072, 2801.4076, 4.668002
66104, 59209984, 2801.2609, 4.667757
66105, 49018368, 2801.1142, 4.667513
66106, 34340096, 2800.9674, 4.667268
66107, 16869888, 2800.8207, 4.667024
66108, -2092544, 2800.6740, 4.666779
66109, -21038336, 2800.5273, 4.666535
66110, -37743616, 2800.3806, 4.666290
66111, -49378560, 2800.2338, 4.666046
66112, -53344256, 2800.0871, 4.665801
66113, -48456704, 2799.9404, 4.665557
66114, -35791616, 2799.7937, 4.665312
66115, -18603008, 2799.6470, 4.665068
66116, -1216000, 2799.5002, 4.664824
66117, 12621568, 2799.3535, 4.664579
66118, 21097472, 2799.2068, 4.664335
66119, 24658176, 2799.0601, 4.664090
66120, 25131776, 2798.9134, 4.663846
66121, 24147200, 2798.7667, 4.663601
66122, 21802496, 2798.6199, 4.663357
66123, 16442880, 2798.4732, 4.663112
66124, 5800192, 2798.3265, 4.662868
66125, -11064576, 2798.1798, 4.662623
66126, -32132096, 2798.0331, 4.662379
66127, -52191488, 2797.8863, 4.662134
66128, -64422144, 2797.7396, 4.661890
66129, -63239424, 2797.5929, 4.661645
66130, -47085056, 2797.4462, 4.661401
66131, -19720960, 2797.2995, 4.661156
66132, 10783488, 2797.1527, 4.660912
66133, 35071232, 2797.0060, 4.660667
66134, 46222848, 2796.8593, 4.660423
66135, 42473472, 2796.7126, 4.660178
66136, 27663360, 2796.5659, 4.659934
66137, 9232384, 2796.4191, 4.659689
66138, -5238272, 2796.2724, 4.659445
66139, -11270912, 2796.1257, 4.659200
66140, -9008640, 2795.9790, 4.658956
66141, -2412544, 2795.8323, 4.658712
66142, 3277824, 2795.6855, 4.658467
66143, 4405504, 2795.5388, 4.658223
66144, 580352, 2795.3921, 4.657978
66145, -5584128, 2795.2454, 4.657734
66146, -10387968, 2795.0987, 4.657489
66147, -11417856, 2794.9520, 4.657245
66148, -9004544, 2794.8052, 4.657000
66149, -5928704, 2794.6585, 4.656756
66150, -5581568, 2794.5118, 4.656511
66151, -9653760, 2794.3651, 4.656267
66152, -16736256, 2794.2184, 4.656022
66153, -22715648, 2794.0716, 4.655778
66154, -22863872, 2793.9249, 4.655533
66155, -14555392, 2793.7782, 4.655289
66156, 860672, 2793.6315, 4.655044
66157, 18119936, 2793.4848, 4.654800
66158, 30149376, 2793.3380, 4.654555
66159, 31263232, 2793.1913, 4.654311
66160, 19891968, 2793.0446, 4.654066
66161, -514048, 2792.8979, 4.653822
66162, -22886912, 2792.7512, 4.653577
66163, -39588608, 2792.6044, 4.653333
66164, -45654016, 2792.4577, 4.653089
66165, -40700928, 2792.3110, 4.652844
66166, -28666368, 2792.1643, 4.652600
66167, -15606272, 2792.0176, 4.652355
66168, -6714880, 2791.8709, 4.652111
66169, -4042496, 2791.7241, 4.651866
66170, -5960192, 2791.5774, 4.651622
66171, -8488960, 2791.4307, 4.651377
66172, -7692544, 2791.2840, 4.651133
66173, -1839616, 2791.1373, 4.650888
66174, 7750144, 2790.9905, 4.650644
66175, 17533184, 2790.8438, 4.650399
66176, 23699712, 2790.6971, 4.650155
66177, 24194048, 2790.5504, 4.649910
66178, 19724032, 2790.4037, 4.649666
66179, 13276672, 2790.2569, 4.649421
66180, 8460800, 2790.1102, 4.649177
66181, 7586048, 2789.9635, 4.648932
66182, 10503424, 2789.8168, 4.648688
66183, 14796544, 2789.6701, 4.648443
66184, 17180928, 2789.5233, 4.648199
66185, 15341312, 2789.3766, 4.647954
66186, 9219840, 2789.2299, 4.647710
66187, 1069056, 2789.0832, 4.647466
66188, -5753088, 2788.9365, 4.647221
66189, -8607744, 2788.7898, 4.646977
66190, -7050752, 2788.6430, 4.646732
66191, -3162112, 2788.4963, 4.646488
66192, -520704, 2788.3496, 4.646243
66193, -2317568, 2788.2029, 4.645999
66194, -9552128, 2788.0562, 4.645754
66195, -20260096, 2787.9094, 4.645510
66196, -30215936, 2787.7627, 4.645265
66197, -34842624, 2787.6160, 4.645021
66198, -31443968, 2787.4693, 4.644776
66199, -20687872, 2787.3226, 4.644532
66200, -6583808, 2787.1758, 4.644287
66201, 5110272, 2787.0291, 4.644043
66202, 9376256, 2786.8824, 4.643798
66203, 4206336, 2786.7357, 4.643554
66204, -8384000, 2786.5890, 4.643309
66205, -23092480, 2786.4422, 4.643065
66206, -33524736, 2786.2955, 4.642820
66207, -34905344, 2786.1488, 4.642576
66208, -26119424, 2786.0021, 4.642331
66209, -10208768, 2785.8554, 4.642087
66210, 6879488, 2785.7086, 4.641842
66211, 18732032, 2785.5619, 4.641598
66212, 21032960, 2785.4152, 4.641354
66213, 13181952, 2785.2685, 4.641109
66214, -1669120, 2785.1218, 4.640865
66215, -18073600, 2784.9751, 4.640620
66216, -30534144, 2784.8283, 4.640376
66217, -35548416, 2784.6816, 4.640131
66218, -32626688, 2784.5349, 4.639887
66219, -23988992, 2784.3882, 4.639642
66220, -13236480, 2784.2415, 4.639398
66221, -3711744, 2784.0947, 4.639153
66222, 2706176, 2783.9480, 4.638909
66223, 5923584, 2783.8013, 4.638664
66224, 7091456, 2783.6546, 4.638420
66225, 7631616, 2783.5079, 4.638175
66226, 8377344, 2783.3611, 4.637931
66227, 9230336, 2783.2144, 4.637686
66228, 9400064, 2783.0677, 4.637442
66229, 7967232, 2782.9210, 4.637197
66230, 4399616, 2782.7743, 4.636953
66231, -1260800, 2782.6275, 4.636708
66232, -8563712, 2782.4808, 4.636464
66233, -16963584, 2782.3341, 4.636219
66234, -25998592, 2782.1874, 4.635975
66235, -35188736, 2782.0407, 4.635731
66236, -43720960, 2781.8940, 4.635486
66237, -50199808, 2781.7472, 4.635242
66238, -52751104, 2781.6005, 4.634997
66239, -49575168, 2781.4538, 4.634753
66240, -39778816, 2781.3071, 4.634508
66241, -24076288, 2781.1604, 4.634264
66242, -4957184, 2781.0136, 4.634019
66243, 13867520, 2780.8669, 4.633775
66244, 28579072, 2780.7202, 4.633530
66245, 36455168, 2780.5735, 4.633286
66246, 36643840, 2780.4268, 4.633041
66247, 30179840, 2780.2800, 4.632797
66248, 19287040, 2780.1333, 4.632552
66249, 6369536, 2779.9866, 4.632308
66250, -6789120, 2779.8399, 4.632063
66251, -19243008, 2779.6932, 4.631819
66252, -30499584, 2779.5464, 4.631574
66253, -39884544, 2779.3997, 4.631330
66254, -46140928, 2779.2530, 4.631085
66255, -47627264, 2779.1063, 4.630841
66256, -43102208, 2778.9596, 4.630596
66257, -32700672, 2778.8128, 4.630352
66258, -18522624, 2778.6661, 4.630108
66259, -4380928, 2778.5194, 4.629863
66260, 5334016, 2778.3727, 4.629619
66261, 7270400, 2778.2260, 4.629374
66262, 503552, 2778.0793, 4.629130
66263, -12940800, 2777.9325, 4.628885
66264, -28710144, 2777.7858, 4.628641
66265, -41656576, 2777.6391, 4.628396
66266, -47639552, 2777.4924, 4.628152
66267, -44870144, 2777.3457, 4.627907
66268, -34303232, 2777.1989, 4.627663
66269, -19028224, 2777.0522, 4.627418
66270, -3031040, 2776.9055, 4.627174
66271, 10093056, 2776.7588, 4.626929
66272, 18003456, 2776.6121, 4.626685
66273, 19851520, 2776.4653, 4.626440
66274, 16036608, 2776.3186, 4.626196
66275, 7778816, 2776.1719, 4.625951
66276, -3219456, 2776.0252, 4.625707
66277, -14947840, 2775.8785, 4.625462
66278, -25209600, 2775.7317, 4.625218
66279, -31884544, 2775.5850, 4.624973
66280, -33405440, 2775.4383, 4.624729
66281, -29335296, 2775.2916, 4.624484
66282, -20751104, 2775.1449, 4.624240
66283, -10153216, 2774.9982, 4.623996
66284, -803840, 2774.8514, 4.623751
66285, 4332544, 2774.7047, 4.623507
66286, 3627520, 2774.5580, 4.623262
66287, -2642688, 2774.4113, 4.623018
66288, -12454144, 2774.2646, 4.622773
66289, -22861056, 2774.1178, 4.622529
66290, -31132672, 2773.9711, 4.622284
66291, -35716096, 2773.8244, 4.622040
66292, -36636160, 2773.6777, 4.621795
66293, -35234304, 2773.5310, 4.621551
66294, -33430016, 2773.3842, 4.621306
66295, -32873472, 2773.2375, 4.621062
66296, -34356992, 2773.0908, 4.620817
66297, -37668352, 2772.9441, 4.620573
66298, -41857280, 2772.7974, 4.620328
66299, -45707776, 2772.6506, 4.620084
66300, -48191232, 2772.5039, 4.619839
66301, -48739072, 2772.3572, 4.619595
66302, -47305216, 2772.2105, 4.619350
66303, -44281344, 2772.0638, 4.619106
66304, -40346368, 2771.9171, 4.618861
66305, -36298496, 2771.7703, 4.618617
66306, -32886272, 2771.6236, 4.618373
66307, -30643200, 2771.4769, 4.618128
66308, -29760512, 2771.3302, 4.617884
66309, -30055424, 2771.1835, 4.617639
66310, -31069696, 2771.0367, 4.617395
66311, -32274176, 2770.8900, 4.617150
66312, -33272064, 2770.7433, 4.616906
66313, -33868032, 2770.5966, 4.616661
66314, -33942272, 2770.4499, 4.616417
66315, -33198592, 2770.3031, 4.616172
66316, -30977024, 2770.1564, 4.615928
66317, -26351872, 2770.0097, 4.615683
66318, -18588928, 2769.8630, 4.615439
66319, -7815680, 2769.7163, 4.615194
66320, 4462592, 2769.5695, 4.614950
66321, 15389184, 2769.4228, 4.614705
66322, 21521920, 2769.2761, 4.614461
66323, 20152832, 2769.1294, 4.614216
66324, 10638848, 2768.9827, 4.613972
66325, -4933376, 2768.8359, 4.613727
66326, -22205952, 2768.6892, 4.613483
66327, -36087808, 2768.5425, 4.613238
66328, -42768896, 2768.3958, 4.612994
66329, -41302016, 2768.2491, 4.612749
66330, -33955584, 2768.1024, 4.612505
66331, -25105408, 2767.9556, 4.612261
66332, -19128320, 2767.8089, 4.612016
66333, -18311424, 2767.6622, 4.611772
66334, -21805568, 2767.5155, 4.611527
66335, -26177792, 2767.3688, 4.611283
66336, -27309056, 2767.2220, 4.611038
66337, -22685440, 2767.0753, 4.610794
66338, -12899584, 2766.9286, 4.610549
66339, -1560832, 2766.7819, 4.610305
66340, 6381056, 2766.6352, 4.610060
66341, 7070464, 2766.4884, 4.609816
66342, -308736, 2766.3417, 4.609571
66343, -13076736, 2766.1950, 4.609327
66344, -26332416, 2766.0483, 4.609082
66345, -35314688, 2765.9016, 4.608838
66346, -37625344, 2765.7548, 4.608593
66347, -34195712, 2765.6081, 4.608349
66348, -28521984, 2765.4614, 4.608104
66349, -24625408, 2765.3147, 4.607860
66350, -24844544, 2765.1680, 4.607615
66351, -28645120, 2765.0213, 4.607371
66352, -33047040, 2764.8745, 4.607126
66353, -34407168, 2764.7278, 4.606882
66354, -30558208, 2764.5811, 4.606638
66355, -22129408, 2764.4344, 4.606393
66356, -12344832, 2764.2877, 4.606149
66357, -5420032, 2764.1409, 4.605904
66358, -4443392, 2763.9942, 4.605660
66359, -9882112, 2763.8475, 4.605415
66360, -19493376, 2763.7008, 4.605171
66361, -29627392, 2763.5541, 4.604926
66362, -37169152, 2763.4073, 4.604682
66363, -41021952, 2763.2606, 4.604437
66364, -42356480, 2763.1139, 4.604193
66365, -43545600, 2762.9672, 4.603948
66366, -46477824, 2762.8205, 4.603704
66367, -51261440, 2762.6737, 4.603459
66368, -56109568, 2762.5270, 4.603215
66369, -58479872, 2762.3803, 4.602970
66370, -56805888, 2762.2336, 4.602726
66371, -51781120, 2762.0869, 4.602481
66372, -46387200, 2761.9401, 4.602237
66373, -44539392, 2761.7934, 4.601992
66374, -49023744, 2761.6467, 4.601748
66375, -59825664, 2761.5000, 4.601503
66376, -73793024, 2761.3533, 4.601259
66377, -85885184, 2761.2066, 4.601015
66378, -91439104, 2761.0598, 4.600770
66379, -88327424, 2760.9131, 4.600526
66380, -77943552, 2760.7664, 4.600281
66381, -64538880, 2760.6197, 4.600037
66382, -53265920, 2760.4730, 4.599792
66383, -47908608, 2760.3262, 4.599548
66384, -49379072, 2760.1795, 4.599303
66385, -55609600, 2760.0328, 4.599059
66386, -62745088, 2759.8861, 4.598814
66387, -66928384, 2759.7394, 4.598570
66388, -65778432, 2759.5926, 4.598325
66389, -58954752, 2759.4459, 4.598081
66390, -47765760, 2759.2992, 4.597836
66391, -34270464, 2759.1525, 4.597592
66392, -20484352, 2759.0058, 4.597347
66393, -8077312, 2758.8590, 4.597103
66394, 1482496, 2758.7123, 4.596858
66395, 6715392, 2758.5656, 4.596614
66396, 6246912, 2758.4189, 4.596369
66397, -621824, 2758.2722, 4.596125
66398, -13192192, 2758.1255, 4.595880
66399, -29012992, 2757.9787, 4.595636
66400, -44328448, 2757.8320, 4.595391
66401, -55303936, 2757.6853, 4.595147
66402, -59539200, 2757.5386, 4.594903
66403, -57096704, 2757.3919, 4.594658
66404, -50446336, 2757.2451, 4.594414
66405, -43262720, 2757.0984, 4.594169
66406, -38633472, 2756.9517, 4.593925
66407, -37584384, 2756.8050, 4.593680
66408, -38710016, 2756.6583, 4.593436
66409, -39115520, 2756.5115, 4.593191
66410, -36171776, 2756.3648, 4.592947
66411, -29140736, 2756.2181, 4.592702
66412, -19766016, 2756.0714, 4.592458
66413, -11496960, 2755.9247, 4.592213
66414, -7750144, 2755.7779, 4.591969
66415, -10139648, 2755.6312, 4.591724
66416, -17637632, 2755.4845, 4.591480
66417, -27110912, 2755.3378, 4.591235
66418, -34928896, 2755.1911, 4.590991
66419, -38751488, 2755.0444, 4.590746
66420, -38540032, 2754.8976, 4.590502
66421, -36265216, 2754.7509, 4.590257
66422, -34552320, 2754.6042, 4.590013
66423, -35068160, 2754.4575, 4.589768
66424, -37603328, 2754.3108, 4.589524
66425, -40352256, 2754.1640, 4.589280
66426, -41198592, 2754.0173, 4.589035
66427, -39192576, 2753.8706, 4.588791
66428, -35293440, 2753.7239, 4.588546
66429, -31874560, 2753.5772, 4.588302
66430, -31226368, 2753.4304, 4.588057
66431, -33919488, 2753.2837, 4.587813
66432, -38036992, 2753.1370, 4.587568
66433, -39834368, 2752.9903, 4.587324
66434, -35592960, 2752.8436, 4.587079
66435, -23724288, 2752.6968, 4.586835
66436, -5970176, 2752.5501, 4.586590
66437, 13018112, 2752.4034, 4.586346
66438, 27614720, 2752.2567, 4.586101
66439, 33716736, 2752.1100, 4.585857
66440, 30547712, 2751.9632, 4.585612
66441, 20837632, 2751.8165, 4.585368
66442, 9292800, 2751.6698, 4.585123
66443, 165888, 2751.5231, 4.584879
66444, -4802816, 2751.3764, 4.584634
66445, -7015168, 2751.2297, 4.584390
66446, -9919232, 2751.0829, 4.584145
66447, -16826368, 2750.9362, 4.583901
66448, -28838144, 2750.7895, 4.583657
66449, -43999488, 2750.6428, 4.583412
66450, -58126848, 2750.4961, 4.583168
66451, -66862848, 2750.3493, 4.582923
66452, -67856896, 2750.2026, 4.582679
66453, -61936640, 2750.0559, 4.582434
66454, -52683776, 2749.9092, 4.582190
66455, -44670720, 2749.7625, 4.581945
66456, -41301504, 2749.6157, 4.581701
66457, -43353856, 2749.4690, 4.581456
66458, -48904960, 2749.3223, 4.581212
66459, -54570496, 2749.1756, 4.580967
66460, -57327872, 2749.0289, 4.580723
66461, -55946240, 2748.8821, 4.580478
66462, -51338496, 2748.7354, 4.580234
66463, -45772032, 2748.5887, 4.579989
66464, -41474048, 2748.4420, 4.579745
66465, -39424768, 2748.2953, 4.579500
66466, -38952960, 2748.1486, 4.579256
66467, -38233600, 2748.0018, 4.579011
66468, -35318016, 2747.8551, 4.578767
66469, -29069568, 2747.7084, 4.578522
66470, -19548928, 2747.5617, 4.578278
66471, -7763712, 2747.4150, 4.578033
66472, 4916480, 2747.2682, 4.577789
66473, 17244672, 2747.1215, 4.577545
66474, 28196864, 2746.9748, 4.577300
66475, 36753920, 2746.8281, 4.577056
66476, 41685504, 2746.6814, 4.576811
66477, 41686272, 2746.5346, 4.576567
66478, 35957504, 2746.3879, 4.576322
66479, 24966656, 2746.2412, 4.576078
66480, 10880000, 2746.0945, 4.575833
66481, -2754048, 2745.9478, 4.575589
66482, -12120832, 2745.8010, 4.575344
66483, -14635008, 2745.6543, 4.575100
66484, -10093056, 2745.5076, 4.574855
66485, -857344, 2745.3609, 4.574611
66486, 9120000, 2745.2142, 4.574366
66487, 16029952, 2745.0675, 4.574122
66488, 17874432, 2744.9207, 4.573877
66489, 15260672, 2744.7740, 4.573633
66490, 10929664, 2744.6273, 4.573388
66491, 8269568, 2744.4806, 4.573144
66492, 9587456, 2744.3339, 4.572899
66493, 15006208, 2744.1871, 4.572655
66494, 22527744, 2744.0404, 4.572410
66495, 29164800, 2743.8937, 4.572166
66496, 32502784, 2743.7470, 4.571922
66497, 31842304, 2743.6003, 4.571677
66498, 28348672, 2743.4535, 4.571433
66499, 24186624, 2743.3068, 4.571188
66500, 21176576, 2743.1601, 4.570944
66501, 19756544, 2743.0134, 4.570699
66502, 18822400, 2742.8667, 4.570455
66503, 16518144, 2742.7199, 4.570210
66504, 11500288, 2742.5732, 4.569966
66505, 3937536, 2742.4265, 4.569721
66506, -4343808, 2742.2798, 4.569477
66507, -10680832, 2742.1331, 4.569232
66508, -12929536, 2741.9863, 4.568988
66509, -10630656, 2741.8396, 4.568743
66510, -5359104, 2741.6929, 4.568499
66511, -55808, 2741.5462, 4.568254
66512, 2310400, 2741.3995, 4.568010
66513, 78848, 2741.2528, 4.567765
66514, -6441472, 2741.1060, 4.567521
66515, -15271680, 2740.9593, 4.567276
66516, -23822336, 2740.8126, 4.567032
66517, -30141440, 2740.6659, 4.566787
66518, -33725184, 2740.5192, 4.566543
66519, -35527424, 2740.3724, 4.566299
66520, -37246464, 2740.2257, 4.566054
66521, -40313344, 2740.0790, 4.565810
66522, -45118720, 2739.9323, 4.565565
66523, -50835456, 2739.7856, 4.565321
66524, -55862272, 2739.6388, 4.565076
66525, -58593280, 2739.4921, 4.564832
66526, -58104320, 2739.3454, 4.564587
66527, -54443776, 2739.1987, 4.564343
66528, -48453632, 2739.0520, 4.564098
66529, -41297664, 2738.9052, 4.563854
66530, -33970688, 2738.7585, 4.563609
66531, -27025664, 2738.6118, 4.563365
66532, -20589568, 2738.4651, 4.563120
66533, -14586368, 2738.3184, 4.562876
66534, -9004544, 2738.1717, 4.562631
66535, -4077568, 2738.0249, 4.562387
66536, -316928, 2737.8782, 4.562142
66537, 1577984, 2737.7315, 4.561898
66538, 897536, 2737.5848, 4.561653
66539, -2853632, 2737.4381, 4.561409
66540, -9700096, 2737.2913, 4.561164
66541, -18962176, 2737.1446, 4.560920
66542, -29152000, 2736.9979, 4.560675
66543, -38122240, 2736.8512, 4.560431
66544, -43547392, 2736.7045, 4.560187
66545, -43659520, 2736.5577, 4.559942
66546, -37999104, 2736.4110, 4.559698
66547, -27817728, 2736.2643, 4.559453
66548, -15863552, 2736.1176, 4.559209
66549, -5505536, 2735.9709, 4.558964
66550, 513280, 2735.8241, 4.558720
66551, 1171712, 2735.6774, 4.558475
66552, -2410496, 2735.5307, 4.558231
66553, -7479552, 2735.3840, 4.557986
66554, -10893312, 2735.2373, 4.557742
66555, -10545664, 2735.0905, 4.557497
66556, -6283776, 2734.9438, 4.557253
66557, 141312, 2734.7971, 4.557008
66558, 6065920, 2734.6504, 4.556764
66559, 9338624, 2734.5037, 4.556519
66560, 9437696, 2734.3570, 4.556275
66561, 7682048, 2734.2102, 4.556030
66562, 6419712, 2734.0635, 4.555786
66563, 7622400, 2733.9168, 4.555541
66564, 11651328, 2733.7701, 4.555297
66565, 16882176, 2733.6234, 4.555052
66566, 20429824, 2733.4766, 4.554808
66567, 19614976, 2733.3299, 4.554564
66568, 13404416, 2733.1832, 4.554319
66569, 3045632, 2733.0365, 4.554075
66570, -8470016, 2732.8898, 4.553830
66571, -17852416, 2732.7430, 4.553586
66572, -23112192, 2732.5963, 4.553341
66573, -24475392, 2732.4496, 4.553097
66574, -24112640, 2732.3029, 4.552852
66575, -24832256, 2732.1562, 4.552608
66576, -28434432, 2732.0094, 4.552363
66577, -34614528, 2731.8627, 4.552119
66578, -41014016, 2731.7160, 4.551874
66579, -44405248, 2731.5693, 4.551630
66580, -42391296, 2731.4226, 4.551385
66581, -34714880, 2731.2759, 4.551141
66582, -23481856, 2731.1291, 4.550896
66583, -12177664, 2730.9824, 4.550652
66584, -3987456, 2730.8357, 4.550407
66585, -299264, 2730.6890, 4.550163
66586, -157440, 2730.5423, 4.549918
66587, -932864, 2730.3955, 4.549674
66588, 172032, 2730.2488, 4.549429
66589, 4584960, 2730.1021, 4.549185
66590, 11590656, 2729.9554, 4.548940
66591, 18708992, 2729.8087, 4.548696
66592, 22977024, 2729.6619, 4.548452
66593, 22448640, 2729.5152, 4.548207
66594, 17126144, 2729.3685, 4.547963
66595, 8875264, 2729.2218, 4.547718
66596, 421632, 2729.0751, 4.547474
66597, -5989376, 2728.9283, 4.547229
66598, -9554688, 2728.7816, 4.546985
66599, -11010048, 2728.6349, 4.546740
66600, -11876864, 2728.4882, 4.546496
66601, -13326848, 2728.3415, 4.546251
66602, -15315712, 2728.1948, 4.546007
66603, -16484864, 2728.0480, 4.545762
66604, -14879232, 2727.9013, 4.545518
66605, -9100544, 2727.7546, 4.545273
66606, 718336, 2727.6079, 4.545029
66607, 12644096, 2727.4612, 4.544784
66608, 23533824, 2727.3144, 4.544540
66609, 30230016, 2727.1677, 4.544295
66610, 30811392, 2727.0210, 4.544051
66611, 25360640, 2726.8743, 4.543806
66612, 15939072, 2726.7276, 4.543562
66613, 5834240, 2726.5808, 4.543317
66614, -1585152, 2726.4341, 4.543073
66615, -3949568, 2726.2874, 4.542829
66616, -557568, 2726.1407, 4.542584
66617, 7516160, 2725.9940, 4.542340
66618, 17811712, 2725.8472, 4.542095
66619, 27183872, 2725.7005, 4.541851
66620, 32614400, 2725.5538, 4.541606
66621, 31957760, 2725.4071, 4.541362
66622, 24493312, 2725.2604, 4.541117
66623, 11173376, 2725.1136, 4.540873
66624, -5524480, 2724.9669, 4.540628
66625, -22164992, 2724.8202, 4.540384
66626, -35253248, 2724.6735, 4.540139
66627, -42234624, 2724.5268, 4.539895
66628, -42262784, 2724.3801, 4.539650
66629, -36445184, 2724.2333, 4.539406
66630, -27430912, 2724.0866, 4.539161
66631, -18465024, 2723.9399, 4.538917
66632, -12265728, 2723.7932, 4.538672
66633, -10148352, 2723.6465, 4.538428
66634, -11734528, 2723.4997, 4.538183
66635, -15317504, 2723.3530, 4.537939
66636, -18681600, 2723.2063, 4.537694
66637, -19999232, 2723.0596, 4.537450
66638, -18443520, 2722.9129, 4.537206
66639, -14319360, 2722.7661, 4.536961
66640, -8764160, 2722.6194, 4.536717
66641, -3235584, 2722.4727, 4.536472
66642, 954112, 2722.3260, 4.536228
66643, 2905856, 2722.1793, 4.535983
66644, 2197760, 2722.0325, 4.535739
66645, -1143552, 2721.8858, 4.535494
66646, -6655232, 2721.7391, 4.535250
66647, -13412864, 2721.5924, 4.535005
66648, -20052480, 2721.4457, 4.534761
66649, -24955136, 2721.2990, 4.534516
66650, -26638592, 2721.1522, 4.534272
66651, -24254208, 2721.0055, 4.534027
66652, -17982464, 2720.8588, 4.533783
66653, -9102080, 2720.7121, 4.533538
66654, 357888, 2720.5654, 4.533294
66655, 8269568, 2720.4186, 4.533049
66656, 13089536, 2720.2719, 4.532805
66657, 14270464, 2720.1252, 4.532560
66658, 12228864, 2719.9785, 4.532316
66659, 7936768, 2719.8318, 4.532071
66660, 2377216, 2719.6850, 4.531827
66661, -3828224, 2719.5383, 4.531582
66662, -10450944, 2719.3916, 4.531338
66663, -17383936, 2719.2449, 4.531094
66664, -24310016, 2719.0982, 4.530849
66665, -30574592, 2718.9514, 4.530605
66666, -35391232, 2718.8047, 4.530360
66667, -38277120, 2718.6580, 4.530116
66668, -39424768, 2718.5113, 4.529871
66669, -39723520, 2718.3646, 4.529627
66670, -40310784, 2718.2178, 4.529382
66671, -41847808, 2718.0711, 4.529138
66672, -43907072, 2717.9244, 4.528893
66673, -44880640, 2717.7777, 4.528649
66674, -42570240, 2717.6310, 4.528404
66675, -35255552, 2717.4843, 4.528160
66676, -22748672, 2717.3375, 4.527915
66677, -6865408, 2717.1908, 4.527671
66678, 8985344, 2717.0441, 4.527426
66679, 20998656, 2716.8974, 4.527182
66680, 26432768, 2716.7507, 4.526937
66681, 24676864, 2716.6039, 4.526693
66682, 17429760, 2716.4572, 4.526448
66683, 7919616, 2716.3105, 4.526204
66684, -445696, 2716.1638, 4.525959
66685, -5363456, 2716.0171, 4.525715
66686, -6287104, 2715.8703, 4.525471
66687, -4227584, 2715.7236, 4.525226
66688, -927232, 2715.5769, 4.524982
66689, 2085120, 2715.4302, 4.524737
66690, 4062976, 2715.2835, 4.524493
66691, 4994304, 2715.1367, 4.524248
66692, 5104128, 2714.9900, 4.524004
66693, 4310016, 2714.8433, 4.523759
66694, 2041088, 2714.6966, 4.523515
66695, -2420736, 2714.5499, 4.523270
66696, -9283584, 2714.4032, 4.523026
66697, -17693184, 2714.2564, 4.522781
66698, -25701120, 2714.1097, 4.522537
66699, -30877184, 2713.9630, 4.522292
66700, -31324160, 2713.8163, 4.522048
66701, -26590208, 2713.6696, 4.521803
66702, -17998848, 2713.5228, 4.521559
66703, -8187136, 2713.3761, 4.521314
66704, -54528, 2713.2294, 4.521070
66705, 4376320, 2713.0827, 4.520825
66706, 4649728, 2712.9360, 4.520581
66707, 1818368, 2712.7892, 4.520336
66708, -2262528, 2712.6425, 4.520092
66709, -5874176, 2712.4958, 4.519848
66710, -8108032, 2712.3491, 4.519603
66711, -8969728, 2712.2024, 4.519359
66712, -8959744, 2712.0556, 4.519114
66713, -8465664, 2711.9089, 4.518870
66714, -7394816, 2711.7622, 4.518625
66715, -5288448, 2711.6155, 4.518381
66716, -1843200, 2711.4688, 4.518136
66717, 2514176, 2711.3221, 4.517892
66718, 6414336, 2711.1753, 4.517647
66719, 7910912, 2711.0286, 4.517403
66720, 5319424, 2710.8819, 4.517158
66721, -1887744, 2710.7352, 4.516914
66722, -12603136, 2710.5885, 4.516669
66723, -24318208, 2710.4417, 4.516425
66724, -34001152, 2710.2950, 4.516180
66725, -39219968, 2710.1483, 4.515936
66726, -38991616, 2710.0016, 4.515691
66727, -33979904, 2709.8549, 4.515447
66728, -26000640, 2709.7081, 4.515202
66729, -17122560, 2709.5614, 4.514958
66730, -8837888, 2709.4147, 4.514713
66731, -1672704, 2709.2680, 4.514469
66732, 4643328, 2709.1213, 4.514224
66733, 10638080, 2708.9745, 4.513980
66734, 16536832, 2708.8278, 4.513736
66735, 21994240, 2708.6811, 4.513491
66736, 26213376, 2708.5344, 4.513247
66737, 28322560, 2708.3877, 4.513002
66738, 27747584, 2708.2409, 4.512758
66739, 24374016, 2708.0942, 4.512513
66740, 18466560, 2707.9475, 4.512269
66741, 10480128, 2707.8008, 4.512024
66742, 959232, 2707.6541, 4.511780
66743, -9377792, 2707.5074, 4.511535
66744, -19454720, 2707.3606, 4.511291
66745, -27769088, 2707.2139, 4.511046
66746, -32643840, 2707.0672, 4.510802
66747, -32816640, 2706.9205, 4.510557
66748, -28131328, 2706.7738, 4.510313
66749, -19953152, 2706.6270, 4.510068
66750, -10968576, 2706.4803, 4.509824
66751, -4312064, 2706.3336, 4.509579
66752, -2314496, 2706.1869, 4.509335
66753, -5436160, 2706.0402, 4.509090
66754, -11923968, 2705.8934, 4.508846
66755, -18447360, 2705.7467, 4.508601
66756, -21495296, 2705.6000, 4.508357
66757, -18941440, 2705.4533, 4.508113
66758, -11052544, 2705.3066, 4.507868
66759, -459008, 2705.1598, 4.507624
66760, 8919808, 2705.0131, 4.507379
66761, 13515776, 2704.8664, 4.507135
66762, 11567104, 2704.7197, 4.506890
66763, 3751680, 2704.5730, 4.506646
66764, -7248384, 2704.4263, 4.506401
66765, -17986816, 2704.2795, 4.506157
66766, -25669632, 2704.1328, 4.505912
66767, -29098496, 2703.9861, 4.505668
66768, -28759808, 2703.8394, 4.505423
66769, -26130688, 2703.6927, 4.505179
66770, -22651136, 2703.5459, 4.504934
66771, -18927872, 2703.3992, 4.504690
66772, -14566144, 2703.2525, 4.504445
66773, -8653824, 2703.1058, 4.504201
66774, -576000, 2702.9591, 4.503956
66775, 9321984, 2702.8123, 4.503712
66776, 19607808, 2702.6656, 4.503467
66777, 28243968, 2702.5189, 4.503223
66778, 33444352, 2702.3722, 4.502978
66779, 34462464, 2702.2255, 4.502734
66780, 31926272, 2702.0787, 4.502489
66781, 27557632, 2701.9320, 4.502245
66782, 23408640, 2701.7853, 4.502001
66783, 20980480, 2701.6386, 4.501756
66784, 20610816, 2701.4919, 4.501512
66785, 21383936, 2701.3451, 4.501267
66786, 21574656, 2701.1984, 4.501023
66787, 19412224, 2701.0517, 4.500778
66788, 13849088, 2700.9050, 4.500534
66789, 5026816, 2700.7583, 4.500289
66790, -5703680, 2700.6116, 4.500045
66791, -16203520, 2700.4648, 4.499800
66792, -24235008, 2700.3181, 4.499556
66793, -28193536, 2700.1714, 4.499311
66794, -27634944, 2700.0247, 4.499067
66795, -23439872, 2699.8780, 4.498822
66796, -17552384, 2699.7312, 4.498578
66797, -12368640, 2699.5845, 4.498333
66798, -9953280, 2699.4378, 4.498089
66799, -11347968, 2699.2911, 4.497844
66800, -16212736, 2699.1444, 4.497600
66801, -22946304, 2698.9976, 4.497355
66802, -29261824, 2698.8509, 4.497111
66803, -33009920, 2698.7042, 4.496866
66804, -32934656, 2698.5575, 4.496622
66805, -29056512, 2698.4108, 4.496378
66806, -22545920, 2698.2640, 4.496133
66807, -15154944, 2698.1173, 4.495889
66808, -8487424, 2697.9706, 4.495644
66809, -3443712, 2697.8239, 4.495400
66810, -80128, 2697.6772, 4.495155
66811, 2102016, 2697.5305, 4.494911
66812, 3637248, 2697.3837, 4.494666
66813, 4675584, 2697.2370, 4.494422
66814, 4905472, 2697.0903, 4.494177
66815, 3870208, 2696.9436, 4.493933
66816, 1485568, 2696.7969, 4.493688
66817, -1577984, 2696.6501, 4.493444
66818, -3916032, 2696.5034, 4.493199
66819, -3872256, 2696.3567, 4.492955
66820, -280320, 2696.2100, 4.492710
66821, 6913792, 2696.0633, 4.492466
66822, 16487680, 2695.9165, 4.492221
66823, 26346496, 2695.7698, 4.491977
66824, 34321152, 2695.6231, 4.491732
66825, 38954496, 2695.4764, 4.491488
66826, 39896064, 2695.3297, 4.491243
66827, 37712896, 2695.1829, 4.490999
66828, 33265408, 2695.0362, 4.490755
66829, 27027200, 2694.8895, 4.490510
66830, 18767616, 2694.7428, 4.490266
66831, 7809280, 2694.5961, 4.490021
66832, -6262016, 2694.4494, 4.489777
66833, -22842112, 2694.3026, 4.489532
66834, -39979520, 2694.1559, 4.489288
66835, -54746368, 2694.0092, 4.489043
66836, -64218368, 2693.8625, 4.488799
66837, -66626048, 2693.7158, 4.488554
66838, -62112256, 2693.5690, 4.488310
66839, -52697600, 2693.4223, 4.488065
66840, -41430272, 2693.2756, 4.487821
66841, -31115776, 2693.1289, 4.487576
66842, -23231744, 2692.9822, 4.487332
66843, -17560832, 2692.8354, 4.487087
66844, -12694272, 2692.6887, 4.486843
66845, -7136768, 2692.5420, 4.486598
66846, -413440, 2692.3953, 4.486354
66847, 6419200, 2692.2486, 4.486109
66848, 11165952, 2692.1018, 4.485865
66849, 11624704, 2691.9551, 4.485620
66850, 6915584, 2691.8084, 4.485376
66851, -1676800, 2691.6617, 4.485131
66852, -10819072, 2691.5150, 4.484887
66853, -16237056, 2691.3682, 4.484643
66854, -14388480, 2691.2215, 4.484398
66855, -3991552, 2691.0748, 4.484154
66856, 13253120, 2690.9281, 4.483909
66857, 33070592, 2690.7814, 4.483665
66858, 50009856, 2690.6347, 4.483420
66859, 59281408, 2690.4879, 4.483176
66860, 58336256, 2690.3412, 4.482931
66861, 47600640, 2690.1945, 4.482687
66862, 30157312, 2690.0478, 4.482442
66863, 10553344, 2689.9011, 4.482198
66864, -6761984, 2689.7543, 4.481953
66865, -18789888, 2689.6076, 4.481709
66866, -24673280, 2689.4609, 4.481464
66867, -25571584, 2689.3142, 4.481220
66868, -23866112, 2689.1675, 4.480975
66869, -22070784, 2689.0207, 4.480731
66870, -21878528, 2688.8740, 4.480486
66871, -23668992, 2688.7273, 4.480242
66872, -26584832, 2688.5806, 4.479997
66873, -29076736, 2688.4339, 4.479753
66874, -29635072, 2688.2871, 4.479508
66875, -27405824, 2688.1404, 4.479264
66876, -22472448, 2687.9937, 4.479020
66877, -15745280, 2687.8470, 4.478775
66878, -8572160, 2687.7003, 4.478531
66879, -2282752, 2687.5536, 4.478286
66880, 2134528, 2687.4068, 4.478042
66881, 4130304, 2687.2601, 4.477797
66882, 3505920, 2687.1134, 4.477553
66883, 296448, 2686.9667, 4.477308
66884, -5239808, 2686.8200, 4.477064
66885, -12483072, 2686.6732, 4.476819
66886, -20263680, 2686.5265, 4.476575
66887, -26828800, 2686.3798, 4.476330
66888, -30132736, 2686.2331, 4.476086
66889, -28467200, 2686.0864, 4.475841
66890, -21229568, 2685.9396, 4.475597
66891, -9468160, 2685.7929, 4.475352
66892, 4136192, 2685.6462, 4.475108
66893, 15991808, 2685.4995, 4.474863
66894, 22825728, 2685.3528, 4.474619
66895, 22940160, 2685.2060, 4.474374
66896, 16939008, 2685.0593, 4.474130
66897, 7534848, 2684.9126, 4.473885
66898, -1526016, 2684.7659, 4.473641
66899, -6981120, 2684.6192, 4.473397
66900, -7333632, 2684.4725, 4.473152
66901, -3298816, 2684.3257, 4.472908
66902, 2768896, 2684.1790, 4.472663
66903, 8179456, 2684.0323, 4.472419
66904, 11260672, 2683.8856, 4.472174
66905, 12072704, 2683.7389, 4.471930
66906, 12129024, 2683.5921, 4.471685
66907, 13292544, 2683.4454, 4.471441
66908, 16475648, 2683.2987, 4.471196
66909, 20900864, 2683.1520, 4.470952
66910, 24376320, 2683.0053, 4.470707
66911, 24506368, 2682.8585, 4.470463
66912, 20206592, 2682.7118, 4.470218
66913, 12680960, 2682.5651, 4.469974
66914, 5245184, 2682.4184, 4.469729
66915, 1966080, 2682.2717, 4.469485
66916, 5713664, 2682.1249, 4.469240
66917, 16595712, 2681.9782, 4.468996
66918, 31591424, 2681.8315, 4.468751
66919, 45656576, 2681.6848, 4.468507
66920, 53823744, 2681.5381, 4.468262
66921, 53329408, 2681.3913, 4.468018
66922, 44746240, 2681.2446, 4.467773
66923, 31596288, 2681.0979, 4.467529
66924, 18653696, 2680.9512, 4.467285
66925, 9790720, 2680.8045, 4.467040
66926, 6414592, 2680.6578, 4.466796
66927, 7223808, 2680.5110, 4.466551
66928, 9306624, 2680.3643, 4.466307
66929, 9939712, 2680.2176, 4.466062
66930, 8097280, 2680.0709, 4.465818
66931, 4895488, 2679.9242, 4.465573
66932, 2775040, 2679.7774, 4.465329
66933, 3923968, 2679.6307, 4.465084
66934, 8829696, 2679.4840, 4.464840
66935, 15773952, 2679.3373, 4.464595
66936, 21561600, 2679.1906, 4.464351
66937, 23105024, 2679.0438, 4.464106
66938, 19031040, 2678.8971, 4.463862
66939, 10464000, 2678.7504, 4.463617
66940, 576000, 2678.6037, 4.463373
66941, -6864128, 2678.4570, 4.463128
66942, -9200384, 2678.3102, 4.462884
66943, -5996800, 2678.1635, 4.462639
66944, 969216, 2678.0168, 4.462395
66945, 8765696, 2677.8701, 4.462150
66946, 14817536, 2677.7234, 4.461906
66947, 18079744, 2677.5767, 4.461662
66948, 19312640, 2677.4299, 4.461417
66949, 20398080, 2677.2832, 4.461173
66950, 23153408, 2677.1365, 4.460928
66951, 28324352, 2676.9898, 4.460684
66952, 35293952, 2676.8431, 4.460439
66953, 42614016, 2676.6963, 4.460195
66954, 48988928, 2676.5496, 4.459950
66955, 54110208, 2676.4029, 4.459706
66956, 58831616, 2676.2562, 4.459461
66957, 64573696, 2676.1095, 4.459217
66958, 72292352, 2675.9627, 4.458972
66959, 81605888, 2675.8160, 4.458728
66960, 90616320, 2675.6693, 4.458483
66961, 96589824, 2675.5226, 4.458239
66962, 97206528, 2675.3759, 4.457994
66963, 91772160, 2675.2291, 4.457750
66964, 81774848, 2675.0824, 4.457505
66965, 70479872, 2674.9357, 4.457261
66966, 61707520, 2674.7890, 4.457016
66967, 58328576, 2674.6423, 4.456772
66968, 61137408, 2674.4955, 4.456527
66969, 68585472, 2674.3488, 4.456283
66970, 77454080, 2674.2021, 4.456039
66971, 84153600, 2674.0554, 4.455794
66972, 86080768, 2673.9087, 4.455550
66973, 82493184, 2673.7620, 4.455305
66974, 74599680, 2673.6152, 4.455061
66975, 64915456, 2673.4685, 4.454816
66976, 56214016, 2673.3218, 4.454572
66977, 50522624, 2673.1751, 4.454327
66978, 48539136, 2673.0284, 4.454083
66979, 49630720, 2672.8816, 4.453838
66980, 52344320, 2672.7349, 4.453594
66981, 55160320, 2672.5882, 4.453349
66982, 57174272, 2672.4415, 4.453105
66983, 58437632, 2672.2948, 4.452860
66984, 59850496, 2672.1480, 4.452616
66985, 62664960, 2672.0013, 4.452371
66986, 67820032, 2671.8546, 4.452127
66987, 75386880, 2671.7079, 4.451882
66988, 84372992, 2671.5612, 4.451638
66989, 92993536, 2671.4144, 4.451393
66990, 99320576, 2671.2677, 4.451149
66991, 102057984, 2671.1210, 4.450904
66992, 101102592, 2670.9743, 4.450660
66993, 97629440, 2670.8276, 4.450415
66994, 93629440, 2670.6809, 4.450171
66995, 91084288, 2670.5341, 4.449927
66996, 91141120, 2670.3874, 4.449682
66997, 93677056, 2670.2407, 4.449438
66998, 97467136, 2670.0940, 4.449193
66999, 100890112, 2669.9473, 4.448949
67000, 102830080, 2669.8005, 4.448704
67001, 103321088, 2669.6538, 4.448460
67002, 103593984, 2669.5071, 4.448215
67003, 105482240, 2669.3604, 4.447971
67004, 110469376, 2669.2137, 4.447726
67005, 118856448, 2669.0669, 4.447482
67006, 129479168, 2668.9202, 4.447237
67007, 140125952, 2668.7735, 4.446993
67008, 148448256, 2668.6268, 4.446748
67009, 152904704, 2668.4801, 4.446504
67010, 153263104, 2668.3333, 4.446259
67011, 150436096, 2668.1866, 4.446015
67012, 145787648, 2668.0399, 4.445770
67013, 140330240, 2667.8932, 4.445526
67014, 134292992, 2667.7465, 4.445281
67015, 127294464, 2667.5998, 4.445037
67016, 119012096, 2667.4530, 4.444792
67017, 109901056, 2667.3063, 4.444548
67018, 101486848, 2667.1596, 4.444304
67019, 95951872, 2667.0129, 4.444059
67020, 95164928, 2666.8662, 4.443815
67021, 99634944, 2666.7194, 4.443570
67022, 107983616, 2666.5727, 4.443326
67023, 117289728, 2666.4260, 4.443081
67024, 124228096, 2666.2793, 4.442837
67025, 126491392, 2666.1326, 4.442592
67026, 123809536, 2665.9858, 4.442348
67027, 118066688, 2665.8391, 4.442103
67028, 112450816, 2665.6924, 4.441859
67029, 110063616, 2665.5457, 4.441614
67030, 112665600, 2665.3990, 4.441370
67031, 120142848, 2665.2522, 4.441125
67032, 130881280, 2665.1055, 4.440881
67033, 142760192, 2664.9588, 4.440636
67034, 154181632, 2664.8121, 4.440392
67035, 164585216, 2664.6654, 4.440147
67036, 174235904, 2664.5186, 4.439903
67037, 183508224, 2664.3719, 4.439658
67038, 192173312, 2664.2252, 4.439414
67039, 199169280, 2664.0785, 4.439169
67040, 203013632, 2663.9318, 4.438925
67041, 202607872, 2663.7851, 4.438680
67042, 197920256, 2663.6383, 4.438436
67043, 190089984, 2663.4916, 4.438192
67044, 180840192, 2663.3449, 4.437947
67045, 171515904, 2663.1982, 4.437703
67046, 162328576, 2663.0515, 4.437458
67047, 152307712, 2662.9047, 4.437214
67048, 140065536, 2662.7580, 4.436969
67049, 124991232, 2662.6113, 4.436725
67050, 108181760, 2662.4646, 4.436480
67051, 92501248, 2662.3179, 4.436236
67052, 81595904, 2662.1711, 4.435991
67053, 78274304, 2662.0244, 4.435747
67054, 83068672, 2661.8777, 4.435502
67055, 93760512, 2661.7310, 4.435258
67056, 106205184, 2661.5843, 4.435013
67057, 116128000, 2661.4375, 4.434769
67058, 121025280, 2661.2908, 4.434524
67059, 121228288, 2661.1441, 4.434280
67060, 119569664, 2660.9974, 4.434035
67061, 119803904, 2660.8507, 4.433791
67062, 124574208, 2660.7040, 4.433546
67063, 133954560, 2660.5572, 4.433302
67064, 145315840, 2660.4105, 4.433057
67065, 154588160, 2660.2638, 4.432813
67066, 158292736, 2660.1171, 4.432569
67067, 155324160, 2659.9704, 4.432324
67068, 147607552, 2659.8236, 4.432080
67069, 139321088, 2659.6769, 4.431835
67070, 135090432, 2659.5302, 4.431591
67071, 138034432, 2659.3835, 4.431346
67072, 148565760, 2659.2368, 4.431102
67073, 164418048, 2659.0900, 4.430857
67074, 181753600, 2658.9433, 4.430613
67075, 196701440, 2658.7966, 4.430368
67076, 206567168, 2658.6499, 4.430124
67077, 210227712, 2658.5032, 4.429879
67078, 207733760, 2658.3564, 4.429635
67079, 199558400, 2658.2097, 4.429390
67080, 186051072, 2658.0630, 4.429146
67081, 167442432, 2657.9163, 4.428901
67082, 144336640, 2657.7696, 4.428657
67083, 118285824, 2657.6228, 4.428412
67084, 91975424, 2657.4761, 4.428168
67085, 68770560, 2657.3294, 4.427923
67086, 51761920, 2657.1827, 4.427679
67087, 42765312, 2657.0360, 4.427434
67088, 41775616, 2656.8893, 4.427190
67089, 47135488, 2656.7425, 4.426946
67090, 56305408, 2656.5958, 4.426701
67091, 66797312, 2656.4491, 4.426457
67092, 76796672, 2656.3024, 4.426212
67093, 85213440, 2656.1557, 4.425968
67094, 91274240, 2656.0089, 4.425723
67095, 94054144, 2655.8622, 4.425479
67096, 92369408, 2655.7155, 4.425234
67097, 85216512, 2655.5688, 4.424990
67098, 72550912, 2655.4221, 4.424745
67099, 55936256, 2655.2753, 4.424501
67100, 38563840, 2655.1286, 4.424256
67101, 24459264, 2654.9819, 4.424012
67102, 17115136, 2654.8352, 4.423767
67103, 18144256, 2654.6885, 4.423523
67104, 26601728, 2654.5417, 4.423278
67105, 39331584, 2654.3950, 4.423034
67106, 52219136, 2654.2483, 4.422789
67107, 61785344, 2654.1016, 4.422545
67108, 66407424, 2653.9549, 4.422300
67109, 66641152, 2653.8082, 4.422056
67110, 64575232, 2653.6614, 4.421811
67111, 62594560, 2653.5147, 4.421567
67112, 62194688, 2653.3680, 4.421322
67113, 63386880, 2653.2213, 4.421078
67114, 64902656, 2653.0746, 4.420834
67115, 64985600, 2652.9278, 4.420589
67116, 62301696, 2652.7811, 4.420345
67117, 56509184, 2652.6344, 4.420100
67118, 48273920, 2652.4877, 4.419856
67119, 38836736, 2652.3410, 4.419611
67120, 29457152, 2652.1942, 4.419367
67121, 21051904, 2652.0475, 4.419122
67122, 14167296, 2651.9008, 4.418878
67123, 9171456, 2651.7541, 4.418633
67124, 6424832, 2651.6074, 4.418389
67125, 6227456, 2651.4606, 4.418144
67126, 8532736, 2651.3139, 4.417900
67127, 12622336, 2651.1672, 4.417655
67128, 17028096, 2651.0205, 4.417411
67129, 19861248, 2650.8738, 4.417166
67130, 19489536, 2650.7271, 4.416922
67131, 15253760, 2650.5803, 4.416677
67132, 7843072, 2650.4336, 4.416433
67133, -909312, 2650.2869, 4.416188
67134, -8773888, 2650.1402, 4.415944
67135, -14075648, 2649.9935, 4.415699
67136, -16400640, 2649.8467, 4.415455
67137, -16705792, 2649.7000, 4.415211
67138, -16792576, 2649.5533, 4.414966
67139, -18397184, 2649.4066, 4.414722
67140, -22362368, 2649.2599, 4.414477
67141, -28272896, 2649.1131, 4.414233
67142, -34696960, 2648.9664, 4.413988
67143, -39874304, 2648.8197, 4.413744
67144, -42464256, 2648.6730, 4.413499
67145, -42003712, 2648.5263, 4.413255
67146, -38888192, 2648.3795, 4.413010
67147, -33972224, 2648.2328, 4.412766
67148, -28068096, 2648.0861, 4.412521
67149, -21630464, 2647.9394, 4.412277
67150, -14769664, 2647.7927, 4.412032
67151, -7516928, 2647.6459, 4.411788
67152, -121088, 2647.4992, 4.411543
67153, 6837504, 2647.3525, 4.411299
67154, 12603904, 2647.2058, 4.411054
67155, 16565504, 2647.0591, 4.410810
67156, 18528256, 2646.9124, 4.410565
67157, 18773248, 2646.7656, 4.410321
67158, 17864448, 2646.6189, 4.410076
67159, 16344832, 2646.4722, 4.409832
67160, 14534144, 2646.3255, 4.409588
67161, 12567296, 2646.1788, 4.409343
67162, 10642432, 2646.0320, 4.409099
67163, 9286400, 2645.8853, 4.408854
67164, 9383424, 2645.7386, 4.408610
67165, 11848448, 2645.5919, 4.408365
67166, 17044736, 2645.4452, 4.408121
67167, 24251904, 2645.2984, 4.407876
67168, 31546880, 2645.1517, 4.407632
67169, 36295936, 2645.0050, 4.407387
67170, 36153856, 2644.8583, 4.407143
67171, 30162432, 2644.7116, 4.406898
67172, 19419904, 2644.5648, 4.406654
67173, 6930944, 2644.4181, 4.406409
67174, -3403264, 2644.2714, 4.406165
67175, -8281600, 2644.1247, 4.405920
67176, -6353920, 2643.9780, 4.405676
67177, 1172992, 2643.8313, 4.405431
67178, 10978816, 2643.6845, 4.405187
67179, 18956544, 2643.5378, 4.404942
67180, 21874944, 2643.3911, 4.404698
67181, 18679808, 2643.2444, 4.404453
67182, 10897920, 2643.0977, 4.404209
67183, 1998080, 2642.9509, 4.403964
67184, -3998208, 2642.8042, 4.403720
67185, -4072192, 2642.6575, 4.403476
67186, 2683136, 2642.5108, 4.403231
67187, 14792192, 2642.3641, 4.402987
67188, 28995584, 2642.2173, 4.402742
67189, 41423360, 2642.0706, 4.402498
67190, 48869632, 2641.9239, 4.402253
67191, 49716992, 2641.7772, 4.402009
67192, 44255232, 2641.6305, 4.401764
67193, 34376960, 2641.4837, 4.401520
67194, 22833408, 2641.3370, 4.401275
67195, 12350208, 2641.1903, 4.401031
67196, 4875008, 2641.0436, 4.400786
67197, 1163008, 2640.8969, 4.400542
67198, 766720, 2640.7502, 4.400297
67199, 2391808, 2640.6034, 4.400053
67200, 4476928, 2640.4567, 4.399808
67201, 5807872, 2640.3100, 4.399564
67202, 5958656, 2640.1633, 4.399319
67203, 5405952, 2640.0166, 4.399075
67204, 5266944, 2639.8698, 4.398830
67205, 6747392, 2639.7231, 4.398586
67206, 10503168, 2639.5764, 4.398341
67207, 16179968, 2639.4297, 4.398097
67208, 22349056, 2639.2830, 4.397853
67209, 26904320, 2639.1362, 4.397608
67210, 27805440, 2638.9895, 4.397364
67211, 23900160, 2638.8428, 4.397119
67212, 15488000, 2638.6961, 4.396875
67213, 4404224, 2638.5494, 4.396630
67214, -6449664, 2638.4026, 4.396386
67215, -13960704, 2638.2559, 4.396141
67216, -15752192, 2638.1092, 4.395897
67217, -10890752, 2637.9625, 4.395652
67218, -135424, 2637.8158, 4.395408
67219, 14327040, 2637.6690, 4.395163
67220, 29527296, 2637.5223, 4.394919
67221, 42500608, 2637.3756, 4.394674
67222, 50972160, 2637.2289, 4.394430
67223, 53767936, 2637.0822, 4.394185
67224, 50900736, 2636.9355, 4.393941
67225, 43375872, 2636.7887, 4.393696
67226, 32841216, 2636.6420, 4.393452
67227, 21190656, 2636.4953, 4.393207
67228, 10225920, 2636.3486, 4.392963
67229, 1416192, 2636.2019, 4.392718
67230, -4231168, 2636.0551, 4.392474
67231, -6215936, 2635.9084, 4.392229
67232, -4535552, 2635.7617, 4.391985
67233, 352256, 2635.6150, 4.391741
67234, 7582976, 2635.4683, 4.391496
67235, 15966720, 2635.3215, 4.391252
67236, 24127488, 2635.1748, 4.391007
67237, 30714368, 2635.0281, 4.390763
67238, 34670592, 2634.8814, 4.390518
67239, 35501312, 2634.7347, 4.390274
67240, 33428992, 2634.5879, 4.390029
67241, 29349376, 2634.4412, 4.389785
67242, 24545536, 2634.2945, 4.389540
67243, 20236032, 2634.1478, 4.389296
67244, 17116160, 2634.0011, 4.389051
67245, 15107072, 2633.8544, 4.388807
67246, 13450496, 2633.7076, 4.388562
67247, 11131648, 2633.5609, 4.388318
67248, 7455232, 2633.4142, 4.388073
67249, 2478336, 2633.2675, 4.387829
67250, -2940672, 2633.1208, 4.387584
67251, -7550208, 2632.9740, 4.387340
67252, -10386176, 2632.8273, 4.387095
67253, -11378944, 2632.6806, 4.386851
67254, -11518208, 2632.5339, 4.386606
67255, -12414464, 2632.3872, 4.386362
67256, -15416320, 2632.2404, 4.386118
67257, -20710912, 2632.0937, 4.385873
67258, -26909952, 2631.9470, 4.385629
67259, -31441152, 2631.8003, 4.385384
67260, -31650304, 2631.6536, 4.385140
67261, -26140672, 2631.5068, 4.384895
67262, -15672832, 2631.3601, 4.384651
67263, -3102464, 2631.2134, 4.384406
67264, 7729920, 2631.0667, 4.384162
67265, 13711360, 2630.9200, 4.383917
67266, 13968640, 2630.7732, 4.383673
67267, 10412032, 2630.6265, 4.383428
67268, 6971136, 2630.4798, 4.383184
67269, 7798528, 2630.3331, 4.382939
67270, 15267072, 2630.1864, 4.382695
67271, 28719104, 2630.0397, 4.382450
67272, 44600576, 2629.8929, 4.382206
67273, 57966592, 2629.7462, 4.381961
67274, 64656384, 2629.5995, 4.381717
67275, 63113472, 2629.4528, 4.381472
67276, 54975744, 2629.3061, 4.381228
67277, 44167680, 2629.1593, 4.380983
67278, 34967808, 2629.0126, 4.380739
67279, 30021120, 2628.8659, 4.380495
67280, 29287680, 2628.7192, 4.380250
67281, 30429440, 2628.5725, 4.380006
67282, 30390016, 2628.4257, 4.379761
67283, 27322368, 2628.2790, 4.379517
67284, 21832960, 2628.1323, 4.379272
67285, 16869376, 2627.9856, 4.379028
67286, 16288256, 2627.8389, 4.378783
67287, 22809344, 2627.6921, 4.378539
67288, 36397824, 2627.5454, 4.378294
67289, 53899520, 2627.3987, 4.378050
67290, 70135040, 2627.2520, 4.377805
67291, 79941888, 2627.1053, 4.377561
67292, 80200704, 2626.9586, 4.377316
67293, 70919680, 2626.8118, 4.377072
67294, 54944256, 2626.6651, 4.376827
67295, 36535808, 2626.5184, 4.376583
67296, 19583744, 2626.3717, 4.376338
67297, 6315264, 2626.2250, 4.376094
67298, -2954240, 2626.0782, 4.375849
67299, -9090816, 2625.9315, 4.375605
67300, -12973312, 2625.7848, 4.375360
67301, -14628096, 2625.6381, 4.375116
67302, -13153024, 2625.4914, 4.374871
67303, -7438848, 2625.3446, 4.374627
67304, 2775808, 2625.1979, 4.374383
67305, 16185856, 2625.0512, 4.374138
67306, 30007552, 2624.9045, 4.373894
67307, 40911872, 2624.7578, 4.373649
67308, 46361344, 2624.6110, 4.373405
67309, 45683456, 2624.4643, 4.373160
67310, 40327424, 2624.3176, 4.372916
67311, 33174784, 2624.1709, 4.372671
67312, 27237376, 2624.0242, 4.372427
67313, 24387584, 2623.8775, 4.372182
67314, 24717312, 2623.7307, 4.371938
67315, 26804992, 2623.5840, 4.371693
67316, 28692992, 2623.4373, 4.371449
67317, 29052160, 2623.2906, 4.371204
67318, 27933696, 2623.1439, 4.370960
67319, 26752512, 2622.9971, 4.370715
67320, 27534336, 2622.8504, 4.370471
67321, 31828992, 2622.7037, 4.370226
67322, 39824640, 2622.5570, 4.369982
67323, 50084864, 2622.4103, 4.369737
67324, 60008448, 2622.2635, 4.369493
67325, 66790400, 2622.1168, 4.369248
67326, 68443392, 2621.9701, 4.369004
67327, 64467968, 2621.8234, 4.368760
67328, 55935488, 2621.6767, 4.368515
67329, 45024768, 2621.5299, 4.368271
67330, 34249728, 2621.3832, 4.368026
67331, 25697792, 2621.2365, 4.367782
67332, 20529408, 2621.0898, 4.367537
67333, 18847744, 2620.9431, 4.367293
67334, 19892224, 2620.7963, 4.367048
67335, 22430208, 2620.6496, 4.366804
67336, 25195776, 2620.5029, 4.366559
67337, 27255808, 2620.3562, 4.366315
67338, 28236288, 2620.2095, 4.366070
67339, 28371968, 2620.0628, 4.365826
67340, 28381184, 2619.9160, 4.365581
67341, 29197568, 2619.7693, 4.365337
67342, 31625728, 2619.6226, 4.365092
67343, 36016384, 2619.4759, 4.364848
67344, 42073088, 2619.3292, 4.364603
67345, 48865024, 2619.1824, 4.364359
67346, 55050240, 2619.0357, 4.364114
67347, 59247872, 2618.8890, 4.363870
67348, 60428032, 2618.7423, 4.363625
67349, 58194176, 2618.5956, 4.363381
67350, 52875264, 2618.4488, 4.363137
67351, 45418496, 2618.3021, 4.362892
67352, 37134592, 2618.1554, 4.362648
67353, 29385984, 2618.0087, 4.362403
67354, 23296000, 2617.8620, 4.362159
67355, 19531008, 2617.7152, 4.361914
67356, 18201344, 2617.5685, 4.361670
67357, 18890496, 2617.4218, 4.361425
67358, 20837376, 2617.2751, 4.361181
67359, 23245056, 2617.1284, 4.360936
67360, 25650176, 2616.9817, 4.360692
67361, 28216576, 2616.8349, 4.360447
67362, 31796992, 2616.6882, 4.360203
67363, 37651968, 2616.5415, 4.359958
67364, 46854400, 2616.3948, 4.359714
67365, 59571968, 2616.2481, 4.359469
67366, 74550272, 2616.1013, 4.359225
67367, 89110528, 2615.9546, 4.358980
67368, 99804160, 2615.8079, 4.358736
67369, 103586304, 2615.6612, 4.358491
67370, 99079936, 2615.5145, 4.358247
67371, 87395584, 2615.3677, 4.358002
67372, 72067584, 2615.2210, 4.357758
67373, 58015488, 2615.0743, 4.357513
67374, 49858816, 2614.9276, 4.357269
67375, 50225664, 2614.7809, 4.357025
67376, 58761216, 2614.6341, 4.356780
67377, 72269568, 2614.4874, 4.356536
67378, 85960960, 2614.3407, 4.356291
67379, 95310080, 2614.1940, 4.356047
67380, 97755648, 2614.0473, 4.355802
67381, 93555456, 2613.9005, 4.355558
67382, 85482240, 2613.7538, 4.355313
67383, 77542912, 2613.6071, 4.355069
67384, 73314560, 2613.4604, 4.354824
67385, 74605056, 2613.3137, 4.354580
67386, 80964096, 2613.1670, 4.354335
67387, 90155008, 2613.0202, 4.354091
67388, 99281152, 2612.8735, 4.353846
67389, 106019072, 2612.7268, 4.353602
67390, 109426688, 2612.5801, 4.353357
67391, 110062080, 2612.4334, 4.353113
67392, 109474304, 2612.2866, 4.352868
67393, 109392128, 2612.1399, 4.352624
67394, 111004672, 2611.9932, 4.352379
67395, 114608896, 2611.8465, 4.352135
67396, 119684864, 2611.6998, 4.351890
67397, 125252096, 2611.5530, 4.351646
67398, 130289920, 2611.4063, 4.351402
67399, 134036736, 2611.2596, 4.351157
67400, 136102912, 2611.1129, 4.350913
67401, 136451072, 2610.9662, 4.350668
67402, 135322880, 2610.8194, 4.350424
67403, 133177856, 2610.6727, 4.350179
67404, 130634752, 2610.5260, 4.349935
67405, 128369664, 2610.3793, 4.349690
67406, 126945024, 2610.2326, 4.349446
67407, 126593536, 2610.0859, 4.349201
67408, 127056896, 2609.9391, 4.348957
67409, 127572224, 2609.7924, 4.348712
67410, 127068160, 2609.6457, 4.348468
67411, 124525312, 2609.4990, 4.348223
67412, 119376896, 2609.3523, 4.347979
67413, 111804672, 2609.2055, 4.347734
67414, 102813952, 2609.0588, 4.347490
67415, 94064640, 2608.9121, 4.347245
67416, 87516928, 2608.7654, 4.347001
67417, 84987136, 2608.6187, 4.346756
67418, 87718144, 2608.4719, 4.346512
67419, 96027648, 2608.3252, 4.346267
67420, 109102080, 2608.1785, 4.346023
67421, 124986624, 2608.0318, 4.345779
67422, 140839936, 2607.8851, 4.345534
67423, 153489920, 2607.7383, 4.345290
67424, 160230400, 2607.5916, 4.345045
67425, 159674112, 2607.4449, 4.344801
67426, 152374016, 2607.2982, 4.344556
67427, 140906240, 2607.1515, 4.344312
67428, 129268736, 2607.0048, 4.344067
67429, 121701632, 2606.8580, 4.343823
67430, 121314816, 2606.7113, 4.343578
67431, 129064448, 2606.5646, 4.343334
67432, 143518464, 2606.4179, 4.343089
67433, 161568256, 2606.2712, 4.342845
67434, 179799040, 2606.1244, 4.342600
67435, 195932928, 2605.9777, 4.342356
67436, 209678592, 2605.8310, 4.342111
67437, 222583040, 2605.6843, 4.341867
67438, 236950528, 2605.5376, 4.341622
67439, 254355712, 2605.3908, 4.341378
67440, 274501632, 2605.2441, 4.341133
67441, 295033344, 2605.0974, 4.340889
67442, 312454912, 2604.9507, 4.340644
67443, 323746048, 2604.8040, 4.340400
67444, 327895296, 2604.6572, 4.340155
67445, 326573056, 2604.5105, 4.339911
67446, 323560704, 2604.3638, 4.339667
67447, 323152640, 2604.2171, 4.339422
67448, 328270336, 2604.0704, 4.339178
67449, 339178240, 2603.9236, 4.338933
67450, 353428480, 2603.7769, 4.338689
67451, 367050752, 2603.6302, 4.338444
67452, 376414464, 2603.4835, 4.338200
67453, 379840512, 2603.3368, 4.337955
67454, 378173696, 2603.1901, 4.337711
67455, 374043136, 2603.0433, 4.337466
67456, 370194432, 2602.8966, 4.337222
67457, 367751936, 2602.7499, 4.336977
67458, 365316864, 2602.6032, 4.336733
67459, 359408896, 2602.4565, 4.336488
67460, 346090752, 2602.3097, 4.336244
67461, 323034880, 2602.1630, 4.335999
67462, 291041280, 2602.0163, 4.335755
67463, 254251264, 2601.8696, 4.335510
67464, 218900736, 2601.7229, 4.335266
67465, 191116800, 2601.5761, 4.335021
67466, 174706176, 2601.4294, 4.334777
67467, 169875456, 2601.2827, 4.334532
67468, 173405952, 2601.1360, 4.334288
67469, 180161024, 2600.9893, 4.334044
67470, 185240320, 2600.8425, 4.333799
67471, 185861120, 2600.6958, 4.333555
67472, 182216192, 2600.5491, 4.333310
67473, 177047808, 2600.4024, 4.333066
67474, 174231296, 2600.2557, 4.332821
67475, 177041920, 2600.1090, 4.332577
67476, 186852096, 2599.9622, 4.332332
67477, 202729728, 2599.8155, 4.332088
67478, 222000128, 2599.6688, 4.331843
67479, 241410304, 2599.5221, 4.331599
67480, 258359808, 2599.3754, 4.331354
67481, 271692544, 2599.2286, 4.331110
67482, 281816064, 2599.0819, 4.330865
67483, 290211840, 2598.9352, 4.330621
67484, 298642944, 2598.7885, 4.330376
67485, 308423936, 2598.6418, 4.330132
67486, 320026112, 2598.4950, 4.329887
67487, 333099520, 2598.3483, 4.329643
67488, 346817024, 2598.2016, 4.329398
67489, 360342528, 2598.0549, 4.329154
67490, 373219840, 2597.9082, 4.328909
67491, 385571072, 2597.7614, 4.328665
67492, 398068992, 2597.6147, 4.328420
67493, 411733760, 2597.4680, 4.328176
67494, 427625728, 2597.3213, 4.327932
67495, 446502656, 2597.1746, 4.327687
67496, 468491776, 2597.0279, 4.327443
67497, 492842752, 2596.8811, 4.327198
67498, 517827328, 2596.7344, 4.326954
67499, 540862208, 2596.5877, 4.326709
67500, 558896896, 2596.4410, 4.326465
67501, 569031168, 2596.2943, 4.326220
67502, 569225216, 2596.1475, 4.325976
67503, 558890752, 2596.0008, 4.325731
67504, 539145984, 2595.8541, 4.325487
67505, 512596992, 2595.7074, 4.325242
67506, 482681088, 2595.5607, 4.324998
67507, 452774656, 2595.4139, 4.324753
67508, 425374464, 2595.2672, 4.324509
67509, 401662976, 2595.1205, 4.324264
67510, 381592832, 2594.9738, 4.324020
67511, 364429568, 2594.8271, 4.323775
67512, 349473792, 2594.6803, 4.323531
67513, 336609792, 2594.5336, 4.323286
67514, 326408192, 2594.3869, 4.323042
67515, 319738112, 2594.2402, 4.322797
67516, 317088256, 2594.0935, 4.322553
67517, 317961728, 2593.9467, 4.322309
67518, 320698880, 2593.8000, 4.322064
67519, 322882816, 2593.6533, 4.321820
67520, 322191104, 2593.5066, 4.321575
67521, 317321984, 2593.3599, 4.321331
67522, 308557568, 2593.2132, 4.321086
67523, 297683456, 2593.0664, 4.320842
67524, 287280640, 2592.9197, 4.320597
67525, 279717632, 2592.7730, 4.320353
67526, 276322048, 2592.6263, 4.320108
67527, 277111296, 2592.4796, 4.319864
67528, 281180928, 2592.3328, 4.319619
67529, 287496448, 2592.1861, 4.319375
67530, 295621632, 2592.0394, 4.319130
67531, 305946624, 2591.8927, 4.318886
67532, 319258624, 2591.7460, 4.318641
67533, 335876864, 2591.5992, 4.318397
67534, 354856960, 2591.4525, 4.318152
67535, 373793024, 2591.3058, 4.317908
67536, 389462528, 2591.1591, 4.317663
67537, 399122176, 2591.0124, 4.317419
67538, 401876736, 2590.8656, 4.317174
67539, 399435008, 2590.7189, 4.316930
67540, 395787520, 2590.5722, 4.316686
67541, 395849472, 2590.4255, 4.316441
67542, 403599104, 2590.2788, 4.316197
67543, 420525056, 2590.1321, 4.315952
67544, 445075968, 2589.9853, 4.315708
67545, 473349376, 2589.8386, 4.315463
67546, 500692224, 2589.6919, 4.315219
67547, 523460096, 2589.5452, 4.314974
67548, 540139776, 2589.3985, 4.314730
67549, 551376896, 2589.2517, 4.314485
67550, 558994432, 2589.1050, 4.314241
67551, 564587520, 2588.9583, 4.313996
67552, 568441600, 2588.8116, 4.313752
67553, 569321984, 2588.6649, 4.313507
67554, 565213696, 2588.5181, 4.313263
67555, 554573824, 2588.3714, 4.313018
67556, 537429760, 2588.2247, 4.312774
67557, 515738880, 2588.0780, 4.312529
67558, 492825856, 2587.9313, 4.312285
67559, 472185344, 2587.7845, 4.312040
67560, 456229120, 2587.6378, 4.311796
67561, 445552640, 2587.4911, 4.311551
67562, 438994176, 2587.3444, 4.311307
67563, 434353152, 2587.1977, 4.311062
67564, 429346816, 2587.0509, 4.310818
67565, 422329856, 2586.9042, 4.310574
67566, 412520960, 2586.7575, 4.310329
67567, 399791104, 2586.6108, 4.310085
67568, 384294912, 2586.4641, 4.309840
67569, 366256640, 2586.3174, 4.309596
67570, 346044160, 2586.1706, 4.309351
67571, 324423680, 2586.0239, 4.309107
67572, 302731776, 2585.8772, 4.308862
67573, 282753536, 2585.7305, 4.308618
67574, 266288896, 2585.5838, 4.308373
67575, 254639872, 2585.4370, 4.308129
67576, 248318208, 2585.2903, 4.307884
67577, 247177472, 2585.1436, 4.307640
67578, 250880256, 2584.9969, 4.307395
67579, 259362048, 2584.8502, 4.307151
67580, 272901376, 2584.7034, 4.306906
67581, 291605248, 2584.5567, 4.306662
67582, 314513408, 2584.4100, 4.306417
67583, 338870528, 2584.2633, 4.306173
67584, 360172032, 2584.1166, 4.305928
67585, 373298688, 2583.9698, 4.305684
67586, 374484224, 2583.8231, 4.305439
67587, 363313408, 2583.6764, 4.305195
67588, 343753728, 2583.5297, 4.304951
67589, 323497216, 2583.3830, 4.304706
67590, 311614720, 2583.2363, 4.304462
67591, 315336192, 2583.0895, 4.304217
67592, 337271296, 2582.9428, 4.303973
67593, 374321408, 2582.7961, 4.303728
67594, 418840832, 2582.6494, 4.303484
67595, 461628160, 2582.5027, 4.303239
67596, 495487232, 2582.3559, 4.302995
67597, 517819392, 2582.2092, 4.302750
67598, 531142400, 2582.0625, 4.302506
67599, 541372160, 2581.9158, 4.302261
67600, 554718976, 2581.7691, 4.302017
67601, 574665984, 2581.6223, 4.301772
67602, 600401920, 2581.4756, 4.301528
67603, 627358208, 2581.3289, 4.301283
67604, 649498624, 2581.1822, 4.301039
67605, 662193920, 2581.0355, 4.300794
67606, 664306432, 2580.8887, 4.300550
67607, 658539776, 2580.7420, 4.300305
67608, 649981952, 2580.5953, 4.300061
67609, 643630592, 2580.4486, 4.299816
67610, 642117376, 2580.3019, 4.299572
67611, 644700928, 2580.1552, 4.299328
67612, 647912192, 2580.0084, 4.299083
67613, 647440640, 2579.8617, 4.298839
67614, 640288000, 2579.7150, 4.298594
67615, 626140928, 2579.5683, 4.298350
67616, 607372032, 2579.4216, 4.298105
67617, 587748608, 2579.2748, 4.297861
67618, 570556416, 2579.1281, 4.297616
67619, 557049856, 2578.9814, 4.297372
67620, 545949440, 2578.8347, 4.297127
67621, 534155008, 2578.6880, 4.296883
67622, 518286592, 2578.5412, 4.296638
67623, 496304896, 2578.3945, 4.296394
67624, 468498176, 2578.2478, 4.296149
67625, 437439232, 2578.1011, 4.295905
67626, 407008512, 2577.9544, 4.295660
67627, 380954368, 2577.8076, 4.295416
67628, 361614080, 2577.6609, 4.295171
67629, 349284864, 2577.5142, 4.294927
67630, 342418176, 2577.3675, 4.294682
67631, 338466304, 2577.2208, 4.294438
67632, 334985984, 2577.0740, 4.294193
67633, 330543104, 2576.9273, 4.293949
67634, 325118976, 2576.7806, 4.293704
67635, 319922688, 2576.6339, 4.293460
67636, 316761344, 2576.4872, 4.293216
67637, 317252096, 2576.3405, 4.292971
67638, 322193664, 2576.1937, 4.292727
67639, 331315712, 2576.0470, 4.292482
67640, 343465728, 2575.9003, 4.292238
67641, 357124096, 2575.7536, 4.291993
67642, 371011328, 2575.6069, 4.291749
67643, 384536320, 2575.4601, 4.291504
67644, 397908736, 2575.3134, 4.291260
67645, 411900416, 2575.1667, 4.291015
67646, 427387392, 2575.0200, 4.290771
67647, 444918016, 2574.8733, 4.290526
67648, 464508672, 2574.7265, 4.290282
67649, 485761536, 2574.5798, 4.290037
67650, 508199424, 2574.4331, 4.289793
67651, 531598592, 2574.2864, 4.289548
67652, 556078080, 2574.1397, 4.289304
67653, 581842944, 2573.9929, 4.289059
67654, 608691200, 2573.8462, 4.288815
67655, 635572736, 2573.6995, 4.288570
67656, 660524800, 2573.5528, 4.288326
67657, 681146624, 2573.4061, 4.288081
67658, 695501824, 2573.2594, 4.287837
67659, 703059200, 2573.1126, 4.287593
67660, 705173760, 2572.9659, 4.287348
67661, 704767488, 2572.8192, 4.287104
67662, 705208832, 2572.6725, 4.286859
67663, 708802816, 2572.5258, 4.286615
67664, 715550208, 2572.3790, 4.286370
67665, 722787328, 2572.2323, 4.286126
67666, 725964288, 2572.0856, 4.285881
67667, 720321280, 2571.9389, 4.285637
67668, 702786304, 2571.7922, 4.285392
67669, 673299712, 2571.6454, 4.285148
67670, 634980864, 2571.4987, 4.284903
67671, 593075968, 2571.3520, 4.284659
67672, 553129984, 2571.2053, 4.284414
67673, 519170816, 2571.0586, 4.284170
67674, 492639744, 2570.9118, 4.283925
67675, 472444416, 2570.7651, 4.283681
67676, 455993600, 2570.6184, 4.283436
67677, 440661760, 2570.4717, 4.283192
67678, 424995840, 2570.3250, 4.282947
67679, 409183232, 2570.1782, 4.282703
67680, 394679552, 2570.0315, 4.282458
67681, 383301888, 2569.8848, 4.282214
67682, 376285952, 2569.7381, 4.281969
67683, 373759232, 2569.5914, 4.281725
67684, 374806272, 2569.4447, 4.281481
67685, 378006272, 2569.2979, 4.281236
67686, 382111232, 2569.1512, 4.280992
67687, 386535936, 2569.0045, 4.280747
67688, 391468544, 2568.8578, 4.280503
67689, 397634048, 2568.7111, 4.280258
67690, 405874944, 2568.5643, 4.280014
67691, 416759040, 2568.4176, 4.279769
67692, 430334464, 2568.2709, 4.279525
67693, 446058752, 2568.1242, 4.279280
67694, 462851328, 2567.9775, 4.279036
67695, 479236352, 2567.8307, 4.278791
67696, 493566208, 2567.6840, 4.278547
67697, 504355584, 2567.5373, 4.278302
67698, 510690816, 2567.3906, 4.278058
67699, 512614656, 2567.2439, 4.277813
67700, 511300352, 2567.0971, 4.277569
67701, 508851200, 2566.9504, 4.277324
67702, 507697920, 2566.8037, 4.277080
67703, 509751808, 2566.6570, 4.276835
67704, 515646720, 2566.5103, 4.276591
67705, 524411136, 2566.3636, 4.276346
67706, 533765376, 2566.2168, 4.276102
67707, 540959232, 2566.0701, 4.275858
67708, 543808512, 2565.9234, 4.275613
67709, 541469440, 2565.7767, 4.275369
67710, 534614016, 2565.6300, 4.275124
67711, 524941056, 2565.4832, 4.274880
67712, 514284800, 2565.3365, 4.274635
67713, 503763456, 2565.1898, 4.274391
67714, 493386240, 2565.0431, 4.274146
67715, 482270976, 2564.8964, 4.273902
67716, 469332992, 2564.7496, 4.273657
67717, 454053632, 2564.6029, 4.273413
67718, 436942336, 2564.4562, 4.273168
67719, 419479296, 2564.3095, 4.272924
67720, 403626496, 2564.1628, 4.272679
67721, 391206656, 2564.0160, 4.272435
67722, 383481600, 2563.8693, 4.272190
67723, 381117696, 2563.7226, 4.271946
67724, 384456192, 2563.5759, 4.271701
67725, 393842688, 2563.4292, 4.271457
67726, 409734144, 2563.2825, 4.271212
67727, 432476160, 2563.1357, 4.270968
67728, 461879296, 2562.9890, 4.270723
67729, 496876800, 2562.8423, 4.270479
67730, 535538432, 2562.6956, 4.270235
67731, 575510784, 2562.5489, 4.269990
67732, 614695424, 2562.4021, 4.269746
67733, 651811840, 2562.2554, 4.269501
67734, 686533888, 2562.1087, 4.269257
67735, 719120640, 2561.9620, 4.269012
67736, 749765376, 2561.8153, 4.268768
67737, 778078208, 2561.6685, 4.268523
67738, 803064832, 2561.5218, 4.268279
67739, 823695104, 2561.3751, 4.268034
67740, 839780864, 2561.2284, 4.267790
67741, 852642304, 2561.0817, 4.267545
67742, 865072384, 2560.9349, 4.267301
67743, 880428544, 2560.7882, 4.267056
67744, 901128192, 2560.6415, 4.266812
67745, 927196928, 2560.4948, 4.266567
67746, 955576064, 2560.3481, 4.266323
67747, 980606976, 2560.2013, 4.266078
67748, 995599104, 2560.0546, 4.265834
67749, 994894592, 2559.9079, 4.265589
67750, 975603968, 2559.7612, 4.265345
67751, 938335488, 2559.6145, 4.265100
67752, 886692352, 2559.4678, 4.264856
67753, 825836544, 2559.3210, 4.264611
67754, 760804352, 2559.1743, 4.264367
67755, 695272448, 2559.0276, 4.264123
67756, 631204608, 2558.8809, 4.263878
67757, 569346304, 2558.7342, 4.263634
67758, 510148608, 2558.5874, 4.263389
67759, 454575616, 2558.4407, 4.263145
67760, 404372480, 2558.2940, 4.262900
67761, 361713664, 2558.1473, 4.262656
67762, 328462336, 2558.0006, 4.262411
67763, 305441280, 2557.8538, 4.262167
67764, 292062464, 2557.7071, 4.261922
67765, 286460160, 2557.5604, 4.261678
67766, 286027520, 2557.4137, 4.261433
67767, 288114688, 2557.2670, 4.261189
67768, 290643456, 2557.1202, 4.260944
67769, 292488960, 2556.9735, 4.260700
67770, 293599488, 2556.8268, 4.260455
67771, 294909952, 2556.6801, 4.260211
67772, 298086912, 2556.5334, 4.259966
67773, 305140992, 2556.3867, 4.259722
67774, 317919488, 2556.2399, 4.259477
67775, 337567744, 2556.0932, 4.259233
67776, 364104448, 2555.9465, 4.258988
67777, 396309248, 2555.7998, 4.258744
67778, 432040704, 2555.6531, 4.258500
67779, 468935936, 2555.5063, 4.258255
67780, 505247488, 2555.3596, 4.258011
67781, 540447488, 2555.2129, 4.257766
67782, 575292928, 2555.0662, 4.257522
67783, 611271680, 2554.9195, 4.257277
67784, 649654272, 2554.7727, 4.257033
67785, 690600704, 2554.6260, 4.256788
67786, 732784384, 2554.4793, 4.256544
67787, 773759488, 2554.3326, 4.256299
67788, 810933248, 2554.1859, 4.256055
67789, 842674176, 2554.0391, 4.255810
67790, 868984320, 2553.8924, 4.255566
67791, 891346944, 2553.7457, 4.255321
67792, 911764480, 2553.5990, 4.255077
67793, 931415808, 2553.4523, 4.254832
67794, 949582848, 2553.3055, 4.254588
67795, 963401984, 2553.1588, 4.254343
67796, 968622080, 2553.0121, 4.254099
67797, 961079040, 2552.8654, 4.253854
67798, 938263552, 2552.7187, 4.253610
67799, 900306432, 2552.5720, 4.253365
67800, 849993472, 2552.4252, 4.253121
67801, 791847680, 2552.2785, 4.252877
67802, 730737152, 2552.1318, 4.252632
67803, 670613248, 2551.9851, 4.252388
67804, 613862656, 2551.8384, 4.252143
67805, 561404672, 2551.6916, 4.251899
67806, 513309952, 2551.5449, 4.251654
67807, 469496832, 2551.3982, 4.251410
67808, 430115840, 2551.2515, 4.251165
67809, 395467008, 2551.1048, 4.250921
67810, 365599488, 2550.9580, 4.250676
67811, 339926784, 2550.8113, 4.250432
67812, 317181952, 2550.6646, 4.250187
67813, 295824896, 2550.5179, 4.249943
67814, 274754304, 2550.3712, 4.249698
67815, 253978624, 2550.2244, 4.249454
67816, 234881792, 2550.0777, 4.249209
67817, 219900672, 2549.9310, 4.248965
67818, 211677952, 2549.7843, 4.248720
67819, 212012288, 2549.6376, 4.248476
67820, 221004544, 2549.4909, 4.248231
67821, 236753152, 2549.3441, 4.247987
67822, 255726592, 2549.1974, 4.247742
67823, 273708800, 2549.0507, 4.247498
67824, 287012352, 2548.9040, 4.247253
67825, 293569536, 2548.7573, 4.247009
67826, 293549568, 2548.6105, 4.246765
67827, 289304064, 2548.4638, 4.246520
67828, 284634624, 2548.3171, 4.246276
67829, 283590656, 2548.1704, 4.246031
67830, 289153280, 2548.0237, 4.245787
67831, 302232576, 2547.8769, 4.245542
67832, 321328640, 2547.7302, 4.245298
67833, 343012608, 2547.5835, 4.245053
67834, 363100160, 2547.4368, 4.244809
67835, 378127872, 2547.2901, 4.244564
67836, 386576384, 2547.1433, 4.244320
67837, 389350400, 2546.9966, 4.244075
67838, 389283584, 2546.8499, 4.243831
67839, 389833984, 2546.7032, 4.243586
67840, 393489408, 2546.5565, 4.243342
67841, 400561664, 2546.4098, 4.243097
67842, 408919808, 2546.2630, 4.242853
67843, 414815232, 2546.1163, 4.242608
67844, 414479616, 2545.9696, 4.242364
67845, 405799168, 2545.8229, 4.242119
67846, 389326848, 2545.6762, 4.241875
67847, 368143872, 2545.5294, 4.241630
67848, 346615296, 2545.3827, 4.241386
67849, 328561408, 2545.2360, 4.241142
67850, 315656704, 2545.0893, 4.240897
67851, 306765824, 2544.9426, 4.240653
67852, 298517504, 2544.7958, 4.240408
67853, 286866944, 2544.6491, 4.240164
67854, 268966912, 2544.5024, 4.239919
67855, 244532992, 2544.3557, 4.239675
67856, 216130304, 2544.2090, 4.239430
67857, 188271616, 2544.0622, 4.239186
67858, 165729280, 2543.9155, 4.238941
67859, 151758336, 2543.7688, 4.238697
67860, 146945536, 2543.6221, 4.238452
67861, 149088256, 2543.4754, 4.238208
67862, 154089984, 2543.3286, 4.237963
67863, 157460736, 2543.1819, 4.237719
67864, 155830272, 2543.0352, 4.237474
67865, 147932160, 2542.8885, 4.237230
67866, 134784512, 2542.7418, 4.236985
67867, 119106304, 2542.5951, 4.236741
67868, 104273920, 2542.4483, 4.236496
67869, 93239808, 2542.3016, 4.236252
67870, 87770112, 2542.1549, 4.236007
67871, 88200704, 2542.0082, 4.235763
67872, 93685760, 2541.8615, 4.235519
67873, 102743808, 2541.7147, 4.235274
67874, 113832704, 2541.5680, 4.235030
67875, 125711872, 2541.4213, 4.234785
67876, 137489152, 2541.2746, 4.234541
67877, 148404480, 2541.1279, 4.234296
67878, 157550336, 2540.9811, 4.234052
67879, 163766784, 2540.8344, 4.233807
67880, 165864704, 2540.6877, 4.233563
67881, 163160576, 2540.5410, 4.233318
67882, 156095232, 2540.3943, 4.233074
67883, 146592256, 2540.2475, 4.232829
67884, 137856000, 2540.1008, 4.232585
67885, 133526272, 2539.9541, 4.232340
67886, 136417536, 2539.8074, 4.232096
67887, 147333888, 2539.6607, 4.231851
67888, 164518656, 2539.5140, 4.231607
67889, 184079872, 2539.3672, 4.231362
67890, 201335552, 2539.2205, 4.231118
67891, 212577792, 2539.0738, 4.230873
67892, 216506112, 2538.9271, 4.230629
67893, 214675200, 2538.7804, 4.230384
67894, 210716416, 2538.6336, 4.230140
67895, 208655104, 2538.4869, 4.229895
67896, 211095040, 2538.3402, 4.229651
67897, 218117888, 2538.1935, 4.229407
67898, 227419136, 2538.0468, 4.229162
67899, 235607552, 2537.9000, 4.228918
67900, 240003328, 2537.7533, 4.228673
67901, 240029696, 2537.6066, 4.228429
67902, 237492224, 2537.4599, 4.228184
67903, 235617280, 2537.3132, 4.227940
67904, 237370624, 2537.1664, 4.227695
67905, 243959552, 2537.0197, 4.227451
67906, 254325504, 2536.8730, 4.227206
67907, 265906432, 2536.7263, 4.226962
67908, 276251136, 2536.5796, 4.226717
67909, 284592128, 2536.4329, 4.226473
67910, 292477184, 2536.2861, 4.226228
67911, 303049472, 2536.1394, 4.225984
67912, 319311104, 2535.9927, 4.225739
67913, 342266624, 2535.8460, 4.225495
67914, 369977600, 2535.6993, 4.225250
67915, 398085120, 2535.5525, 4.225006
67916, 421619456, 2535.4058, 4.224761
67917, 437185536, 2535.2591, 4.224517
67918, 444414720, 2535.1124, 4.224272
67919, 445902848, 2534.9657, 4.224028
67920, 445648640, 2534.8189, 4.223784
67921, 446798080, 2534.6722, 4.223539
67922, 449873664, 2534.5255, 4.223295
67923, 452432128, 2534.3788, 4.223050
67924, 450343680, 2534.2321, 4.222806
67925, 440033280, 2534.0853, 4.222561
67926, 420507648, 2533.9386, 4.222317
67927, 394099712, 2533.7919, 4.222072
67928, 365538304, 2533.6452, 4.221828
67929, 339823360, 2533.4985, 4.221583
67930, 320029696, 2533.3517, 4.221339
67931, 306170624, 2533.2050, 4.221094
67932, 295693568, 2533.0583, 4.220850
67933, 285296384, 2532.9116, 4.220605
67934, 273058304, 2532.7649, 4.220361
67935, 259725568, 2532.6182, 4.220116
67936, 248464896, 2532.4714, 4.219872
67937, 243232768, 2532.3247, 4.219627
67938, 246664192, 2532.1780, 4.219383
67939, 258633984, 2532.0313, 4.219138
67940, 276274432, 2531.8846, 4.218894
67941, 295441920, 2531.7378, 4.218649
67942, 312838912, 2531.5911, 4.218405
67943, 327652352, 2531.4444, 4.218160
67944, 341836800, 2531.2977, 4.217916
67945, 358900992, 2531.1510, 4.217672
67946, 381861120, 2531.0042, 4.217427
67947, 411460096, 2530.8575, 4.217183
67948, 445588480, 2530.7108, 4.216938
67949, 480192000, 2530.5641, 4.216694
67950, 511156992, 2530.4174, 4.216449
67951, 536163072, 2530.2706, 4.216205
67952, 555542272, 2530.1239, 4.215960
67953, 571746560, 2529.9772, 4.215716
67954, 587774208, 2529.8305, 4.215471
67955, 605442560, 2529.6838, 4.215227
67956, 624434944, 2529.5371, 4.214982
67957, 642587904, 2529.3903, 4.214738
67958, 657193728, 2529.2436, 4.214493
67959, 666555392, 2529.0969, 4.214249
67960, 670935552, 2528.9502, 4.214004
67961, 672415232, 2528.8035, 4.213760
67962, 673797888, 2528.6567, 4.213515
67963, 677214208, 2528.5100, 4.213271
67964, 683208448, 2528.3633, 4.213026
67965, 690775808, 2528.2166, 4.212782
67966, 698266112, 2528.0699, 4.212537
67967, 704583424, 2527.9231, 4.212293
67968, 709974784, 2527.7764, 4.212049
67969, 715969024, 2527.6297, 4.211804
67970, 724528640, 2527.4830, 4.211560
67971, 736914944, 2527.3363, 4.211315
67972, 752905216, 2527.1895, 4.211071
67973, 770756608, 2527.0428, 4.210826
67974, 787858944, 2526.8961, 4.210582
67975, 801636352, 2526.7494, 4.210337
67976, 810160128, 2526.6027, 4.210093
67977, 812178944, 2526.4559, 4.209848
67978, 806690304, 2526.3092, 4.209604
67979, 792513792, 2526.1625, 4.209359
67980, 768334080, 2526.0158, 4.209115
67981, 733373440, 2525.8691, 4.208870
67982, 688393728, 2525.7224, 4.208626
67983, 636401664, 2525.5756, 4.208381
67984, 582475520, 2525.4289, 4.208137
67985, 532550656, 2525.2822, 4.207892
67986, 491578624, 2525.1355, 4.207648
67987, 461896448, 2524.9888, 4.207403
67988, 442622464, 2524.8420, 4.207159
67989, 430443776, 2524.6953, 4.206914
67990, 421446400, 2524.5486, 4.206670
67991, 413092096, 2524.4019, 4.206426
67992, 405352704, 2524.2552, 4.206181
67993, 400419328, 2524.1084, 4.205937
67994, 401179904, 2523.9617, 4.205692
67995, 409314816, 2523.8150, 4.205448
67996, 424083200, 2523.6683, 4.205203
67997, 442524672, 2523.5216, 4.204959
67998, 461015808, 2523.3748, 4.204714
67999, 477371648, 2523.2281, 4.204470
68000, 492324608, 2523.0814, 4.204225
68001, 509485568, 2522.9347, 4.203981
68002, 533681152, 2522.7880, 4.203736
68003, 568417280, 2522.6413, 4.203492
68004, 613730560, 2522.4945, 4.203247
68005, 665559040, 2522.3478, 4.203003
68006, 717016576, 2522.2011, 4.202758
68007, 761015040, 2522.0544, 4.202514
68008, 792988416, 2521.9077, 4.202269
68009, 812405248, 2521.7609, 4.202025
68010, 822372864, 2521.6142, 4.201780
68011, 827582208, 2521.4675, 4.201536
68012, 831678208, 2521.3208, 4.201291
68013, 835390976, 2521.1741, 4.201047
68014, 836361216, 2521.0273, 4.200802
68015, 830690560, 2520.8806, 4.200558
68016, 815367168, 2520.7339, 4.200314
68017, 790271744, 2520.5872, 4.200069
68018, 758703872, 2520.4405, 4.199825
68019, 726143232, 2520.2937, 4.199580
68020, 697866752, 2520.1470, 4.199336
68021, 676635648, 2520.0003, 4.199091
68022, 661616384, 2519.8536, 4.198847
68023, 649069056, 2519.7069, 4.198602
68024, 634456320, 2519.5602, 4.198358
68025, 614907392, 2519.4134, 4.198113
68026, 590821376, 2519.2667, 4.197869
68027, 565840896, 2519.1200, 4.197624
68028, 545218304, 2518.9733, 4.197380
68029, 533386752, 2518.8266, 4.197135
68030, 531881216, 2518.6798, 4.196891
68031, 538551296, 2518.5331, 4.196646
68032, 548351744, 2518.3864, 4.196402
68033, 555268096, 2518.2397, 4.196157
68034, 554445312, 2518.0930, 4.195913
68035, 543610368, 2517.9462, 4.195668
68036, 523290880, 2517.7995, 4.195424
68037, 495962624, 2517.6528, 4.195179
68038, 464725248, 2517.5061, 4.194935
68039, 432220160, 2517.3594, 4.194691
68040, 400254208, 2517.2126, 4.194446
68041, 370114560, 2517.0659, 4.194202
68042, 343169792, 2516.9192, 4.193957
68043, 321226240, 2516.7725, 4.193713
68044, 306296576, 2516.6258, 4.193468
68045, 299835648, 2516.4790, 4.193224
68046, 301858560, 2516.3323, 4.192979
68047, 310467584, 2516.1856, 4.192735
68048, 322156800, 2516.0389, 4.192490
68049, 332865024, 2515.8922, 4.192246
68050, 339361280, 2515.7455, 4.192001
68051, 340364032, 2515.5987, 4.191757
68052, 336890880, 2515.4520, 4.191512
68053, 331698432, 2515.3053, 4.191268
68054, 328071168, 2515.1586, 4.191023
68055, 328520192, 2515.0119, 4.190779
68056, 333952768, 2514.8651, 4.190534
68057, 343636992, 2514.7184, 4.190290
68058, 355895296, 2514.5717, 4.190045
68059, 369135616, 2514.4250, 4.189801
68060, 382693632, 2514.2783, 4.189556
68061, 397094400, 2514.1315, 4.189312
68062, 413622528, 2513.9848, 4.189068
68063, 433434368, 2513.8381, 4.188823
68064, 456633088, 2513.6914, 4.188579
68065, 481729024, 2513.5447, 4.188334
68066, 505720064, 2513.3979, 4.188090
68067, 524759296, 2513.2512, 4.187845
68068, 535153152, 2513.1045, 4.187601
68069, 534332928, 2512.9578, 4.187356
68070, 521518592, 2512.8111, 4.187112
68071, 497915136, 2512.6644, 4.186867
68072, 466468352, 2512.5176, 4.186623
68073, 431293952, 2512.3709, 4.186378
68074, 396924416, 2512.2242, 4.186134
68075, 367498496, 2512.0775, 4.185889
68076, 346000384, 2511.9308, 4.185645
68077, 333657344, 2511.7840, 4.185400
68078, 329638656, 2511.6373, 4.185156
68079, 331196416, 2511.4906, 4.184911
68080, 334318336, 2511.3439, 4.184667
68081, 334810624, 2511.1972, 4.184422
68082, 329544704, 2511.0504, 4.184178
68083, 317461504, 2510.9037, 4.183933
68084, 299946752, 2510.7570, 4.183689
68085, 280355584, 2510.6103, 4.183444
68086, 262795520, 2510.4636, 4.183200
68087, 250568704, 2510.3168, 4.182956
68088, 244867584, 2510.1701, 4.182711
68089, 244256256, 2510.0234, 4.182467
68090, 245168640, 2509.8767, 4.182222
68091, 243270400, 2509.7300, 4.181978
68092, 235149312, 2509.5832, 4.181733
68093, 219672832, 2509.4365, 4.181489
68094, 198477568, 2509.2898, 4.181244
68095, 175406080, 2509.1431, 4.181000
68096, 155140352, 2508.9964, 4.180755
68097, 141572608, 2508.8497, 4.180511
68098, 136541696, 2508.7029, 4.180266
68099, 139352832, 2508.5562, 4.180022
68100, 147186688, 2508.4095, 4.179777
68101, 156145152, 2508.2628, 4.179533
68102, 162503680, 2508.1161, 4.179288
68103, 163740672, 2507.9693, 4.179044
68104, 159077632, 2507.8226, 4.178799
68105, 149489408, 2507.6759, 4.178555
68106, 137301248, 2507.5292, 4.178310
68107, 125552384, 2507.3825, 4.178066
68108, 117285120, 2507.2357, 4.177821
68109, 114857728, 2507.0890, 4.177577
68110, 119375104, 2506.9423, 4.177333
68111, 130346240, 2506.7956, 4.177088
68112, 145700864, 2506.6489, 4.176844
68113, 162259968, 2506.5021, 4.176599
68114, 176610048, 2506.3554, 4.176355
68115, 186151168, 2506.2087, 4.176110
68116, 189943552, 2506.0620, 4.175866
68117, 188983552, 2505.9153, 4.175621
68118, 185734656, 2505.7686, 4.175377
68119, 183062016, 2505.6218, 4.175132
68120, 183016192, 2505.4751, 4.174888
68121, 186021632, 2505.3284, 4.174643
68122, 190867968, 2505.1817, 4.174399
68123, 195521792, 2505.0350, 4.174154
68124, 198355968, 2504.8882, 4.173910
68125, 199153152, 2504.7415, 4.173665
68126, 199325952, 2504.5948, 4.173421
68127, 201183232, 2504.4481, 4.173176
68128, 206587648, 2504.3014, 4.172932
68129, 215705600, 2504.1546, 4.172687
68130, 226573056, 2504.0079, 4.172443
68131, 235809280, 2503.8612, 4.172198
68132, 240227840, 2503.7145, 4.171954
68133, 238582784, 2503.5678, 4.171709
68134, 232547584, 2503.4210, 4.171465
68135, 226337792, 2503.2743, 4.171221
68136, 225039872, 2503.1276, 4.170976
68137, 232351744, 2502.9809, 4.170732
68138, 248786944, 2502.8342, 4.170487
68139, 271198976, 2502.6875, 4.170243
68140, 293893120, 2502.5407, 4.169998
68141, 310836224, 2502.3940, 4.169754
68142, 317960448, 2502.2473, 4.169509
68143, 314540800, 2502.1006, 4.169265
68144, 303081472, 2501.9539, 4.169020
68145, 287876864, 2501.8071, 4.168776
68146, 273021184, 2501.6604, 4.168531
68147, 260830976, 2501.5137, 4.168287
68148, 251362304, 2501.3670, 4.168042
68149, 243090432, 2501.2203, 4.167798
68150, 234227200, 2501.0735, 4.167553
68151, 223896832, 2500.9268, 4.167309
68152, 212552704, 2500.7801, 4.167064
68153, 201513984, 2500.6334, 4.166820
68154, 192015872, 2500.4867, 4.166575
68155, 184419328, 2500.3399, 4.166331
68156, 178080256, 2500.1932, 4.166086
68157, 171945472, 2500.0465, 4.165842
68158, 165482496, 2499.8998, 4.165598
68159, 159328000, 2499.7531, 4.165353
68160, 155210496, 2499.6063, 4.165109
68161, 155126016, 2499.4596, 4.164864
68162, 160216576, 2499.3129, 4.164620
68163, 170003456, 2499.1662, 4.164375
68164, 182444800, 2499.0195, 4.164131
68165, 194843648, 2498.8728, 4.163886
68166, 205132032, 2498.7260, 4.163642
68167, 212838912, 2498.5793, 4.163397
68168, 219216128, 2498.4326, 4.163153
68169, 226463488, 2498.2859, 4.162908
68170, 236506112, 2498.1392, 4.162664
68171, 250026752, 2497.9924, 4.162419
68172, 266298880, 2497.8457, 4.162175
68173, 283900160, 2497.6990, 4.161930
68174, 301850368, 2497.5523, 4.161686
68175, 320459008, 2497.4056, 4.161441
68176, 341329408, 2497.2588, 4.161197
68177, 366452736, 2497.1121, 4.160952
68178, 396895744, 2496.9654, 4.160708
68179, 431862016, 2496.8187, 4.160463
68180, 468748800, 2496.6720, 4.160219
68181, 504268288, 2496.5252, 4.159975
68182, 536086016, 2496.3785, 4.159730
68183, 564069888, 2496.2318, 4.159486
68184, 590408192, 2496.0851, 4.159241
68185, 618428160, 2495.9384, 4.158997
68186, 650672640, 2495.7917, 4.158752
68187, 687219456, 2495.6449, 4.158508
68188, 725163520, 2495.4982, 4.158263
68189, 759573504, 2495.3515, 4.158019
68190, 785459712, 2495.2048, 4.157774
68191, 799732736, 2495.0581, 4.157530
68192, 802132992, 2494.9113, 4.157285
68193, 794658560, 2494.7646, 4.157041
68194, 779848960, 2494.6179, 4.156796
68195, 758927872, 2494.4712, 4.156552
68196, 730897920, 2494.3245, 4.156307
68197, 693176576, 2494.1777, 4.156063
68198, 643490048, 2494.0310, 4.155818
68199, 582019584, 2493.8843, 4.155574
68200, 512575744, 2493.7376, 4.155329
68201, 442043904, 2493.5909, 4.155085
68202, 378233856, 2493.4441, 4.154840
68203, 327113728, 2493.2974, 4.154596
68204, 290770944, 2493.1507, 4.154351
68205, 267092992, 2493.0040, 4.154107
68206, 251308032, 2492.8573, 4.153863
68207, 238580224, 2492.7106, 4.153618
68208, 226343680, 2492.5638, 4.153374
68209, 215233536, 2492.4171, 4.153129
68210, 208229888, 2492.2704, 4.152885
68211, 208563712, 2492.1237, 4.152640
68212, 217559808, 2491.9770, 4.152396
68213, 233566976, 2491.8302, 4.152151
68214, 252509952, 2491.6835, 4.151907
68215, 269710336, 2491.5368, 4.151662
68216, 281980928, 2491.3901, 4.151418
68217, 288903424, 2491.2434, 4.151173
68218, 292695040, 2491.0966, 4.150929
68219, 296856320, 2490.9499, 4.150684
68220, 304432128, 2490.8032, 4.150440
68221, 316845568, 2490.6565, 4.150195
68222, 333862400, 2490.5098, 4.149951
68223, 354542080, 2490.3630, 4.149706
68224, 378459392, 2490.2163, 4.149462
68225, 406354688, 2490.0696, 4.149217
68226, 439767808, 2489.9229, 4.148973
68227, 479878912, 2489.7762, 4.148728
68228, 526304768, 2489.6294, 4.148484
68229, 576695296, 2489.4827, 4.148240
68230, 627524096, 2489.3360, 4.147995
68231, 675766784, 2489.1893, 4.147751
68232, 720573696, 2489.0426, 4.147506
68233, 763958784, 2488.8959, 4.147262
68234, 809984256, 2488.7491, 4.147017
68235, 862722304, 2488.6024, 4.146773
68236, 923940096, 2488.4557, 4.146528
68237, 991671296, 2488.3090, 4.146284
68238, 1060400128, 2488.1623, 4.146039
68239, 1122784000, 2488.0155, 4.145795
68240, 1172059648, 2487.8688, 4.145550
68241, 1203962880, 2487.7221, 4.145306
68242, 1217292800, 2487.5754, 4.145061
68243, 1213019392, 2487.4287, 4.144817
68244, 1192613376, 2487.2819, 4.144572
68245, 1156680704, 2487.1352, 4.144328
68246, 1104742912, 2486.9885, 4.144083
68247, 1036300032, 2486.8418, 4.143839
68248, 952514304, 2486.6951, 4.143594
68249, 857435392, 2486.5483, 4.143350
68250, 757880576, 2486.4016, 4.143105
68251, 661807104, 2486.2549, 4.142861
68252, 575863808, 2486.1082, 4.142617
68253, 503322112, 2485.9615, 4.142372
68254, 443457536, 2485.8148, 4.142128
68255, 392740096, 2485.6680, 4.141883
68256, 347253760, 2485.5213, 4.141639
68257, 305111296, 2485.3746, 4.141394
68258, 267614720, 2485.2279, 4.141150
68259, 238542080, 2485.0812, 4.140905
68260, 221923072, 2484.9344, 4.140661
68261, 219452416, 2484.7877, 4.140416
68262, 228898304, 2484.6410, 4.140172
68263, 244378112, 2484.4943, 4.139927
68264, 258432000, 2484.3476, 4.139683
68265, 264933376, 2484.2008, 4.139438
68266, 261458944, 2484.0541, 4.139194
68267, 250036992, 2483.9074, 4.138949
68268, 235983104, 2483.7607, 4.138705
68269, 225458944, 2483.6140, 4.138460
68270, 222948096, 2483.4672, 4.138216
68271, 229791232, 2483.3205, 4.137971
68272, 244328192, 2483.1738, 4.137727
68273, 263365376, 2483.0271, 4.137482
68274, 284090880, 2482.8804, 4.137238
68275, 305435136, 2482.7336, 4.136993
68276, 328270080, 2482.5869, 4.136749
68277, 354509824, 2482.4402, 4.136505
68278, 385725440, 2482.2935, 4.136260
68279, 422084352, 2482.1468, 4.136016
68280, 462153472, 2482.0001, 4.135771
68281, 503598592, 2481.8533, 4.135527
68282, 544323584, 2481.7066, 4.135282
68283, 583394560, 2481.5599, 4.135038
68284, 621265152, 2481.4132, 4.134793
68285, 659232768, 2481.2665, 4.134549
68286, 698459392, 2481.1197, 4.134304
68287, 739077120, 2480.9730, 4.134060
68288, 779802624, 2480.8263, 4.133815
68289, 818163968, 2480.6796, 4.133571
68290, 851125760, 2480.5329, 4.133326
68291, 875754496, 2480.3861, 4.133082
68292, 889631744, 2480.2394, 4.132837
68293, 890969600, 2480.0927, 4.132593
68294, 878583040, 2479.9460, 4.132348
68295, 851951360, 2479.7993, 4.132104
68296, 811480320, 2479.6525, 4.131859
68297, 758849024, 2479.5058, 4.131615
68298, 697179392, 2479.3591, 4.131370
68299, 630769920, 2479.2124, 4.131126
68300, 564338944, 2479.0657, 4.130882
68301, 502009856, 2478.9190, 4.130637
68302, 446447872, 2478.7722, 4.130393
68303, 398551552, 2478.6255, 4.130148
68304, 357843712, 2478.4788, 4.129904
68305, 323363328, 2478.3321, 4.129659
68306, 294597888, 2478.1854, 4.129415
68307, 271960832, 2478.0386, 4.129170
68308, 256549376, 2477.8919, 4.128926
68309, 249292288, 2477.7452, 4.128681
68310, 249938432, 2477.5985, 4.128437
68311, 256439808, 2477.4518, 4.128192
68312, 265122048, 2477.3050, 4.127948
68313, 271655168, 2477.1583, 4.127703
68314, 272452608, 2477.0116, 4.127459
68315, 265904640, 2476.8649, 4.127214
68316, 252912384, 2476.7182, 4.126970
68317, 236487936, 2476.5714, 4.126725
68318, 220588544, 2476.4247, 4.126481
68319, 208661248, 2476.2780, 4.126236
68320, 202464512, 2476.1313, 4.125992
68321, 201588224, 2475.9846, 4.125747
68322, 203790080, 2475.8379, 4.125503
68323, 205945856, 2475.6911, 4.125259
68324, 205221888, 2475.5444, 4.125014
68325, 200045824, 2475.3977, 4.124770
68326, 190589184, 2475.2510, 4.124525
68327, 178667520, 2475.1043, 4.124281
68328, 167157248, 2474.9575, 4.124036
68329, 159147520, 2474.8108, 4.123792
68330, 157081856, 2474.6641, 4.123547
68331, 162126080, 2474.5174, 4.123303
68332, 173917952, 2474.3707, 4.123058
68333, 190760192, 2474.2239, 4.122814
68334, 210200576, 2474.0772, 4.122569
68335, 229813248, 2473.9305, 4.122325
68336, 247919104, 2473.7838, 4.122080
68337, 263977472, 2473.6371, 4.121836
68338, 278471936, 2473.4903, 4.121591
68339, 292322304, 2473.3436, 4.121347
68340, 306054912, 2473.1969, 4.121102
68341, 319112704, 2473.0502, 4.120858
68342, 329665280, 2472.9035, 4.120613
68343, 335087872, 2472.7567, 4.120369
68344, 332976640, 2472.6100, 4.120124
68345, 322293504, 2472.4633, 4.119880
68346, 304118272, 2472.3166, 4.119635
68347, 281608448, 2472.1699, 4.119391
68348, 259088384, 2472.0232, 4.119147
68349, 240579072, 2471.8764, 4.118902
68350, 228357120, 2471.7297, 4.118658
68351, 222147840, 2471.5830, 4.118413
68352, 219327744, 2471.4363, 4.118169
68353, 216067328, 2471.2896, 4.117924
68354, 208955648, 2471.1428, 4.117680
68355, 196429312, 2470.9961, 4.117435
68356, 179414784, 2470.8494, 4.117191
68357, 160933632, 2470.7027, 4.116946
68358, 144863488, 2470.5560, 4.116702
68359, 134399232, 2470.4092, 4.116457
68360, 130853888, 2470.2625, 4.116213
68361, 133269760, 2470.1158, 4.115968
68362, 138941184, 2469.9691, 4.115724
68363, 144559360, 2469.8224, 4.115479
68364, 147469824, 2469.6756, 4.115235
68365, 146516736, 2469.5289, 4.114990
68366, 142200832, 2469.3822, 4.114746
68367, 136172544, 2469.2355, 4.114501
68368, 130377728, 2469.0888, 4.114257
68369, 126261760, 2468.9421, 4.114012
68370, 124359680, 2468.7953, 4.113768
68371, 124366848, 2468.6486, 4.113524
68372, 125566720, 2468.5019, 4.113279
68373, 127321088, 2468.3552, 4.113035
68374, 129371392, 2468.2085, 4.112790
68375, 131808512, 2468.0617, 4.112546
68376, 134782208, 2467.9150, 4.112301
68377, 138140672, 2467.7683, 4.112057
68378, 141242624, 2467.6216, 4.111812
68379, 143070720, 2467.4749, 4.111568
68380, 142625536, 2467.3281, 4.111323
68381, 139419648, 2467.1814, 4.111079
68382, 133825536, 2467.0347, 4.110834
68383, 127081472, 2466.8880, 4.110590
68384, 120904960, 2466.7413, 4.110345
68385, 116837632, 2466.5945, 4.110101
68386, 115581440, 2466.4478, 4.109856
68387, 116607744, 2466.3011, 4.109612
68388, 118228736, 2466.1544, 4.109367
68389, 118149888, 2466.0077, 4.109123
68390, 114327552, 2465.8609, 4.108878
68391, 105818880, 2465.7142, 4.108634
68392, 93305856, 2465.5675, 4.108389
68393, 79064064, 2465.4208, 4.108145
68394, 66349056, 2465.2741, 4.107900
68395, 58377984, 2465.1274, 4.107656
68396, 57236224, 2464.9806, 4.107412
68397, 63091968, 2464.8339, 4.107167
68398, 73995008, 2464.6872, 4.106923
68399, 86363648, 2464.5405, 4.106678
68400, 96015872, 2464.3938, 4.106434
68401, 99428352, 2464.2470, 4.106189
68402, 94809600, 2464.1003, 4.105945
68403, 82641152, 2463.9536, 4.105700
68404, 65501440, 2463.8069, 4.105456
68405, 47245056, 2463.6602, 4.105211
68406, 31810560, 2463.5134, 4.104967
68407, 22068480, 2463.3667, 4.104722
68408, 19085568, 2463.2200, 4.104478
68409, 22038784, 2463.0733, 4.104233
68410, 28758016, 2462.9266, 4.103989
68411, 36660224, 2462.7798, 4.103744
68412, 43692288, 2462.6331, 4.103500
68413, 48923392, 2462.4864, 4.103255
68414, 52582656, 2462.3397, 4.103011
68415, 55583744, 2462.1930, 4.102766
68416, 58790912, 2462.0463, 4.102522
68417, 62387712, 2461.8995, 4.102277
68418, 65656576, 2461.7528, 4.102033
68419, 67271424, 2461.6061, 4.101789
68420, 65972992, 2461.4594, 4.101544
68421, 61293824, 2461.3127, 4.101300
68422, 53980672, 2461.1659, 4.101055
68423, 45881344, 2461.0192, 4.100811
68424, 39319808, 2460.8725, 4.100566
68425, 36222720, 2460.7258, 4.100322
68426, 37386240, 2460.5791, 4.100077
68427, 42216704, 2460.4323, 4.099833
68428, 49060096, 2460.2856, 4.099588
68429, 55963136, 2460.1389, 4.099344
68430, 61509888, 2459.9922, 4.099099
68431, 65345024, 2459.8455, 4.098855
68432, 68153344, 2459.6987, 4.098610
68433, 71131136, 2459.5520, 4.098366
68434, 75222272, 2459.4053, 4.098121
68435, 80510976, 2459.2586, 4.097877
68436, 86057984, 2459.1119, 4.097632
68437, 90253824, 2458.9652, 4.097388
68438, 91505408, 2458.8184, 4.097143
68439, 88918784, 2458.6717, 4.096899
68440, 82665216, 2458.5250, 4.096654
68441, 73897728, 2458.3783, 4.096410
68442, 64301568, 2458.2316, 4.096166
68443, 55540480, 2458.0848, 4.095921
68444, 48846848, 2457.9381, 4.095677
68445, 44898304, 2457.7914, 4.095432
68446, 43923712, 2457.6447, 4.095188
68447, 45856512, 2457.4980, 4.094943
68448, 50368768, 2457.3512, 4.094699
68449, 56747008, 2457.2045, 4.094454
68450, 63739392, 2457.0578, 4.094210
68451, 69601280, 2456.9111, 4.093965
68452, 72488192, 2456.7644, 4.093721
68453, 71144448, 2456.6176, 4.093476
68454, 65614080, 2456.4709, 4.093232
68455, 57573888, 2456.3242, 4.092987
68456, 49996800, 2456.1775, 4.092743
68457, 46132992, 2456.0308, 4.092498
68458, 48163840, 2455.8840, 4.092254
68459, 56105216, 2455.7373, 4.092009
68460, 67510272, 2455.5906, 4.091765
68461, 78214656, 2455.4439, 4.091520
68462, 83895552, 2455.2972, 4.091276
68463, 81827072, 2455.1505, 4.091031
68464, 72072960, 2455.0037, 4.090787
68465, 57575680, 2454.8570, 4.090542
68466, 43069696, 2454.7103, 4.090298
68467, 33261824, 2454.5636, 4.090054
68468, 31044352, 2454.4169, 4.089809
68469, 36466432, 2454.2701, 4.089565
68470, 46857728, 2454.1234, 4.089320
68471, 57969408, 2453.9767, 4.089076
68472, 65592832, 2453.8300, 4.088831
68473, 66968064, 2453.6833, 4.088587
68474, 61462016, 2453.5365, 4.088342
68475, 50385408, 2453.3898, 4.088098
68476, 36200448, 2453.2431, 4.087853
68477, 21580800, 2453.0964, 4.087609
68478, 8736256, 2452.9497, 4.087364
68479, -826624, 2452.8029, 4.087120
68480, -6209536, 2452.6562, 4.086875
68481, -6955008, 2452.5095, 4.086631
68482, -3027968, 2452.3628, 4.086386
68483, 5017088, 2452.2161, 4.086142
68484, 15845376, 2452.0694, 4.085897
68485, 27368192, 2451.9226, 4.085653
68486, 37135360, 2451.7759, 4.085408
68487, 43024896, 2451.6292, 4.085164
68488, 43954688, 2451.4825, 4.084919
68489, 40270080, 2451.3358, 4.084675
68490, 33588224, 2451.1890, 4.084431
68491, 26127104, 2451.0423, 4.084186
68492, 19815168, 2450.8956, 4.083942
68493, 15581440, 2450.7489, 4.083697
68494, 13135616, 2450.6022, 4.083453
68495, 11315200, 2450.4554, 4.083208
68496, 8779776, 2450.3087, 4.082964
68497, 4701184, 2450.1620, 4.082719
68498, -875008, 2450.0153, 4.082475
68499, -7124992, 2449.8686, 4.082230
68500, -12866560, 2449.7218, 4.081986
68501, -17040384, 2449.5751, 4.081741
68502, -18991360, 2449.4284, 4.081497
68503, -18452992, 2449.2817, 4.081252
68504, -15346176, 2449.1350, 4.081008
68505, -9610240, 2448.9882, 4.080763
68506, -1244160, 2448.8415, 4.080519
68507, 9427200, 2448.6948, 4.080274
68508, 21445888, 2448.5481, 4.080030
68509, 33135360, 2448.4014, 4.079785
68510, 42419712, 2448.2547, 4.079541
68511, 47512064, 2448.1079, 4.079296
68512, 47691008, 2447.9612, 4.079052
68513, 43785216, 2447.8145, 4.078808
68514, 38058752, 2447.6678, 4.078563
68515, 33462528, 2447.5211, 4.078319
68516, 32520192, 2447.3743, 4.078074
68517, 36321792, 2447.2276, 4.077830
68518, 44071424, 2447.0809, 4.077585
68519, 53409024, 2446.9342, 4.077341
68520, 61368064, 2446.7875, 4.077096
68521, 65559296, 2446.6407, 4.076852
68522, 65067008, 2446.4940, 4.076607
68523, 60690432, 2446.3473, 4.076363
68524, 54462464, 2446.2006, 4.076118
68525, 48698368, 2446.0539, 4.075874
68526, 45005056, 2445.9071, 4.075629
68527, 43676160, 2445.7604, 4.075385
68528, 43691776, 2445.6137, 4.075140
68529, 43273216, 2445.4670, 4.074896
68530, 40718336, 2445.3203, 4.074651
68531, 35157760, 2445.1736, 4.074407
68532, 26935040, 2445.0268, 4.074162
68533, 17498368, 2444.8801, 4.073918
68534, 8876032, 2444.7334, 4.073673
68535, 2954240, 2444.5867, 4.073429
68536, 830464, 2444.4400, 4.073184
68537, 2455552, 2444.2932, 4.072940
68538, 6685440, 2444.1465, 4.072696
68539, 11710208, 2443.9998, 4.072451
68540, 15716096, 2443.8531, 4.072207
68541, 17539840, 2443.7064, 4.071962
68542, 17080576, 2443.5596, 4.071718
68543, 15290368, 2443.4129, 4.071473
68544, 13731328, 2443.2662, 4.071229
68545, 13854976, 2443.1195, 4.070984
68546, 16304896, 2442.9728, 4.070740
68547, 20567040, 2442.8260, 4.070495
68548, 25168128, 2442.6793, 4.070251
68549, 28382976, 2442.5326, 4.070006
68550, 29152768, 2442.3859, 4.069762
68551, 27769600, 2442.2392, 4.069517
68552, 25944064, 2442.0925, 4.069273
68553, 26130432, 2441.9457, 4.069028
68554, 30356224, 2441.7990, 4.068784
68555, 39076096, 2441.6523, 4.068539
68556, 50627072, 2441.5056, 4.068295
68557, 61636864, 2441.3589, 4.068050
68558, 68286464, 2441.2121, 4.067806
68559, 67916288, 2441.0654, 4.067561
68560, 60246016, 2440.9187, 4.067317
68561, 47623680, 2440.7720, 4.067073
68562, 34134272, 2440.6253, 4.066828
68563, 23948032, 2440.4785, 4.066584
68564, 19641856, 2440.3318, 4.066339
68565, 21255424, 2440.1851, 4.066095
68566, 26489856, 2440.0384, 4.065850
68567, 31922944, 2439.8917, 4.065606
68568, 34622720, 2439.7449, 4.065361
68569, 33390848, 2439.5982, 4.065117
68570, 29070336, 2439.4515, 4.064872
68571, 23853312, 2439.3048, 4.064628
68572, 20014336, 2439.1581, 4.064383
68573, 18763776, 2439.0113, 4.064139
68574, 19800576, 2438.8646, 4.063894
68575, 21736960, 2438.7179, 4.063650
68576, 23091456, 2438.5712, 4.063405
68577, 23252992, 2438.4245, 4.063161
68578, 22863872, 2438.2778, 4.062916
68579, 23412224, 2438.1310, 4.062672
68580, 26284800, 2437.9843, 4.062427
68581, 31820288, 2437.8376, 4.062183
68582, 38915072, 2437.6909, 4.061938
68583, 45408512, 2437.5442, 4.061694
68584, 49055488, 2437.3974, 4.061450
68585, 48568576, 2437.2507, 4.061205
68586, 44188160, 2437.1040, 4.060961
68587, 37500416, 2436.9573, 4.060716
68588, 30641152, 2436.8106, 4.060472
68589, 25335552, 2436.6638, 4.060227
68590, 22290432, 2436.5171, 4.059983
68591, 21215232, 2436.3704, 4.059738
68592, 21383680, 2436.2237, 4.059494
68593, 22334208, 2436.0770, 4.059249
68594, 24258048, 2435.9302, 4.059005
68595, 27831808, 2435.7835, 4.058760
68596, 33614080, 2435.6368, 4.058516
68597, 41405952, 2435.4901, 4.058271
68598, 50018816, 2435.3434, 4.058027
68599, 57660672, 2435.1967, 4.057782
68600, 62779136, 2435.0499, 4.057538
68601, 64905472, 2434.9032, 4.057293
68602, 64999936, 2434.7565, 4.057049
68603, 65052672, 2434.6098, 4.056804
68604, 67092736, 2434.4631, 4.056560
68605, 72110592, 2434.3163, 4.056315
68606, 79458816, 2434.1696, 4.056071
68607, 87078656, 2434.0229, 4.055826
68608, 92458496, 2433.8762, 4.055582
68609, 93851648, 2433.7295, 4.055338
68610, 91136000, 2433.5827, 4.055093
68611, 85884928, 2433.4360, 4.054849
68612, 80628736, 2433.2893, 4.054604
68613, 77685248, 2433.1426, 4.054360
68614, 78149888, 2432.9959, 4.054115
68615, 81503488, 2432.8491, 4.053871
68616, 85967360, 2432.7024, 4.053626
68617, 89346304, 2432.5557, 4.053382
68618, 89900544, 2432.4090, 4.053137
68619, 86843136, 2432.2623, 4.052893
68620, 80343296, 2432.1156, 4.052648
68621, 71200000, 2431.9688, 4.052404
68622, 60511232, 2431.8221, 4.052159
68623, 49567232, 2431.6754, 4.051915
68624, 39952128, 2431.5287, 4.051670
68625, 33609984, 2431.3820, 4.051426
68626, 32580608, 2431.2352, 4.051181
68627, 38316800, 2431.0885, 4.050937
68628, 50819584, 2430.9418, 4.050692
68629, 68084992, 2430.7951, 4.050448
68630, 86343424, 2430.6484, 4.050203
68631, 101239040, 2430.5016, 4.049959
68632, 109588992, 2430.3549, 4.049715
68633, 110953728, 2430.2082, 4.049470
68634, 108182016, 2430.0615, 4.049226
68635, 106471424, 2429.9148, 4.048981
68636, 111160320, 2429.7680, 4.048737
68637, 125126144, 2429.6213, 4.048492
68638, 146968832, 2429.4746, 4.048248
68639, 170905088, 2429.3279, 4.048003
68640, 188595712, 2429.1812, 4.047759
68641, 192254976, 2429.0344, 4.047514
68642, 177781248, 2428.8877, 4.047270
68643, 146584320, 2428.7410, 4.047025
68644, 105313024, 2428.5943, 4.046781
68645, 63576832, 2428.4476, 4.046536
68646, 30591232, 2428.3009, 4.046292
68647, 12100096, 2428.1541, 4.046047
68648, 8752384, 2428.0074, 4.045803
68649, 16445952, 2427.8607, 4.045558
68650, 28332288, 2427.7140, 4.045314
68651, 37532928, 2427.5673, 4.045069
68652, 39463168, 2427.4205, 4.044825
68653, 32952576, 2427.2738, 4.044580
68654, 19952896, 2427.1271, 4.044336
68655, 4213248, 2426.9804, 4.044091
68656, -10373376, 2426.8337, 4.043847
68657, -21060864, 2426.6869, 4.043603
68658, -26790912, 2426.5402, 4.043358
68659, -27984128, 2426.3935, 4.043114
68660, -25876736, 2426.2468, 4.042869
68661, -21784576, 2426.1001, 4.042625
68662, -16584960, 2425.9533, 4.042380
68663, -10530816, 2425.8066, 4.042136
68664, -3351040, 2425.6599, 4.041891
68665, 5488896, 2425.5132, 4.041647
68666, 16472832, 2425.3665, 4.041402
68667, 29756928, 2425.2198, 4.041158
68668, 44980224, 2425.0730, 4.040913
68669, 61224192, 2424.9263, 4.040669
68670, 77178368, 2424.7796, 4.040424
68671, 91517952, 2424.6329, 4.040180
68672, 103428096, 2424.4862, 4.039935
68673, 113097472, 2424.3394, 4.039691
68674, 121958656, 2424.1927, 4.039446
68675, 132505600, 2424.0460, 4.039202
68676, 147656192, 2423.8993, 4.038957
68677, 169819136, 2423.7526, 4.038713
68678, 199965184, 2423.6058, 4.038468
68679, 237031168, 2423.4591, 4.038224
68680, 277873408, 2423.3124, 4.037980
68681, 317801216, 2423.1657, 4.037735
68682, 351524352, 2423.0190, 4.037491
68683, 374231552, 2422.8722, 4.037246
68684, 382522880, 2422.7255, 4.037002
68685, 374997504, 2422.5788, 4.036757
68686, 352434688, 2422.4321, 4.036513
68687, 317575680, 2422.2854, 4.036268
68688, 274600704, 2422.1386, 4.036024
68689, 228379392, 2421.9919, 4.035779
68690, 183625216, 2421.8452, 4.035535
68691, 144089344, 2421.6985, 4.035290
68692, 111977728, 2421.5518, 4.035046
68693, 87750400, 2421.4051, 4.034801
68694, 70373120, 2421.2583, 4.034557
68695, 57950976, 2421.1116, 4.034312
68696, 48513280, 2420.9649, 4.034068
68697, 40652544, 2420.8182, 4.033823
68698, 33782016, 2420.6715, 4.033579
68699, 27951616, 2420.5247, 4.033334
68700, 23372544, 2420.3780, 4.033090
68701, 19956480, 2420.2313, 4.032845
68702, 17138688, 2420.0846, 4.032601
68703, 14089472, 2419.9379, 4.032357
68704, 10190080, 2419.7911, 4.032112
68705, 5468672, 2419.6444, 4.031868
68706, 716032, 2419.4977, 4.031623
68707, -2834688, 2419.3510, 4.031379
68708, -4101888, 2419.2043, 4.031134
68709, -2690560, 2419.0575, 4.030890
68710, 957184, 2418.9108, 4.030645
68711, 5922560, 2418.7641, 4.030401
68712, 11493888, 2418.6174, 4.030156
68713, 17790720, 2418.4707, 4.029912
68714, 25947392, 2418.3240, 4.029667
68715, 37716992, 2418.1772, 4.029423
68716, 54706432, 2418.0305, 4.029178
68717, 77689600, 2417.8838, 4.028934
68718, 106421248, 2417.7371, 4.028689
68719, 140082432, 2417.5904, 4.028445
68720, 178065408, 2417.4436, 4.028200
68721, 220521728, 2417.2969, 4.027956
68722, 268147456, 2417.1502, 4.027711
68723, 321080832, 2417.0035, 4.027467
68724, 377360128, 2416.8568, 4.027222
68725, 431816192, 2416.7100, 4.026978
68726, 476259584, 2416.5633, 4.026733
68727, 501328896, 2416.4166, 4.026489
68728, 499539712, 2416.2699, 4.026245
68729, 468369152, 2416.1232, 4.026000
68730, 411975936, 2415.9764, 4.025756
68731, 340590592, 2415.8297, 4.025511
68732, 267575552, 2415.6830, 4.025267
68733, 205203968, 2415.5363, 4.025022
68734, 160845824, 2415.3896, 4.024778
68735, 135126528, 2415.2429, 4.024533
68736, 122779392, 2415.0961, 4.024289
68737, 115724032, 2414.9494, 4.024044
68738, 106913280, 2414.8027, 4.023800
68739, 93212672, 2414.6560, 4.023555
68740, 76092928, 2414.5093, 4.023311
68741, 60018944, 2414.3625, 4.023066
68742, 49516032, 2414.2158, 4.022822
68743, 46482688, 2414.0691, 4.022577
68744, 49105920, 2413.9224, 4.022333
68745, 52855552, 2413.7757, 4.022088
68746, 52951296, 2413.6289, 4.021844
68747, 46956288, 2413.4822, 4.021599
68748, 36127232, 2413.3355, 4.021355
68749, 24828160, 2413.1888, 4.021110
68750, 18331648, 2413.0421, 4.020866
68751, 20147456, 2412.8953, 4.020622
68752, 30247424, 2412.7486, 4.020377
68753, 45065472, 2412.6019, 4.020133
68754, 59237888, 2412.4552, 4.019888
68755, 68185600, 2412.3085, 4.019644
68756, 70256384, 2412.1617, 4.019399
68757, 67420672, 2412.0150, 4.019155
68758, 64279808, 2411.8683, 4.018910
68759, 65985536, 2411.7216, 4.018666
68760, 76156416, 2411.5749, 4.018421
68761, 95773440, 2411.4282, 4.018177
68762, 123446016, 2411.2814, 4.017932
68763, 156696064, 2411.1347, 4.017688
68764, 193387008, 2410.9880, 4.017443
68765, 232442880, 2410.8413, 4.017199
68766, 273458688, 2410.6946, 4.016954
68767, 315490560, 2410.5478, 4.016710
68768, 355815936, 2410.4011, 4.016465
68769, 389518336, 2410.2544, 4.016221
68770, 410343936, 2410.1077, 4.015976
68771, 412626944, 2409.9610, 4.015732
68772, 393488896, 2409.8142, 4.015487
68773, 354343680, 2409.6675, 4.015243
68774, 300996352, 2409.5208, 4.014999
68775, 242226688, 2409.3741, 4.014754
68776, 187379968, 2409.2274, 4.014510
68777, 143859712, 2409.0806, 4.014265
68778, 115404800, 2408.9339, 4.014021
68779, 101649664, 2408.7872, 4.013776
68780, 98945792, 2408.6405, 4.013532
68781, 101983488, 2408.4938, 4.013287
68782, 105574912, 2408.3471, 4.013043
68783, 106028288, 2408.2003, 4.012798
68784, 101824768, 2408.0536, 4.012554
68785, 93568256, 2407.9069, 4.012309
68786, 83398656, 2407.7602, 4.012065
68787, 74115584, 2407.6135, 4.011820
68788, 68254208, 2407.4667, 4.011576
68789, 67312384, 2407.3200, 4.011331
68790, 71285248, 2407.1733, 4.011087
68791, 78622976, 2407.0266, 4.010842
68792, 86651136, 2406.8799, 4.010598
68793, 92364032, 2406.7331, 4.010353
68794, 93368320, 2406.5864, 4.010109
68795, 88651264, 2406.4397, 4.009864
68796, 78892288, 2406.2930, 4.009620
68797, 66187776, 2406.1463, 4.009375
68798, 53298944, 2405.9995, 4.009131
68799, 42742272, 2405.8528, 4.008887
68800, 36102656, 2405.7061, 4.008642
68801, 33838592, 2405.5594, 4.008398
68802, 35598592, 2405.4127, 4.008153
68803, 40824576, 2405.2659, 4.007909
68804, 49280768, 2405.1192, 4.007664
68805, 61217792, 2404.9725, 4.007420
68806, 77088256, 2404.8258, 4.007175
68807, 96993280, 2404.6791, 4.006931
68808, 120183552, 2404.5324, 4.006686
68809, 144916992, 2404.3856, 4.006442
68810, 168776192, 2404.2389, 4.006197
68811, 189304832, 2404.0922, 4.005953
68812, 204656384, 2403.9455, 4.005708
68813, 213954048, 2403.7988, 4.005464
68814, 217235200, 2403.6520, 4.005219
68815, 215078144, 2403.5053, 4.004975
68816, 208176384, 2403.3586, 4.004730
68817, 197117696, 2403.2119, 4.004486
68818, 182482944, 2403.0652, 4.004241
68819, 165144320, 2402.9184, 4.003997
68820, 146512128, 2402.7717, 4.003752
68821, 128477440, 2402.6250, 4.003508
68822, 112986624, 2402.4783, 4.003264
68823, 101398016, 2402.3316, 4.003019
68824, 93952000, 2402.1848, 4.002775
68825, 89654784, 2402.0381, 4.002530
68826, 86694656, 2401.8914, 4.002286
68827, 83238400, 2401.7447, 4.002041
68828, 78242816, 2401.5980, 4.001797
68829, 71892736, 2401.4513, 4.001552
68830, 65449216, 2401.3045, 4.001308
68831, 60578304, 2401.1578, 4.001063
68832, 58491392, 2401.0111, 4.000819
68833, 59318784, 2400.8644, 4.000574
68834, 62021376, 2400.7177, 4.000330
68835, 64871936, 2400.5709, 4.000085
68836, 66267904, 2400.4242, 3.999841
68837, 65472256, 2400.2775, 3.999596
68838, 62939648, 2400.1308, 3.999352
68839, 60088064, 2399.9841, 3.999107
68840, 58653184, 2399.8373, 3.998863
68841, 59940864, 2399.6906, 3.998618
68842, 64320768, 2399.5439, 3.998374
68843, 71157760, 2399.3972, 3.998129
68844, 79155456, 2399.2505, 3.997885
68845, 86900992, 2399.1037, 3.997640
68846, 93344000, 2398.9570, 3.997396
68847, 98007552, 2398.8103, 3.997152
68848, 100902144, 2398.6636, 3.996907
68849, 102257664, 2398.5169, 3.996663
68850, 102257920, 2398.3702, 3.996418
68851, 100928000, 2398.2234, 3.996174
68852, 98208768, 2398.0767, 3.995929
68853, 94144512, 2397.9300, 3.995685
68854, 89047808, 2397.7833, 3.995440
68855, 83533568, 2397.6366, 3.995196
68856, 78392320, 2397.4898, 3.994951
68857, 74364160, 2397.3431, 3.994707
68858, 71921152, 2397.1964, 3.994462
68859, 71152640, 2397.0497, 3.994218
68860, 71794688, 2396.9030, 3.993973
68861, 73374720, 2396.7562, 3.993729
68862, 75396352, 2396.6095, 3.993484
68863, 77491200, 2396.4628, 3.993240
68864, 79490560, 2396.3161, 3.992995
68865, 81408512, 2396.1694, 3.992751
68866, 83370240, 2396.0226, 3.992506
68867, 85515776, 2395.8759, 3.992262
68868, 87929088, 2395.7292, 3.992017
68869, 90604544, 2395.5825, 3.991773
68870, 93472000, 2395.4358, 3.991529
68871, 96464640, 2395.2890, 3.991284
68872, 99607552, 2395.1423, 3.991040
68873, 103078144, 2394.9956, 3.990795
68874, 107190016, 2394.8489, 3.990551
68875, 112267008, 2394.7022, 3.990306
68876, 118431744, 2394.5555, 3.990062
68877, 125380352, 2394.4087, 3.989817
68878, 132269824, 2394.2620, 3.989573
68879, 137818624, 2394.1153, 3.989328
68880, 140662272, 2393.9686, 3.989084
68881, 139880960, 2393.8219, 3.988839
68882, 135512832, 2393.6751, 3.988595
68883, 128815616, 2393.5284, 3.988350
68884, 122107648, 2393.3817, 3.988106
68885, 118157056, 2393.2350, 3.987861
68886, 119289344, 2393.0883, 3.987617
68887, 126505472, 2392.9415, 3.987372
68888, 138952704, 2392.7948, 3.987128
68889, 153964800, 2392.6481, 3.986883
68890, 167699712, 2392.5014, 3.986639
68891, 176179200, 2392.3547, 3.986394
68892, 176401408, 2392.2079, 3.986150
68893, 167168000, 2392.0612, 3.985906
68894, 149401856, 2391.9145, 3.985661
68895, 125881344, 2391.7678, 3.985417
68896, 100525568, 2391.6211, 3.985172
68897, 77446912, 2391.4744, 3.984928
68898, 60029184, 2391.3276, 3.984683
68899, 50233600, 2391.1809, 3.984439
68900, 48254976, 2391.0342, 3.984194
68901, 52580096, 2390.8875, 3.983950
68902, 60421888, 2390.7408, 3.983705
68903, 68456704, 2390.5940, 3.983461
68904, 73707776, 2390.4473, 3.983216
68905, 74368512, 2390.3006, 3.982972
68906, 70327808, 2390.1539, 3.982727
68907, 63193856, 2390.0072, 3.982483
68908, 55765760, 2389.8604, 3.982238
68909, 51073024, 2389.7137, 3.981994
68910, 51297280, 2389.5670, 3.981749
68911, 56974080, 2389.4203, 3.981505
68912, 66792448, 2389.2736, 3.981260
68913, 78106880, 2389.1268, 3.981016
68914, 87973120, 2388.9801, 3.980771
68915, 94304000, 2388.8334, 3.980527
68916, 96668416, 2388.6867, 3.980282
68917, 96399872, 2388.5400, 3.980038
68918, 95973120, 2388.3933, 3.979794
68919, 97924096, 2388.2465, 3.979549
68920, 103774208, 2388.0998, 3.979305
68921, 113421312, 2387.9531, 3.979060
68922, 125221632, 2387.8064, 3.978816
68923, 136692224, 2387.6597, 3.978571
68924, 145483776, 2387.5129, 3.978327
68925, 150187264, 2387.3662, 3.978082
68926, 150652672, 2387.2195, 3.977838
68927, 147748608, 2387.0728, 3.977593
68928, 142762240, 2386.9261, 3.977349
68929, 136788480, 2386.7793, 3.977104
68930, 130411520, 2386.6326, 3.976860
68931, 123794944, 2386.4859, 3.976615
68932, 117057280, 2386.3392, 3.976371
68933, 110658560, 2386.1925, 3.976126
68934, 105517312, 2386.0457, 3.975882
68935, 102752768, 2385.8990, 3.975637
68936, 103158528, 2385.7523, 3.975393
68937, 106688256, 2385.6056, 3.975148
68938, 112255488, 2385.4589, 3.974904
68939, 117997312, 2385.3121, 3.974659
68940, 121934336, 2385.1654, 3.974415
68941, 122735616, 2385.0187, 3.974171
68942, 120243712, 2384.8720, 3.973926
68943, 115504384, 2384.7253, 3.973682
68944, 110283776, 2384.5786, 3.973437
68945, 106289664, 2384.4318, 3.973193
68946, 104457216, 2384.2851, 3.972948
68947, 104625664, 2384.1384, 3.972704
68948, 105743872, 2383.9917, 3.972459
68949, 106486016, 2383.8450, 3.972215
68950, 105974016, 2383.6982, 3.971970
68951, 104242432, 2383.5515, 3.971726
68952, 102224128, 2383.4048, 3.971481
68953, 101261568, 2383.2581, 3.971237
68954, 102382592, 2383.1114, 3.970992
68955, 105698048, 2382.9646, 3.970748
68956, 110227200, 2382.8179, 3.970503
68957, 114253568, 2382.6712, 3.970259
68958, 116068608, 2382.5245, 3.970014
68959, 114766080, 2382.3778, 3.969770
68960, 110727680, 2382.2310, 3.969525
68961, 105554944, 2382.0843, 3.969281
68962, 101464832, 2381.9376, 3.969036
68963, 100390656, 2381.7909, 3.968792
68964, 103175936, 2381.6442, 3.968548
68965, 109193472, 2381.4975, 3.968303
68966, 116560896, 2381.3507, 3.968059
68967, 122851840, 2381.2040, 3.967814
68968, 126004992, 2381.0573, 3.967570
68969, 125070336, 2380.9106, 3.967325
68970, 120499968, 2380.7639, 3.967081
68971, 113907968, 2380.6171, 3.966836
68972, 107438080, 2380.4704, 3.966592
68973, 103018240, 2380.3237, 3.966347
68974, 101796096, 2380.1770, 3.966103
68975, 103935232, 2380.0303, 3.965858
68976, 108778496, 2379.8835, 3.965614
68977, 115228928, 2379.7368, 3.965369
68978, 122148864, 2379.5901, 3.965125
68979, 128612096, 2379.4434, 3.964880
68980, 133961472, 2379.2967, 3.964636
68981, 137734912, 2379.1499, 3.964391
68982, 139578880, 2379.0032, 3.964147
68983, 139241472, 2378.8565, 3.963902
68984, 136665088, 2378.7098, 3.963658
68985, 132109312, 2378.5631, 3.963413
68986, 126207488, 2378.4163, 3.963169
68987, 119888384, 2378.2696, 3.962924
68988, 114171648, 2378.1229, 3.962680
68989, 109915904, 2377.9762, 3.962436
68990, 107623936, 2377.8295, 3.962191
68991, 107377408, 2377.6828, 3.961947
68992, 108895232, 2377.5360, 3.961702
68993, 111657984, 2377.3893, 3.961458
68994, 115015424, 2377.2426, 3.961213
68995, 118250496, 2377.0959, 3.960969
68996, 120623104, 2376.9492, 3.960724
68997, 121466368, 2376.8024, 3.960480
68998, 120380416, 2376.6557, 3.960235
68999, 117487360, 2376.5090, 3.959991
69000, 113623040, 2376.3623, 3.959746
69001, 110302464, 2376.2156, 3.959502
69002, 109360384, 2376.0688, 3.959257
69003, 112318464, 2375.9221, 3.959013
69004, 119700224, 2375.7754, 3.958768
69005, 130604032, 2375.6287, 3.958524
69006, 142790912, 2375.4820, 3.958279
69007, 153343744, 2375.3352, 3.958035
69008, 159691520, 2375.1885, 3.957790
69009, 160589056, 2375.0418, 3.957546
69010, 156624384, 2374.8951, 3.957301
69011, 149994752, 2374.7484, 3.957057
69012, 143622656, 2374.6017, 3.956813
69013, 139973376, 2374.4549, 3.956568
69014, 140095232, 2374.3082, 3.956324
69015, 143308800, 2374.1615, 3.956079
69016, 147664640, 2374.0148, 3.955835
69017, 150958592, 2373.8681, 3.955590
69018, 151807232, 2373.7213, 3.955346
69019, 150304768, 2373.5746, 3.955101
69020, 147962368, 2373.4279, 3.954857
69021, 147000832, 2373.2812, 3.954612
69022, 149359616, 2373.1345, 3.954368
69023, 155893248, 2372.9877, 3.954123
69024, 166117888, 2372.8410, 3.953879
69025, 178567680, 2372.6943, 3.953634
69026, 191538688, 2372.5476, 3.953390
69027, 203820800, 2372.4009, 3.953145
69028, 215078400, 2372.2541, 3.952901
69029, 225747200, 2372.1074, 3.952656
69030, 236580096, 2371.9607, 3.952412
69031, 248141056, 2371.8140, 3.952167
69032, 260539136, 2371.6673, 3.951923
69033, 273524736, 2371.5206, 3.951678
69034, 286856448, 2371.3738, 3.951434
69035, 300696320, 2371.2271, 3.951190
69036, 315777792, 2371.0804, 3.950945
69037, 333235968, 2370.9337, 3.950701
69038, 354182912, 2370.7870, 3.950456
69039, 379240960, 2370.6402, 3.950212
69040, 408275200, 2370.4935, 3.949967
69041, 440448000, 2370.3468, 3.949723
69042, 474563072, 2370.2001, 3.949478
69043, 509532160, 2370.0534, 3.949234
69044, 544775936, 2369.9066, 3.948989
69045, 580427008, 2369.7599, 3.948745
69046, 617325824, 2369.6132, 3.948500
69047, 656868352, 2369.4665, 3.948256
69048, 700786944, 2369.3198, 3.948011
69049, 750908928, 2369.1730, 3.947767
69050, 808878592, 2369.0263, 3.947522
69051, 875838464, 2368.8796, 3.947278
69052, 952120832, 2368.7329, 3.947033
69053, 1037057792, 2368.5862, 3.946789
69054, 1129053440, 2368.4394, 3.946544
69055, 1225978880, 2368.2927, 3.946300
69056, 1325800192, 2368.1460, 3.946055
69057, 1427214080, 2367.9993, 3.945811
69058, 1530003200, 2367.8526, 3.945566
69059, 1634920192, 2367.7059, 3.945322
69060, 1743147008, 2367.5591, 3.945078
69061, 1855584256, 2367.4124, 3.944833
69062, 1972354304, 2367.2657, 3.944589
69063, 2092794624, 2367.1190, 3.944344
69064, 2215957504, 2366.9723, 3.944100
69065, 2341324800, 2366.8255, 3.943855
69066, 2469277184, 2366.6788, 3.943611
69067, 2600947968, 2366.5321, 3.943366
69068, 2737410560, 2366.3854, 3.943122
69069, 2878545408, 2366.2387, 3.942877
69070, 3022184192, 2366.0919, 3.942633
69071, 3164079360, 2365.9452, 3.942388
69072, 3298869248, 2365.7985, 3.942144
69073, 3421702400, 2365.6518, 3.941899
69074, 3529783040, 2365.5051, 3.941655
69075, 3623067136, 2365.3583, 3.941410
69076, 3703697664, 2365.2116, 3.941166
69077, 3774390528, 2365.0649, 3.940921
69078, 3836535040, 2364.9182, 3.940677
69079, 3888990720, 2364.7715, 3.940432
69080, 3928262912, 2364.6248, 3.940188
69081, 3950094592, 2364.4780, 3.939943
69082, 3951785984, 2364.3313, 3.939699
69083, 3934135296, 2364.1846, 3.939455
69084, 3902006016, 2364.0379, 3.939210
69085, 3863121408, 2363.8912, 3.938966
69086, 3825497088, 2363.7444, 3.938721
69087, 3794559744, 2363.5977, 3.938477
69088, 3771139072, 2363.4510, 3.938232
69089, 3751141376, 2363.3043, 3.937988
69090, 3726960384, 2363.1576, 3.937743
69091, 3689971968, 2363.0108, 3.937499
69092, 3633080576, 2362.8641, 3.937254
69093, 3552417024, 2362.7174, 3.937010
69094, 3447789056, 2362.5707, 3.936765
69095, 3322075904, 2362.4240, 3.936521
69096, 3180157184, 2362.2772, 3.936276
69097, 3027953664, 2362.1305, 3.936032
69098, 2871871488, 2361.9838, 3.935787
69099, 2718536448, 2361.8371, 3.935543
69100, 2574491136, 2361.6904, 3.935298
69101, 2445589760, 2361.5436, 3.935054
69102, 2336126976, 2361.3969, 3.934809
69103, 2248061696, 2361.2502, 3.934565
69104, 2180795648, 2361.1035, 3.934320
69105, 2131770112, 2360.9568, 3.934076
69106, 2097734656, 2360.8101, 3.933831
69107, 2076146432, 2360.6633, 3.933587
69108, 2066036480, 2360.5166, 3.933343
69109, 2067919360, 2360.3699, 3.933098
69110, 2082803456, 2360.2232, 3.932854
69111, 2110854912, 2360.0765, 3.932609
69112, 2150441216, 2359.9297, 3.932365
69113, 2198085888, 2359.7830, 3.932120
69114, 2249353728, 2359.6363, 3.931876
69115, 2300155136, 2359.4896, 3.931631
69116, 2347726592, 2359.3429, 3.931387
69117, 2390742272, 2359.1961, 3.931142
69118, 2428535040, 2359.0494, 3.930898
69119, 2459974656, 2358.9027, 3.930653
69120, 2482818048, 2358.7560, 3.930409
69121, 2494123264, 2358.6093, 3.930164
69122, 2491714048, 2358.4625, 3.929920
69123, 2476007680, 2358.3158, 3.929675
69124, 2451152896, 2358.1691, 3.929431
69125, 2424636416, 2358.0224, 3.929186
69126, 2405211648, 2357.8757, 3.928942
69127, 2399868416, 2357.7290, 3.928697
69128, 2411137792, 2357.5822, 3.928453
69129, 2435981824, 2357.4355, 3.928208
69130, 2466843136, 2357.2888, 3.927964
69131, 2494432000, 2357.1421, 3.927720
69132, 2511004928, 2356.9954, 3.927475
69133, 2512659200, 2356.8486, 3.927231
69134, 2499656704, 2356.7019, 3.926986
69135, 2474774272, 2356.5552, 3.926742
69136, 2440635648, 2356.4085, 3.926497
69137, 2397474304, 2356.2618, 3.926253
69138, 2342523392, 2356.1150, 3.926008
69139, 2271377664, 2355.9683, 3.925764
69140, 2180663552, 2355.8216, 3.925519
69141, 2070679296, 2355.6749, 3.925275
69142, 1946673920, 2355.5282, 3.925030
69143, 1818093056, 2355.3814, 3.924786
69144, 1696098560, 2355.2347, 3.924541
69145, 1590471168, 2355.0880, 3.924297
69146, 1507244288, 2354.9413, 3.924052
69147, 1448016384, 2354.7946, 3.923808
69148, 1411055616, 2354.6479, 3.923563
69149, 1393506048, 2354.5011, 3.923319
69150, 1393584384, 2354.3544, 3.923074
69151, 1411801856, 2354.2077, 3.922830
69152, 1450832640, 2354.0610, 3.922585
69153, 1514319872, 2353.9143, 3.922341
69154, 1605334528, 2353.7675, 3.922097
69155, 1725215232, 2353.6208, 3.921852
69156, 1873131520, 2353.4741, 3.921608
69157, 2046246400, 2353.3274, 3.921363
69158, 2240045312, 2353.1807, 3.921119
69159, 2448434688, 2353.0339, 3.920874
69160, 2663518208, 2352.8872, 3.920630
69161, 2875353344, 2352.7405, 3.920385
69162, 3072179200, 2352.5938, 3.920141
69163, 3241500672, 2352.4471, 3.919896
69164, 3372016896, 2352.3003, 3.919652
69165, 3455926016, 2352.1536, 3.919407
69166, 3490867456, 2352.0069, 3.919163
69167, 3480802560, 2351.8602, 3.918918
69168, 3435495424, 2351.7135, 3.918674
69169, 3368730112, 2351.5667, 3.918429
69170, 3295795968, 2351.4200, 3.918185
69171, 3230892288, 2351.2733, 3.917940
69172, 3185000704, 2351.1266, 3.917696
69173, 3164472320, 2350.9799, 3.917451
69174, 3170356224, 2350.8332, 3.917207
69175, 3198376960, 2350.6864, 3.916962
69176, 3239507968, 2350.5397, 3.916718
69177, 3281164288, 2350.3930, 3.916473
69178, 3309033216, 2350.2463, 3.916229
69179, 3309415424, 2350.0996, 3.915985
69180, 3271696384, 2349.9528, 3.915740
69181, 3190383616, 2349.8061, 3.915496
69182, 3066127104, 2349.6594, 3.915251
69183, 2905381888, 2349.5127, 3.915007
69184, 2718790144, 2349.3660, 3.914762
69185, 2518783488, 2349.2192, 3.914518
69186, 2317138432, 2349.0725, 3.914273
69187, 2123175936, 2348.9258, 3.914029
69188, 1942981376, 2348.7791, 3.913784
69189, 1779610624, 2348.6324, 3.913540
69190, 1633917696, 2348.4856, 3.913295
69191, 1505513984, 2348.3389, 3.913051
69192, 1393493248, 2348.1922, 3.912806
69193, 1296786176, 2348.0455, 3.912562
69194, 1214241792, 2347.8988, 3.912317
69195, 1144627456, 2347.7521, 3.912073
69196, 1086696448, 2347.6053, 3.911828
69197, 1039337216, 2347.4586, 3.911584
69198, 1001720832, 2347.3119, 3.911339
69199, 973345280, 2347.1652, 3.911095
69200, 953950464, 2347.0185, 3.910850
69201, 943369728, 2346.8717, 3.910606
69202, 941428480, 2346.7250, 3.910362
69203, 947932416, 2346.5783, 3.910117
69204, 962708736, 2346.4316, 3.909873
69205, 985568768, 2346.2849, 3.909628
69206, 1016107520, 2346.1381, 3.909384
69207, 1053379328, 2345.9914, 3.909139
69208, 1095639296, 2345.8447, 3.908895
69209, 1140405248, 2345.6980, 3.908650
69210, 1184990720, 2345.5513, 3.908406
69211, 1227401472, 2345.4045, 3.908161
69212, 1267231232, 2345.2578, 3.907917
69213, 1306067200, 2345.1111, 3.907672
69214, 1347054848, 2344.9644, 3.907428
69215, 1393641984, 2344.8177, 3.907183
69216, 1447963136, 2344.6710, 3.906939
69217, 1509574400, 2344.5242, 3.906694
69218, 1575196928, 2344.3775, 3.906450
69219, 1639687168, 2344.2308, 3.906205
69220, 1697865472, 2344.0841, 3.905961
69221, 1746385408, 2343.9374, 3.905716
69222, 1784730368, 2343.7906, 3.905472
69223, 1814817024, 2343.6439, 3.905227
69224, 1839364352, 2343.4972, 3.904983
69225, 1859824128, 2343.3505, 3.904739
69226, 1874958848, 2343.2038, 3.904494
69227, 1880886016, 2343.0570, 3.904250
69228, 1872712448, 2342.9103, 3.904005
69229, 1847067136, 2342.7636, 3.903761
69230, 1804342784, 2342.6169, 3.903516
69231, 1749496832, 2342.4702, 3.903272
69232, 1690910976, 2342.3234, 3.903027
69233, 1637692416, 2342.1767, 3.902783
69234, 1596556544, 2342.0300, 3.902538
69235, 1569662720, 2341.8833, 3.902294
69236, 1554339584, 2341.7366, 3.902049
69237, 1544781312, 2341.5898, 3.901805
69238, 1534892288, 2341.4431, 3.901560
69239, 1520958720, 2341.2964, 3.901316
69240, 1502949632, 2341.1497, 3.901071
69241, 1483936000, 2341.0030, 3.900827
69242, 1468021504, 2340.8563, 3.900582
69243, 1457847040, 2340.7095, 3.900338
69244, 1452896000, 2340.5628, 3.900093
69245, 1449385472, 2340.4161, 3.899849
69246, 1441765632, 2340.2694, 3.899604
69247, 1425106176, 2340.1227, 3.899360
69248, 1397298688, 2339.9759, 3.899115
69249, 1360157952, 2339.8292, 3.898871
69250, 1319057920, 2339.6825, 3.898627
69251, 1281393920, 2339.5358, 3.898382
69252, 1254589440, 2339.3891, 3.898138
69253, 1244422912, 2339.2423, 3.897893
69254, 1254150656, 2339.0956, 3.897649
69255, 1284464384, 2338.9489, 3.897404
69256, 1333983232, 2338.8022, 3.897160
69257, 1399896832, 2338.6555, 3.896915
69258, 1478524416, 2338.5087, 3.896671
69259, 1565793024, 2338.3620, 3.896426
69260, 1657775616, 2338.2153, 3.896182
69261, 1751371008, 2338.0686, 3.895937
69262, 1844998400, 2337.9219, 3.895693
69263, 1938995968, 2337.7752, 3.895448
69264, 2035372800, 2337.6284, 3.895204
69265, 2136811776, 2337.4817, 3.894959
69266, 2245198080, 2337.3350, 3.894715
69267, 2360276992, 2337.1883, 3.894470
69268, 2479129600, 2337.0416, 3.894226
69269, 2596843008, 2336.8948, 3.893981
69270, 2708218368, 2336.7481, 3.893737
69271, 2809797888, 2336.6014, 3.893492
69272, 2901226496, 2336.4547, 3.893248
69273, 2985180416, 2336.3080, 3.893004
69274, 3065699840, 2336.1612, 3.892759
69275, 3145548544, 2336.0145, 3.892515
69276, 3223766528, 2335.8678, 3.892270
69277, 3294629888, 2335.7211, 3.892026
69278, 3348703488, 2335.5744, 3.891781
69279, 3375783424, 2335.4276, 3.891537
69280, 3368655872, 2335.2809, 3.891292
69281, 3326176768, 2335.1342, 3.891048
69282, 3254369280, 2334.9875, 3.890803
69283, 3165028864, 2334.8408, 3.890559
69284, 3072328960, 2334.6940, 3.890314
69285, 2988732928, 2334.5473, 3.890070
69286, 2921758976, 2334.4006, 3.889825
69287, 2872734464, 2334.2539, 3.889581
69288, 2837803264, 2334.1072, 3.889336
69289, 2810509824, 2333.9605, 3.889092
69290, 2784690944, 2333.8137, 3.888847
69291, 2756418560, 2333.6670, 3.888603
69292, 2724288768, 2333.5203, 3.888358
69293, 2688193280, 2333.3736, 3.888114
69294, 2647424256, 2333.2269, 3.887869
69295, 2599232000, 2333.0801, 3.887625
69296, 2538681856, 2332.9334, 3.887380
69297, 2459982592, 2332.7867, 3.887136
69298, 2358729216, 2332.6400, 3.886892
69299, 2234037248, 2332.4933, 3.886647
69300, 2089586688, 2332.3465, 3.886403
69301, 1933061888, 2332.1998, 3.886158
69302, 1774186496, 2332.0531, 3.885914
69303, 1622142464, 2331.9064, 3.885669
69304, 1483385088, 2331.7597, 3.885425
69305, 1360646400, 2331.6129, 3.885180
69306, 1253360128, 2331.4662, 3.884936
69307, 1159131648, 2331.3195, 3.884691
69308, 1075479552, 2331.1728, 3.884447
69309, 1001060608, 2331.0261, 3.884202
69310, 935921664, 2330.8794, 3.883958
69311, 880832768, 2330.7326, 3.883713
69312, 836184576, 2330.5859, 3.883469
69313, 801092608, 2330.4392, 3.883224
69314, 773193472, 2330.2925, 3.882980
69315, 749227008, 2330.1458, 3.882735
69316, 726107648, 2329.9990, 3.882491
69317, 701953280, 2329.8523, 3.882246
69318, 676593408, 2329.7056, 3.882002
69319, 651347712, 2329.5589, 3.881757
69320, 628230912, 2329.4122, 3.881513
69321, 608990976, 2329.2654, 3.881269
69322, 594437888, 2329.1187, 3.881024
69323, 584335872, 2328.9720, 3.880780
69324, 577832448, 2328.8253, 3.880535
69325, 574137600, 2328.6786, 3.880291
69326, 573068288, 2328.5318, 3.880046
69327, 575176192, 2328.3851, 3.879802
69328, 581415680, 2328.2384, 3.879557
69329, 592558592, 2328.0917, 3.879313
69330, 608689664, 2327.9450, 3.879068
69331, 629064960, 2327.7983, 3.878824
69332, 652424448, 2327.6515, 3.878579
69333, 677612288, 2327.5048, 3.878335
69334, 704199936, 2327.3581, 3.878090
69335, 732815872, 2327.2114, 3.877846
69336, 765006848, 2327.0647, 3.877601
69337, 802697984, 2326.9179, 3.877357
69338, 847481856, 2326.7712, 3.877112
69339, 900029696, 2326.6245, 3.876868
69340, 959854336, 2326.4778, 3.876623
69341, 1025474304, 2326.3311, 3.876379
69342, 1094866176, 2326.1843, 3.876134
69343, 1165984000, 2326.0376, 3.875890
69344, 1237138688, 2325.8909, 3.875646
69345, 1307123968, 2325.7442, 3.875401
69346, 1375101184, 2325.5975, 3.875157
69347, 1440358144, 2325.4507, 3.874912
69348, 1502080000, 2325.3040, 3.874668
69349, 1559245824, 2325.1573, 3.874423
69350, 1610685952, 2325.0106, 3.874179
69351, 1655269632, 2324.8639, 3.873934
69352, 1692157952, 2324.7171, 3.873690
69353, 1721043200, 2324.5704, 3.873445
69354, 1742305024, 2324.4237, 3.873201
69355, 1757039104, 2324.2770, 3.872956
69356, 1766936320, 2324.1303, 3.872712
69357, 1774011648, 2323.9836, 3.872467
69358, 1780242944, 2323.8368, 3.872223
69359, 1787215360, 2323.6901, 3.871978
69360, 1795882496, 2323.5434, 3.871734
69361, 1806543360, 2323.3967, 3.871489
69362, 1819044096, 2323.2500, 3.871245
69363, 1833107712, 2323.1032, 3.871000
69364, 1848613632, 2322.9565, 3.870756
69365, 1865640192, 2322.8098, 3.870511
69366, 1884187136, 2322.6631, 3.870267
69367, 1903658240, 2322.5164, 3.870022
69368, 1922361856, 2322.3696, 3.869778
69369, 1937347840, 2322.2229, 3.869534
69370, 1944812800, 2322.0762, 3.869289
69371, 1941079552, 2321.9295, 3.869045
69372, 1923863552, 2321.7828, 3.868800
69373, 1893359872, 2321.6360, 3.868556
69374, 1852668416, 2321.4893, 3.868311
69375, 1807310848, 2321.3426, 3.868067
69376, 1763942400, 2321.1959, 3.867822
69377, 1728713216, 2321.0492, 3.867578
69378, 1705880576, 2320.9025, 3.867333
69379, 1697178624, 2320.7557, 3.867089
69380, 1702110208, 2320.6090, 3.866844
69381, 1718919168, 2320.4623, 3.866600
69382, 1745725440, 2320.3156, 3.866355
69383, 1781271040, 2320.1689, 3.866111
69384, 1824966144, 2320.0221, 3.865866
69385, 1876311552, 2319.8754, 3.865622
69386, 1934095872, 2319.7287, 3.865377
69387, 1995880704, 2319.5820, 3.865133
69388, 2058106112, 2319.4353, 3.864888
69389, 2116813312, 2319.2885, 3.864644
69390, 2168627200, 2319.1418, 3.864399
69391, 2211503360, 2318.9951, 3.864155
69392, 2244877824, 2318.8484, 3.863911
69393, 2269192960, 2318.7017, 3.863666
69394, 2285136896, 2318.5549, 3.863422
69395, 2293102592, 2318.4082, 3.863177
69396, 2293250816, 2318.2615, 3.862933
69397, 2286192128, 2318.1148, 3.862688
69398, 2273892608, 2317.9681, 3.862444
69399, 2260185856, 2317.8213, 3.862199
69400, 2250380288, 2317.6746, 3.861955
69401, 2249878272, 2317.5279, 3.861710
69402, 2262258688, 2317.3812, 3.861466
69403, 2287629312, 2317.2345, 3.861221
69404, 2322052352, 2317.0878, 3.860977
69405, 2358416384, 2316.9410, 3.860732
69406, 2388498176, 2316.7943, 3.860488
69407, 2405394688, 2316.6476, 3.860243
69408, 2405321216, 2316.5009, 3.859999
69409, 2388069632, 2316.3542, 3.859754
69410, 2356033792, 2316.2074, 3.859510
69411, 2312404992, 2316.0607, 3.859265
69412, 2259481344, 2315.9140, 3.859021
69413, 2197953024, 2315.7673, 3.858776
69414, 2127455488, 2315.6206, 3.858532
69415, 2048009984, 2315.4738, 3.858288
69416, 1961467904, 2315.3271, 3.858043
69417, 1872058112, 2315.1804, 3.857799
69418, 1785596672, 2315.0337, 3.857554
69419, 1707622656, 2314.8870, 3.857310
69420, 1641329152, 2314.7402, 3.857065
69421, 1586314240, 2314.5935, 3.856821
69422, 1538831872, 2314.4468, 3.856576
69423, 1493488384, 2314.3001, 3.856332
69424, 1445633536, 2314.1534, 3.856087
69425, 1393342720, 2314.0067, 3.855843
69426, 1338079232, 2313.8599, 3.855598
69427, 1283785216, 2313.7132, 3.855354
69428, 1234908928, 2313.5665, 3.855109
69429, 1194382080, 2313.4198, 3.854865
69430, 1162555904, 2313.2731, 3.854620
69431, 1137561600, 2313.1263, 3.854376
69432, 1116834304, 2312.9796, 3.854131
69433, 1098912512, 2312.8329, 3.853887
69434, 1084510208, 2312.6862, 3.853642
69435, 1076243712, 2312.5395, 3.853398
69436, 1077121536, 2312.3927, 3.853153
69437, 1088565504, 2312.2460, 3.852909
69438, 1109014272, 2312.0993, 3.852664
69439, 1133884928, 2311.9526, 3.852420
69440, 1156992768, 2311.8059, 3.852176
69441, 1172805120, 2311.6591, 3.851931
69442, 1178477056, 2311.5124, 3.851687
69443, 1174723072, 2311.3657, 3.851442
69444, 1165147136, 2311.2190, 3.851198
69445, 1154405888, 2311.0723, 3.850953
69446, 1146124032, 2310.9256, 3.850709
69447, 1141564160, 2310.7788, 3.850464
69448, 1139632896, 2310.6321, 3.850220
69449, 1138114560, 2310.4854, 3.849975
69450, 1135411200, 2310.3387, 3.849731
69451, 1131831552, 2310.1920, 3.849486
69452, 1129742080, 2310.0452, 3.849242
69453, 1132476672, 2309.8985, 3.848997
69454, 1142553856, 2309.7518, 3.848753
69455, 1160080640, 2309.6051, 3.848508
69456, 1182149888, 2309.4584, 3.848264
69457, 1203528960, 2309.3116, 3.848019
69458, 1218344960, 2309.1649, 3.847775
69459, 1222011904, 2309.0182, 3.847530
69460, 1212574208, 2308.8715, 3.847286
69461, 1190949632, 2308.7248, 3.847041
69462, 1160083712, 2308.5780, 3.846797
69463, 1123500800, 2308.4313, 3.846553
69464, 1083946240, 2308.2846, 3.846308
69465, 1042687232, 2308.1379, 3.846064
69466, 999667456, 2307.9912, 3.845819
69467, 954300160, 2307.8444, 3.845575
69468, 906420480, 2307.6977, 3.845330
69469, 856906240, 2307.5510, 3.845086
69470, 807702784, 2307.4043, 3.844841
69471, 761285120, 2307.2576, 3.844597
69472, 719844864, 2307.1109, 3.844352
69473, 684578048, 2306.9641, 3.844108
69474, 655357696, 2306.8174, 3.843863
69475, 630894336, 2306.6707, 3.843619
69476, 609285120, 2306.5240, 3.843374
69477, 588727552, 2306.3773, 3.843130
69478, 568147200, 2306.2305, 3.842885
69479, 547545344, 2306.0838, 3.842641
69480, 527964416, 2305.9371, 3.842396
69481, 511088896, 2305.7904, 3.842152
69482, 498594560, 2305.6437, 3.841907
69483, 491439616, 2305.4969, 3.841663
69484, 489338624, 2305.3502, 3.841418
69485, 490622464, 2305.2035, 3.841174
69486, 492602880, 2305.0568, 3.840930
69487, 492371968, 2304.9101, 3.840685
69488, 487797760, 2304.7633, 3.840441
69489, 478350336, 2304.6166, 3.840196
69490, 465414400, 2304.4699, 3.839952
69491, 451927808, 2304.3232, 3.839707
69492, 441433088, 2304.1765, 3.839463
69493, 436898560, 2304.0298, 3.839218
69494, 439764736, 2303.8830, 3.838974
69495, 449578240, 2303.7363, 3.838729
69496, 464333568, 2303.5896, 3.838485
69497, 481322752, 2303.4429, 3.838240
69498, 498103040, 2303.2962, 3.837996
69499, 513174784, 2303.1494, 3.837751
69500, 526158080, 2303.0027, 3.837507
69501, 537516544, 2302.8560, 3.837262
69502, 548102400, 2302.7093, 3.837018
69503, 558829824, 2302.5626, 3.836773
69504, 570641408, 2302.4158, 3.836529
69505, 584703488, 2302.2691, 3.836284
69506, 602583296, 2302.1224, 3.836040
69507, 626162944, 2301.9757, 3.835795
69508, 657206016, 2301.8290, 3.835551
69509, 696752128, 2301.6822, 3.835306
69510, 744684800, 2301.5355, 3.835062
69511, 799792896, 2301.3888, 3.834818
69512, 860420864, 2301.2421, 3.834573
69513, 925478656, 2301.0954, 3.834329
69514, 995349248, 2300.9486, 3.834084
69515, 1072221952, 2300.8019, 3.833840
69516, 1159621632, 2300.6552, 3.833595
69517, 1261281280, 2300.5085, 3.833351
69518, 1379808512, 2300.3618, 3.833106
69519, 1515677696, 2300.2151, 3.832862
69520, 1666889472, 2300.0683, 3.832617
69521, 1829271040, 2299.9216, 3.832373
69522, 1997101824, 2299.7749, 3.832128
69523, 2163645184, 2299.6282, 3.831884
69524, 2321363968, 2299.4815, 3.831639
69525, 2461940224, 2299.3347, 3.831395
69526, 2576497408, 2299.1880, 3.831150
69527, 2656441088, 2299.0413, 3.830906
69528, 2695040768, 2298.8946, 3.830661
69529, 2689395712, 2298.7479, 3.830417
69530, 2642044672, 2298.6011, 3.830172
69531, 2561411584, 2298.4544, 3.829928
69532, 2460641024, 2298.3077, 3.829683
69533, 2355020032, 2298.1610, 3.829439
69534, 2258793984, 2298.0143, 3.829195
69535, 2182469888, 2297.8675, 3.828950
69536, 2131481088, 2297.7208, 3.828706
69537, 2106471936, 2297.5741, 3.828461
69538, 2104738304, 2297.4274, 3.828217
69539, 2121907456, 2297.2807, 3.827972
69540, 2152979456, 2297.1340, 3.827728
69541, 2192360192, 2296.9872, 3.827483
69542, 2233195264, 2296.8405, 3.827239
69543, 2266823936, 2296.6938, 3.826994
69544, 2283167232, 2296.5471, 3.826750
69545, 2272394752, 2296.4004, 3.826505
69546, 2227465728, 2296.2536, 3.826261
69547, 2146532608, 2296.1069, 3.826016
69548, 2034098432, 2295.9602, 3.825772
69549, 1900243456, 2295.8135, 3.825527
69550, 1758085888, 2295.6668, 3.825283
69551, 1620405760, 2295.5200, 3.825038
69552, 1496739840, 2295.3733, 3.824794
69553, 1392013312, 2295.2266, 3.824549
69554, 1307053824, 2295.0799, 3.824305
69555, 1240496640, 2294.9332, 3.824060
69556, 1191022848, 2294.7864, 3.823816
69557, 1158864640, 2294.6397, 3.823571
69558, 1145977600, 2294.4930, 3.823327
69559, 1155023872, 2294.3463, 3.823083
69560, 1187861248, 2294.1996, 3.822838
69561, 1244414720, 2294.0529, 3.822594
69562, 1322506240, 2293.9061, 3.822349
69563, 1418649088, 2293.7594, 3.822105
69564, 1529323776, 2293.6127, 3.821860
69565, 1652015616, 2293.4660, 3.821616
69566, 1785487616, 2293.3193, 3.821371
69567, 1929164032, 2293.1725, 3.821127
69568, 2081940224, 2293.0258, 3.820882
69569, 2240952064, 2292.8791, 3.820638
69570, 2400790528, 2292.7324, 3.820393
69571, 2553399552, 2292.5857, 3.820149
69572, 2688621312, 2292.4389, 3.819904
69573, 2795214592, 2292.2922, 3.819660
69574, 2862159360, 2292.1455, 3.819415
69575, 2880146176, 2291.9988, 3.819171
69576, 2843155200, 2291.8521, 3.818926
69577, 2749933312, 2291.7053, 3.818682
69578, 2605017856, 2291.5586, 3.818437
69579, 2418848256, 2291.4119, 3.818193
69580, 2206637824, 2291.2652, 3.817948
69581, 1986040832, 2291.1185, 3.817704
69582, 1774112000, 2290.9717, 3.817460
69583, 1584428544, 2290.8250, 3.817215
69584, 1425271040, 2290.6783, 3.816971
69585, 1299387392, 2290.5316, 3.816726
69586, 1205262848, 2290.3849, 3.816482
69587, 1139226112, 2290.2382, 3.816237
69588, 1097459968, 2290.0914, 3.815993
69589, 1077176320, 2289.9447, 3.815748
69590, 1076740608, 2289.7980, 3.815504
69591, 1095123456, 2289.6513, 3.815259
69592, 1131378688, 2289.5046, 3.815015
69593, 1184743680, 2289.3578, 3.814770
69594, 1255490048, 2289.2111, 3.814526
69595, 1346094336, 2289.0644, 3.814281
69596, 1461987328, 2288.9177, 3.814037
69597, 1611267840, 2288.7710, 3.813792
69598, 1803235840, 2288.6242, 3.813548
69599, 2046205696, 2288.4775, 3.813303
69600, 2345377536, 2288.3308, 3.813059
69601, 2701469184, 2288.1841, 3.812814
69602, 3110322688, 2288.0374, 3.812570
69603, 3563152128, 2287.8906, 3.812325
69604, 4046811648, 2287.7439, 3.812081
69605, 4543645440, 2287.5972, 3.811837
69606, 5031076096, 2287.4505, 3.811592
69607, 5481676800, 2287.3038, 3.811348
69608, 5864743936, 2287.1571, 3.811103
69609, 6149956864, 2287.0103, 3.810859
69610, 6312801280, 2286.8636, 3.810614
69611, 6340387328, 2286.7169, 3.810370
69612, 6235659008, 2286.5702, 3.810125
69613, 6018247936, 2286.4235, 3.809881
69614, 5721243136, 2286.2767, 3.809636
69615, 5384636928, 2286.1300, 3.809392
69616, 5047433472, 2285.9833, 3.809147
69617, 4740844288, 2285.8366, 3.808903
69618, 4484427008, 2285.6899, 3.808658
69619, 4285756928, 2285.5431, 3.808414
69620, 4142831616, 2285.3964, 3.808169
69621, 4047555584, 2285.2497, 3.807925
69622, 3988684288, 2285.1030, 3.807680
69623, 3953392128, 2284.9563, 3.807436
69624, 3927688704, 2284.8095, 3.807191
69625, 3896653824, 2284.6628, 3.806947
69626, 3845476608, 2284.5161, 3.806702
69627, 3761647616, 2284.3694, 3.806458
69628, 3637718784, 2284.2227, 3.806213
69629, 3473425408, 2284.0760, 3.805969
69630, 3276001792, 2283.9292, 3.805725
69631, 3058251264, 2283.7825, 3.805480
69632, 2834960640, 2283.6358, 3.805236
69633, 2619044352, 2283.4891, 3.804991
69634, 2418916864, 2283.3424, 3.804747
69635, 2237963520, 2283.1956, 3.804502
69636, 2075974656, 2283.0489, 3.804258
69637, 1931498240, 2282.9022, 3.804013
69638, 1803773440, 2282.7555, 3.803769
69639, 1693321984, 2282.6088, 3.803524
69640, 1601142272, 2282.4620, 3.803280
69641, 1527280384, 2282.3153, 3.803035
69642, 1469877760, 2282.1686, 3.802791
69643, 1425448448, 2282.0219, 3.802546
69644, 1390358784, 2281.8752, 3.802302
69645, 1362708480, 2281.7284, 3.802057
69646, 1343508736, 2281.5817, 3.801813
69647, 1336401152, 2281.4350, 3.801568
69648, 1345973504, 2281.2883, 3.801324
69649, 1375515904, 2281.1416, 3.801079
69650, 1425415680, 2280.9948, 3.800835
69651, 1493042176, 2280.8481, 3.800590
69652, 1574135552, 2280.7014, 3.800346
69653, 1664842752, 2280.5547, 3.800102
69654, 1763115264, 2280.4080, 3.799857
69655, 1868498432, 2280.2613, 3.799613
69656, 1980218112, 2280.1145, 3.799368
69657, 2094497536, 2279.9678, 3.799124
69658, 2202619904, 2279.8211, 3.798879
69659, 2291065088, 2279.6744, 3.798635
69660, 2344147456, 2279.5277, 3.798390
69661, 2348374272, 2279.3809, 3.798146
69662, 2296849408, 2279.2342, 3.797901
69663, 2191900416, 2279.0875, 3.797657
69664, 2044801536, 2278.9408, 3.797412
69665, 1872685056, 2278.7941, 3.797168
69666, 1693873664, 2278.6473, 3.796923
69667, 1523451136, 2278.5006, 3.796679
69668, 1370625536, 2278.3539, 3.796434
69669, 1238543616, 2278.2072, 3.796190
69670, 1126121216, 2278.0605, 3.795945
69671, 1030683648, 2277.9137, 3.795701
69672, 950093824, 2277.7670, 3.795456
69673, 883544832, 2277.6203, 3.795212
69674, 831018240, 2277.4736, 3.794967
69675, 792091648, 2277.3269, 3.794723
69676, 765029632, 2277.1802, 3.794479
69677, 746802944, 2277.0334, 3.794234
69678, 734089984, 2276.8867, 3.793990
69679, 724743168, 2276.7400, 3.793745
69680, 718929408, 2276.5933, 3.793501
69681, 719346176, 2276.4466, 3.793256
69682, 730377216, 2276.2998, 3.793012
69683, 756572928, 2276.1531, 3.792767
69684, 801152000, 2276.0064, 3.792523
69685, 865156096, 2275.8597, 3.792278
69686, 947538176, 2275.7130, 3.792034
69687, 1045993728, 2275.5662, 3.791789
69688, 1157999616, 2275.4195, 3.791545
69689, 1281447424, 2275.2728, 3.791300
69690, 1414488320, 2275.1261, 3.791056
69691, 1554601472, 2274.9794, 3.790811
69692, 1697315840, 2274.8326, 3.790567
69693, 1835230208, 2274.6859, 3.790322
69694, 1957946112, 2274.5392, 3.790078
69695, 2053225728, 2274.3925, 3.789833
69696, 2109245440, 2274.2458, 3.789589
69697, 2117369600, 2274.0990, 3.789344
69698, 2074597632, 2273.9523, 3.789100
69699, 1984836096, 2273.8056, 3.788855
69700, 1858463488, 2273.6589, 3.788611
69701, 1710172928, 2273.5122, 3.788367
69702, 1555674368, 2273.3655, 3.788122
69703, 1408251136, 2273.2187, 3.787878
69704, 1276274688, 2273.0720, 3.787633
69705, 1162441728, 2272.9253, 3.787389
69706, 1064897536, 2272.7786, 3.787144
69707, 979682304, 2272.6319, 3.786900
69708, 903435264, 2272.4851, 3.786655
69709, 835229952, 2272.3384, 3.786411
69710, 776810240, 2272.1917, 3.786166
69711, 731233280, 2272.0450, 3.785922
69712, 700648704, 2271.8983, 3.785677
69713, 684346112, 2271.7515, 3.785433
69714, 678076416, 2271.6048, 3.785188
69715, 675056896, 2271.4581, 3.784944
69716, 668274176, 2271.3114, 3.784699
69717, 653080064, 2271.1647, 3.784455
69718, 628917504, 2271.0179, 3.784210
69719, 599412992, 2270.8712, 3.783966
69720, 570803968, 2270.7245, 3.783721
69721, 549421568, 2270.5778, 3.783477
69722, 539341056, 2270.4311, 3.783232
69723, 541171968, 2270.2844, 3.782988
69724, 552399360, 2270.1376, 3.782744
69725, 568950784, 2269.9909, 3.782499
69726, 587161856, 2269.8442, 3.782255
69727, 605209856, 2269.6975, 3.782010
69728, 623446016, 2269.5508, 3.781766
69729, 643635968, 2269.4040, 3.781521
69730, 667631360, 2269.2573, 3.781277
69731, 696187392, 2269.1106, 3.781032
69732, 728473856, 2268.9639, 3.780788
69733, 762398208, 2268.8172, 3.780543
69734, 795453952, 2268.6704, 3.780299
69735, 825585408, 2268.5237, 3.780054
69736, 851652608, 2268.3770, 3.779810
69737, 873349376, 2268.2303, 3.779565
69738, 890741248, 2268.0836, 3.779321
69739, 903742464, 2267.9368, 3.779076
69740, 911812096, 2267.7901, 3.778832
69741, 913972480, 2267.6434, 3.778587
69742, 909054720, 2267.4967, 3.778343
69743, 896011264, 2267.3500, 3.778098
69744, 874170880, 2267.2033, 3.777854
69745, 843448064, 2267.0565, 3.777609
69746, 804561152, 2266.9098, 3.777365
69747, 759284736, 2266.7631, 3.777120
69748, 710625536, 2266.6164, 3.776876
69749, 662694912, 2266.4697, 3.776632
69750, 620093440, 2266.3229, 3.776387
69751, 586812672, 2266.1762, 3.776143
69752, 564960000, 2266.0295, 3.775898
69753, 553835264, 2265.8828, 3.775654
69754, 549864192, 2265.7361, 3.775409
69755, 547610112, 2265.5893, 3.775165
69756, 541600512, 2265.4426, 3.774920
69757, 528300032, 2265.2959, 3.774676
69758, 507401472, 2265.1492, 3.774431
69759, 481864192, 2265.0025, 3.774187
69760, 456644608, 2264.8557, 3.773942
69761, 436660480, 2264.7090, 3.773698
69762, 424860672, 2264.5623, 3.773453
69763, 421236736, 2264.4156, 3.773209
69764, 423144704, 2264.2689, 3.772964
69765, 426717952, 2264.1221, 3.772720
69766, 428668160, 2263.9754, 3.772475
69767, 427644672, 2263.8287, 3.772231
69768, 424590592, 2263.6820, 3.771986
69769, 422049024, 2263.5353, 3.771742
69770, 422837504, 2263.3886, 3.771497
69771, 428754688, 2263.2418, 3.771253
69772, 439870208, 2263.0951, 3.771009
69773, 454607872, 2262.9484, 3.770764
69774, 470450944, 2262.8017, 3.770520
69775, 484880384, 2262.6550, 3.770275
69776, 496156672, 2262.5082, 3.770031
69777, 503754496, 2262.3615, 3.769786
69778, 508457472, 2262.2148, 3.769542
69779, 512235008, 2262.0681, 3.769297
69780, 517990912, 2261.9214, 3.769053
69781, 529163008, 2261.7746, 3.768808
69782, 549113344, 2261.6279, 3.768564
69783, 580318720, 2261.4812, 3.768319
69784, 623554560, 2261.3345, 3.768075
69785, 677425408, 2261.1878, 3.767830
69786, 738571520, 2261.0410, 3.767586
69787, 802662912, 2260.8943, 3.767341
69788, 865906688, 2260.7476, 3.767097
69789, 926476032, 2260.6009, 3.766852
69790, 985198592, 2260.4542, 3.766608
69791, 1045112576, 2260.3075, 3.766363
69792, 1110014208, 2260.1607, 3.766119
69793, 1182616576, 2260.0140, 3.765874
69794, 1263169280, 2259.8673, 3.765630
69795, 1349198080, 2259.7206, 3.765386
69796, 1436477184, 2259.5739, 3.765141
69797, 1520741376, 2259.4271, 3.764897
69798, 1599268096, 2259.2804, 3.764652
69799, 1671543040, 2259.1337, 3.764408
69800, 1738720256, 2258.9870, 3.764163
69801, 1802236928, 2258.8403, 3.763919
69802, 1862406400, 2258.6935, 3.763674
69803, 1917800704, 2258.5468, 3.763430
69804, 1965799680, 2258.4001, 3.763185
69805, 2003974656, 2258.2534, 3.762941
69806, 2031489536, 2258.1067, 3.762696
69807, 2049609728, 2257.9599, 3.762452
69808, 2060885760, 2257.8132, 3.762207
69809, 2067303680, 2257.6665, 3.761963
69810, 2068346112, 2257.5198, 3.761718
69811, 2060053248, 2257.3731, 3.761474
69812, 2035789824, 2257.2263, 3.761229
69813, 1988579584, 2257.0796, 3.760985
69814, 1914078720, 2256.9329, 3.760740
69815, 1812880128, 2256.7862, 3.760496
69816, 1691061760, 2256.6395, 3.760251
69817, 1558692864, 2256.4928, 3.760007
69818, 1426904064, 2256.3460, 3.759762
69819, 1304761088, 2256.1993, 3.759518
69820, 1197226496, 2256.0526, 3.759274
69821, 1104912128, 2255.9059, 3.759029
69822, 1025506816, 2255.7592, 3.758785
69823, 956009728, 2255.6124, 3.758540
69824, 894654464, 2255.4657, 3.758296
69825, 841684736, 2255.3190, 3.758051
69826, 798811392, 2255.1723, 3.757807
69827, 767836160, 2255.0256, 3.757562
69828, 749296384, 2254.8788, 3.757318
69829, 741858048, 2254.7321, 3.757073
69830, 742729728, 2254.5854, 3.756829
69831, 748808192, 2254.4387, 3.756584
69832, 757914880, 2254.2920, 3.756340
69833, 769491456, 2254.1452, 3.756095
69834, 784458240, 2253.9985, 3.755851
69835, 804381440, 2253.8518, 3.755606
69836, 830445056, 2253.7051, 3.755362
69837, 862757120, 2253.5584, 3.755117
69838, 900329472, 2253.4117, 3.754873
69839, 941700608, 2253.2649, 3.754628
69840, 985879040, 2253.1182, 3.754384
69841, 1033159168, 2252.9715, 3.754139
69842, 1085462272, 2252.8248, 3.753895
69843, 1146078464, 2252.6781, 3.753651
69844, 1218927104, 2252.5313, 3.753406
69845, 1307608832, 2252.3846, 3.753162
69846, 1414553600, 2252.2379, 3.752917
69847, 1540499968, 2252.0912, 3.752673
69848, 1684416512, 2251.9445, 3.752428
69849, 1843850752, 2251.7977, 3.752184
69850, 2015569920, 2251.6510, 3.751939
69851, 2196257792, 2251.5043, 3.751695
69852, 2382996736, 2251.3576, 3.751450
69853, 2573292800, 2251.2109, 3.751206
69854, 2764561152, 2251.0641, 3.750961
69855, 2953222144, 2250.9174, 3.750717
69856, 3133815296, 2250.7707, 3.750472
69857, 3298661376, 2250.6240, 3.750228
69858, 3438500352, 2250.4773, 3.749983
69859, 3544189184, 2250.3306, 3.749739
69860, 3609059584, 2250.1838, 3.749494
69861, 3631133696, 2250.0371, 3.749250
69862, 3614282752, 2249.8904, 3.749005
69863, 3567700736, 2249.7437, 3.748761
69864, 3503677440, 2249.5970, 3.748516
69865, 3434341888, 2249.4502, 3.748272
69866, 3368512512, 2249.3035, 3.748028
69867, 3309788672, 2249.1568, 3.747783
69868, 3256545024, 2249.0101, 3.747539
69869, 3203729920, 2248.8634, 3.747294
69870, 3145673472, 2248.7166, 3.747050
69871, 3078754560, 2248.5699, 3.746805
69872, 3002946560, 2248.4232, 3.746561
69873, 2921802752, 2248.2765, 3.746316
69874, 2841128960, 2248.1298, 3.746072
69875, 2767068672, 2247.9830, 3.745827
69876, 2704437504, 2247.8363, 3.745583
69877, 2655866880, 2247.6896, 3.745338
69878, 2621868288, 2247.5429, 3.745094
69879, 2601519104, 2247.3962, 3.744849
69880, 2593325824, 2247.2494, 3.744605
69881, 2595907072, 2247.1027, 3.744360
69882, 2608360960, 2246.9560, 3.744116
69883, 2630366720, 2246.8093, 3.743871
69884, 2662103808, 2246.6626, 3.743627
69885, 2703980800, 2246.5159, 3.743382
69886, 2756080128, 2246.3691, 3.743138
69887, 2817259264, 2246.2224, 3.742893
69888, 2884068864, 2246.0757, 3.742649
69889, 2949914368, 2245.9290, 3.742404
69890, 3005034752, 2245.7823, 3.742160
69891, 3037729536, 2245.6355, 3.741916
69892, 3036817408, 2245.4888, 3.741671
69893, 2994718720, 2245.3421, 3.741427
69894, 2910139392, 2245.1954, 3.741182
69895, 2789286656, 2245.0487, 3.740938
69896, 2645023488, 2244.9019, 3.740693
69897, 2494132992, 2244.7552, 3.740449
69898, 2353611264, 2244.6085, 3.740204
69899, 2237279232, 2244.4618, 3.739960
69900, 2153804032, 2244.3151, 3.739715
69901, 2106571520, 2244.1683, 3.739471
69902, 2095016448, 2244.0216, 3.739226
69903, 2116459264, 2243.8749, 3.738982
69904, 2167425536, 2243.7282, 3.738737
69905, 2243854336, 2243.5815, 3.738493
69906, 2340322304, 2243.4348, 3.738248
69907, 2448976128, 2243.2880, 3.738004
69908, 2559072768, 2243.1413, 3.737759
69909, 2657701632, 2242.9946, 3.737515
69910, 2731680512, 2242.8479, 3.737270
69911, 2770014720, 2242.7012, 3.737026
69912, 2766045440, 2242.5544, 3.736781
69913, 2718558208, 2242.4077, 3.736537
69914, 2631591168, 2242.2610, 3.736293
69915, 2513194240, 2242.1143, 3.736048
69916, 2373715968, 2241.9676, 3.735804
69917, 2224181760, 2241.8208, 3.735559
69918, 2075076608, 2241.6741, 3.735315
69919, 1935538432, 2241.5274, 3.735070
69920, 1812791552, 2241.3807, 3.734826
69921, 1711693568, 2241.2340, 3.734581
69922, 1634450176, 2241.0872, 3.734337
69923, 1580701440, 2240.9405, 3.734092
69924, 1548151296, 2240.7938, 3.733848
69925, 1533704704, 2240.6471, 3.733603
69926, 1534766848, 2240.5004, 3.733359
69927, 1550192128, 2240.3537, 3.733114
69928, 1580449280, 2240.2069, 3.732870
69929, 1626895104, 2240.0602, 3.732625
69930, 1690495744, 2239.9135, 3.732381
69931, 1770610688, 2239.7668, 3.732136
69932, 1864449792, 2239.6201, 3.731892
69933, 1967490304, 2239.4733, 3.731647
69934, 2074649344, 2239.3266, 3.731403
69935, 2181636096, 2239.1799, 3.731158
69936, 2285822464, 2239.0332, 3.730914
69937, 2386233344, 2238.8865, 3.730670
69938, 2482709760, 2238.7397, 3.730425
69939, 2574705664, 2238.5930, 3.730181
69940, 2660319232, 2238.4463, 3.729936
69941, 2736002304, 2238.2996, 3.729692
69942, 2796998656, 2238.1529, 3.729447
69943, 2838228736, 2238.0061, 3.729203
69944, 2855170560, 2237.8594, 3.728958
69945, 2844419584, 2237.7127, 3.728714
69946, 2803890176, 2237.5660, 3.728469
69947, 2732866560, 2237.4193, 3.728225
69948, 2632167680, 2237.2725, 3.727980
69949, 2504518656, 2237.1258, 3.727736
69950, 2354937600, 2236.9791, 3.727491
69951, 2190775552, 2236.8324, 3.727247
69952, 2021080064, 2236.6857, 3.727002
69953, 1855266304, 2236.5390, 3.726758
69954, 1701445632, 2236.3922, 3.726513
69955, 1565005568, 2236.2455, 3.726269
69956, 1447994112, 2236.0988, 3.726024
69957, 1349507328, 2235.9521, 3.725780
69958, 1266833408, 2235.8054, 3.725535
69959, 1196773888, 2235.6586, 3.725291
69960, 1136556800, 2235.5119, 3.725046
69961, 1084049408, 2235.3652, 3.724802
69962, 1037422336, 2235.2185, 3.724558
69963, 994737664, 2235.0718, 3.724313
69964, 953936896, 2234.9250, 3.724069
69965, 913391616, 2234.7783, 3.723824
69966, 872749568, 2234.6316, 3.723580
69967, 833500672, 2234.4849, 3.723335
69968, 798742784, 2234.3382, 3.723091
69969, 772023040, 2234.1914, 3.722846
69970, 755664896, 2234.0447, 3.722602
69971, 749373184, 2233.8980, 3.722357
69972, 749871360, 2233.7513, 3.722113
69973, 751885824, 2233.6046, 3.721868
69974, 750135808, 2233.4579, 3.721624
69975, 741463296, 2233.3111, 3.721379
69976, 726144256, 2233.1644, 3.721135
69977, 707790080, 2233.0177, 3.720890
69978, 691932416, 2232.8710, 3.720646
69979, 683990528, 2232.7243, 3.720401
69980, 687574784, 2232.5775, 3.720157
69981, 703833856, 2232.4308, 3.719912
69982, 731972608, 2232.2841, 3.719668
69983, 770477056, 2232.1374, 3.719423
69984, 818280448, 2231.9907, 3.719179
69985, 875241728, 2231.8439, 3.718935
69986, 941788672, 2231.6972, 3.718690
69987, 1018069504, 2231.5505, 3.718446
69988, 1103215360, 2231.4038, 3.718201
69989, 1195170816, 2231.2571, 3.717957
69990, 1291139840, 2231.1103, 3.717712
69991, 1388253440, 2230.9636, 3.717468
69992, 1483916544, 2230.8169, 3.717223
69993, 1575511296, 2230.6702, 3.716979
69994, 1659601152, 2230.5235, 3.716734
69995, 1731218688, 2230.3767, 3.716490
69996, 1783915264, 2230.2300, 3.716245
69997, 1810927872, 2230.0833, 3.716001
69998, 1807211008, 2229.9366, 3.715756
69999, 1771502848, 2229.7899, 3.715512
70000, 1707443968, 2229.6432, 3.715267
70001, 1623072000, 2229.4964, 3.715023
70002, 1528759552, 2229.3497, 3.714778
70003, 1434380032, 2229.2030, 3.714534
70004, 1346869760, 2229.0563, 3.714289
70005, 1269163008, 2228.9096, 3.714045
70006, 1200820224, 2228.7628, 3.713800
70007, 1139880704, 2228.6161, 3.713556
70008, 1084935936, 2228.4694, 3.713311
70009, 1036435712, 2228.3227, 3.713067
70010, 996710400, 2228.1760, 3.712823
70011, 968912640, 2228.0292, 3.712578
70012, 955598080, 2227.8825, 3.712334
70013, 957767168, 2227.7358, 3.712089
70014, 974827776, 2227.5891, 3.711845
70015, 1005367808, 2227.4424, 3.711600
70016, 1048164352, 2227.2956, 3.711356
70017, 1102774528, 2227.1489, 3.711111
70018, 1169350912, 2227.0022, 3.710867
70019, 1247819264, 2226.8555, 3.710622
70020, 1336930048, 2226.7088, 3.710378
70021, 1433742080, 2226.5621, 3.710133
70022, 1533803008, 2226.4153, 3.709889
70023, 1631847936, 2226.2686, 3.709644
70024, 1722549248, 2226.1219, 3.709400
70025, 1800868096, 2225.9752, 3.709155
70026, 1861912576, 2225.8285, 3.708911
70027, 1900616704, 2225.6817, 3.708666
70028, 1911796992, 2225.5350, 3.708422
70029, 1890983168, 2225.3883, 3.708177
70030, 1835955200, 2225.2416, 3.707933
70031, 1748378624, 2225.0949, 3.707688
70032, 1634664448, 2224.9481, 3.707444
70033, 1505370112, 2224.8014, 3.707200
70034, 1373074688, 2224.6547, 3.706955
70035, 1249389312, 2224.5080, 3.706711
70036, 1142232064, 2224.3613, 3.706466
70037, 1054438656, 2224.2145, 3.706222
70038, 984205056, 2224.0678, 3.705977
70039, 927036416, 2223.9211, 3.705733
70040, 878230272, 2223.7744, 3.705488
70041, 834763264, 2223.6277, 3.705244
70042, 795852032, 2223.4810, 3.704999
70043, 762180864, 2223.3342, 3.704755
70044, 734461184, 2223.1875, 3.704510
70045, 712253952, 2223.0408, 3.704266
70046, 693737216, 2222.8941, 3.704021
70047, 676504576, 2222.7474, 3.703777
70048, 658882048, 2222.6006, 3.703532
70049, 640968192, 2222.4539, 3.703288
70050, 624790784, 2222.3072, 3.703043
70051, 613472256, 2222.1605, 3.702799
70052, 609860096, 2222.0138, 3.702554
70053, 615332608, 2221.8670, 3.702310
70054, 629374208, 2221.7203, 3.702065
70055, 650073088, 2221.5736, 3.701821
70056, 675206144, 2221.4269, 3.701577
70057, 703327232, 2221.2802, 3.701332
70058, 734355456, 2221.1334, 3.701088
70059, 769506816, 2220.9867, 3.700843
70060, 810796544, 2220.8400, 3.700599
70061, 860520704, 2220.6933, 3.700354
70062, 921026304, 2220.5466, 3.700110
70063, 994783232, 2220.3998, 3.699865
70064, 1084502272, 2220.2531, 3.699621
70065, 1192974080, 2220.1064, 3.699376
70066, 1322498304, 2219.9597, 3.699132
70067, 1474087680, 2219.8130, 3.698887
70068, 1646856192, 2219.6663, 3.698643
70069, 1837956864, 2219.5195, 3.698398
70070, 2043125248, 2219.3728, 3.698154
70071, 2257486848, 2219.2261, 3.697909
70072, 2476055808, 2219.0794, 3.697665
70073, 2693487872, 2218.9327, 3.697420
70074, 2903104512, 2218.7859, 3.697176
70075, 3095753216, 2218.6392, 3.696931
70076, 3259394304, 2218.4925, 3.696687
70077, 3380130304, 2218.3458, 3.696442
70078, 3444790784, 2218.1991, 3.696198
70079, 3444374784, 2218.0523, 3.695953
70080, 3377085952, 2217.9056, 3.695709
70081, 3249664000, 2217.7589, 3.695465
70082, 3076327680, 2217.6122, 3.695220
70083, 2875592192, 2217.4655, 3.694976
70084, 2666115072, 2217.3187, 3.694731
70085, 2463081984, 2217.1720, 3.694487
70086, 2276353024, 2217.0253, 3.694242
70087, 2110736640, 2216.8786, 3.693998
70088, 1967844608, 2216.7319, 3.693753
70089, 1848362752, 2216.5852, 3.693509
70090, 1753599744, 2216.4384, 3.693264
70091, 1685724672, 2216.2917, 3.693020
70092, 1646877184, 2216.1450, 3.692775
70093, 1637927936, 2215.9983, 3.692531
70094, 1657757952, 2215.8516, 3.692286
70095, 1703537664, 2215.7048, 3.692042
70096, 1771853056, 2215.5581, 3.691797
70097, 1860013824, 2215.4114, 3.691553
70098, 1966757376, 2215.2647, 3.691308
70099, 2091888128, 2215.1180, 3.691064
70100, 2234955776, 2214.9712, 3.690819
70101, 2393582080, 2214.8245, 3.690575
70102, 2562227712, 2214.6778, 3.690330
70103, 2731973632, 2214.5311, 3.690086
70104, 2891428608, 2214.3844, 3.689842
70105, 3028405504, 2214.2376, 3.689597
70106, 3131769600, 2214.0909, 3.689353
70107, 3192924160, 2213.9442, 3.689108
70108, 3206663680, 2213.7975, 3.688864
70109, 3171438080, 2213.6508, 3.688619
70110, 3089224704, 2213.5040, 3.688375
70111, 2965188608, 2213.3573, 3.688130
70112, 2807191040, 2213.2106, 3.687886
70113, 2625071616, 2213.0639, 3.687641
70114, 2429661952, 2212.9172, 3.687397
70115, 2231591680, 2212.7705, 3.687152
70116, 2040109312, 2212.6237, 3.686908
70117, 1862187776, 2212.4770, 3.686663
70118, 1702125312, 2212.3303, 3.686419
70119, 1561646592, 2212.1836, 3.686174
70120, 1440354560, 2212.0369, 3.685930
70121, 1336310272, 2211.8901, 3.685685
70122, 1246590720, 2211.7434, 3.685441
70123, 1167819264, 2211.5967, 3.685196
70124, 1096748032, 2211.4500, 3.684952
70125, 1030914304, 2211.3033, 3.684707
70126, 969262336, 2211.1565, 3.684463
70127, 912443648, 2211.0098, 3.684219
70128, 862538240, 2210.8631, 3.683974
70129, 822143232, 2210.7164, 3.683730
70130, 793117952, 2210.5697, 3.683485
70131, 775558656, 2210.4229, 3.683241
70132, 767579904, 2210.2762, 3.682996
70133, 766141440, 2210.1295, 3.682752
70134, 768607488, 2209.9828, 3.682507
70135, 774240256, 2209.8361, 3.682263
70136, 784713472, 2209.6894, 3.682018
70137, 803118848, 2209.5426, 3.681774
70138, 831693824, 2209.3959, 3.681529
70139, 869254912, 2209.2492, 3.681285
70140, 909666560, 2209.1025, 3.681040
70141, 942373888, 2208.9558, 3.680796
70142, 955141632, 2208.8090, 3.680551
70143, 938104320, 2208.6623, 3.680307
70144, 887507968, 2208.5156, 3.680062
70145, 807540480, 2208.3689, 3.679818
70146, 709408512, 2208.2222, 3.679573
70147, 607976960, 2208.0754, 3.679329
70148, 517326080, 2207.9287, 3.679084
70149, 446970880, 2207.7820, 3.678840
70150, 400087296, 2207.6353, 3.678595
70151, 374131456, 2207.4886, 3.678351
70152, 363187456, 2207.3418, 3.678107
70153, 360775168, 2207.1951, 3.677862
70154, 361901824, 2207.0484, 3.677618
70155, 363771648, 2206.9017, 3.677373
70156, 365343232, 2206.7550, 3.677129
70157, 366440192, 2206.6083, 3.676884
70158, 367127296, 2206.4615, 3.676640
70159, 367631616, 2206.3148, 3.676395
70160, 368588288, 2206.1681, 3.676151
70161, 371104768, 2206.0214, 3.675906
70162, 376318976, 2205.8747, 3.675662
70163, 384566016, 2205.7279, 3.675417
70164, 394693120, 2205.5812, 3.675173
70165, 404135168, 2205.4345, 3.674928
70166, 409956352, 2205.2878, 3.674684
70167, 410464768, 2205.1411, 3.674439
70168, 406504448, 2204.9943, 3.674195
70169, 401568256, 2204.8476, 3.673950
70170, 400438784, 2204.7009, 3.673706
70171, 406918144, 2204.5542, 3.673461
70172, 421823232, 2204.4075, 3.673217
70173, 442431488, 2204.2607, 3.672972
70174, 463842304, 2204.1140, 3.672728
70175, 481675776, 2203.9673, 3.672484
70176, 494697728, 2203.8206, 3.672239
70177, 505894656, 2203.6739, 3.671995
70178, 521304320, 2203.5271, 3.671750
70179, 547179520, 2203.3804, 3.671506
70180, 587088384, 2203.2337, 3.671261
70181, 640729600, 2203.0870, 3.671017
70182, 705346048, 2202.9403, 3.670772
70183, 779087360, 2202.7936, 3.670528
70184, 864305920, 2202.6468, 3.670283
70185, 968432128, 2202.5001, 3.670039
70186, 1101068288, 2202.3534, 3.669794
70187, 1267898624, 2202.2067, 3.669550
70188, 1463986944, 2202.0600, 3.669305
70189, 1669932288, 2201.9132, 3.669061
70190, 1853569024, 2201.7665, 3.668816
70191, 1977643520, 2201.6198, 3.668572
70192, 2011149824, 2201.4731, 3.668327
70193, 1940086272, 2201.3264, 3.668083
70194, 1773252352, 2201.1796, 3.667838
70195, 1540557568, 2201.0329, 3.667594
70196, 1284309248, 2200.8862, 3.667349
70197, 1046798848, 2200.7395, 3.667105
70198, 858879744, 2200.5928, 3.666861
70199, 733596928, 2200.4460, 3.666616
70200, 666586112, 2200.2993, 3.666372
70201, 642114560, 2200.1526, 3.666127
70202, 641530112, 2200.0059, 3.665883
70203, 650412032, 2199.8592, 3.665638
70204, 661930240, 2199.7125, 3.665394
70205, 676014592, 2199.5657, 3.665149
70206, 695873024, 2199.4190, 3.664905
70207, 724245248, 2199.2723, 3.664660
70208, 761341696, 2199.1256, 3.664416
70209, 805084672, 2198.9789, 3.664171
70210, 852909824, 2198.8321, 3.663927
70211, 903693824, 2198.6854, 3.663682
70212, 958606848, 2198.5387, 3.663438
70213, 1020580864, 2198.3920, 3.663193
70214, 1092975872, 2198.2453, 3.662949
70215, 1178415104, 2198.0985, 3.662704
70216, 1278450432, 2197.9518, 3.662460
70217, 1394011392, 2197.8051, 3.662215
70218, 1525981440, 2197.6584, 3.661971
70219, 1675155456, 2197.5117, 3.661726
70220, 1841316608, 2197.3649, 3.661482
70221, 2021878528, 2197.2182, 3.661237
70222, 2210994688, 2197.0715, 3.660993
70223, 2399900160, 2196.9248, 3.660749
70224, 2578555136, 2196.7781, 3.660504
70225, 2737865728, 2196.6314, 3.660260
70226, 2871349504, 2196.4846, 3.660015
70227, 2975432192, 2196.3379, 3.659771
70228, 3048436224, 2196.1912, 3.659526
70229, 3089249280, 2196.0445, 3.659282
70230, 3096986112, 2195.8978, 3.659037
70231, 3072400896, 2195.7510, 3.658793
70232, 3020582656, 2195.6043, 3.658548
70233, 2953247744, 2195.4576, 3.658304
70234, 2888551168, 2195.3109, 3.658059
70235, 2847177216, 2195.1642, 3.657815
70236, 2845283328, 2195.0174, 3.657570
70237, 2886829824, 2194.8707, 3.657326
70238, 2958824448, 2194.7240, 3.657081
70239, 3032365056, 2194.5773, 3.656837
70240, 3070175744, 2194.4306, 3.656592
70241, 3038468352, 2194.2838, 3.656348
70242, 2918801664, 2194.1371, 3.656103
70243, 2715228672, 2193.9904, 3.655859
70244, 2453716992, 2193.8437, 3.655614
70245, 2173940736, 2193.6970, 3.655370
70246, 1916659456, 2193.5502, 3.655126
70247, 1711632128, 2193.4035, 3.654881
70248, 1570596608, 2193.2568, 3.654637
70249, 1487483136, 2193.1101, 3.654392
70250, 1444918272, 2192.9634, 3.654148
70251, 1423560448, 2192.8167, 3.653903
70252, 1410075392, 2192.6699, 3.653659
70253, 1400711936, 2192.5232, 3.653414
70254, 1399816448, 2192.3765, 3.653170
70255, 1415004928, 2192.2298, 3.652925
70256, 1451949312, 2192.0831, 3.652681
70257, 1511410176, 2191.9363, 3.652436
70258, 1589589760, 2191.7896, 3.652192
70259, 1681009920, 2191.6429, 3.651947
70260, 1781929984, 2191.4962, 3.651703
70261, 1892291584, 2191.3495, 3.651458
70262, 2015223296, 2191.2027, 3.651214
70263, 2154535168, 2191.0560, 3.650969
70264, 2311640576, 2190.9093, 3.650725
70265, 2483460864, 2190.7626, 3.650480
70266, 2662164992, 2190.6159, 3.650236
70267, 2836555008, 2190.4691, 3.649991
70268, 2994162944, 2190.3224, 3.649747
70269, 3123034624, 2190.1757, 3.649502
70270, 3212701952, 2190.0290, 3.649258
70271, 3254558464, 2189.8823, 3.649014
70272, 3242281216, 2189.7356, 3.648769
70273, 3172806144, 2189.5888, 3.648525
70274, 3047757824, 2189.4421, 3.648280
70275, 2874635008, 2189.2954, 3.648036
70276, 2666811392, 2189.1487, 3.647791
70277, 2441830144, 2189.0020, 3.647547
70278, 2218270208, 2188.8552, 3.647302
70279, 2012256256, 2188.7085, 3.647058
70280, 1834954752, 2188.5618, 3.646813
70281, 1691954688, 2188.4151, 3.646569
70282, 1584501248, 2188.2684, 3.646324
70283, 1511618304, 2188.1216, 3.646080
70284, 1471763456, 2187.9749, 3.645835
70285, 1463031040, 2187.8282, 3.645591
70286, 1481875712, 2187.6815, 3.645346
70287, 1521334272, 2187.5348, 3.645102
70288, 1570189312, 2187.3880, 3.644857
70289, 1614162176, 2187.2413, 3.644613
70290, 1639186176, 2187.0946, 3.644368
70291, 1635627776, 2186.9479, 3.644124
70292, 1601641984, 2186.8012, 3.643879
70293, 1544060160, 2186.6544, 3.643635
70294, 1476236800, 2186.5077, 3.643391
70295, 1413646336, 2186.3610, 3.643146
70296, 1369032960, 2186.2143, 3.642902
70297, 1349075200, 2186.0676, 3.642657
70298, 1353772032, 2185.9209, 3.642413
70299, 1378460928, 2185.7741, 3.642168
70300, 1417204224, 2185.6274, 3.641924
70301, 1465787136, 2185.4807, 3.641679
70302, 1522931712, 2185.3340, 3.641435
70303, 1589359872, 2185.1873, 3.641190
70304, 1665432832, 2185.0405, 3.640946
70305, 1748745984, 2184.8938, 3.640701
70306, 1832977920, 2184.7471, 3.640457
70307, 1908578048, 2184.6004, 3.640212
70308, 1964953856, 2184.4537, 3.639968
70309, 1993156352, 2184.3069, 3.639723
70310, 1987957504, 2184.1602, 3.639479
70311, 1948636672, 2184.0135, 3.639234
70312, 1878472192, 2183.8668, 3.638990
70313, 1783471616, 2183.7201, 3.638745
70314, 1671040000, 2183.5733, 3.638501
70315, 1549046016, 2183.4266, 3.638256
70316, 1425325824, 2183.2799, 3.638012
70317, 1307345152, 2183.1332, 3.637768
70318, 1201688064, 2182.9865, 3.637523
70319, 1113280000, 2182.8398, 3.637279
70320, 1044579840, 2182.6930, 3.637034
70321, 995164416, 2182.5463, 3.636790
70322, 962055168, 2182.3996, 3.636545
70323, 940810240, 2182.2529, 3.636301
70324, 927033600, 2182.1062, 3.636056
70325, 917727744, 2181.9594, 3.635812
70326, 911979264, 2181.8127, 3.635567
70327, 910769152, 2181.6660, 3.635323
70328, 916092160, 2181.5193, 3.635078
70329, 929841664, 2181.3726, 3.634834
70330, 952939264, 2181.2258, 3.634589
70331, 985019136, 2181.0791, 3.634345
70332, 1024676608, 2180.9324, 3.634100
70333, 1070080256, 2180.7857, 3.633856
70334, 1119674624, 2180.6390, 3.633611
70335, 1172769024, 2180.4922, 3.633367
70336, 1229921024, 2180.3455, 3.633122
70337, 1293099008, 2180.1988, 3.632878
70338, 1365595392, 2180.0521, 3.632633
70339, 1451640320, 2179.9054, 3.632389
70340, 1555674368, 2179.7587, 3.632144
70341, 1681376768, 2179.6119, 3.631900
70342, 1830704640, 2179.4652, 3.631656
70343, 2003318528, 2179.3185, 3.631411
70344, 2196691712, 2179.1718, 3.631167
70345, 2406923264, 2179.0251, 3.630922
70346, 2629899264, 2178.8783, 3.630678
70347, 2862172160, 2178.7316, 3.630433
70348, 3100956672, 2178.5849, 3.630189
70349, 3343013632, 2178.4382, 3.629944
70350, 3582791680, 2178.2915, 3.629700
70351, 3810697472, 2178.1447, 3.629455
70352, 4012526848, 2177.9980, 3.629211
70353, 4170735616, 2177.8513, 3.628966
70354, 4267476992, 2177.7046, 3.628722
70355, 4288534272, 2177.5579, 3.628477
70356, 4226807296, 2177.4111, 3.628233
70357, 4084099072, 2177.2644, 3.627988
70358, 3870620928, 2177.1177, 3.627744
70359, 3602535680, 2176.9710, 3.627499
70360, 3298586368, 2176.8243, 3.627255
70361, 2977084672, 2176.6775, 3.627010
70362, 2654130176, 2176.5308, 3.626766
70363, 2343198464, 2176.3841, 3.626521
70364, 2055499520, 2176.2374, 3.626277
70365, 1800239104, 2176.0907, 3.626033
70366, 1584157440, 2175.9440, 3.625788
70367, 1410380032, 2175.7972, 3.625544
70368, 1277264384, 2175.6505, 3.625299
70369, 1178180352, 2175.5038, 3.625055
70370, 1102860032, 2175.3571, 3.624810
70371, 1040194048, 2175.2104, 3.624566
70372, 981568256, 2175.0636, 3.624321
70373, 923425792, 2174.9169, 3.624077
70374, 867952384, 2174.7702, 3.623832
70375, 821575936, 2174.6235, 3.623588
70376, 791915520, 2174.4768, 3.623343
70377, 784506368, 2174.3300, 3.623099
70378, 800682496, 2174.1833, 3.622854
70379, 837423872, 2174.0366, 3.622610
70380, 889052416, 2173.8899, 3.622365
70381, 949848576, 2173.7432, 3.622121
70382, 1016351232, 2173.5964, 3.621876
70383, 1088391936, 2173.4497, 3.621632
70384, 1168617984, 2173.3030, 3.621387
70385, 1260998912, 2173.1563, 3.621143
70386, 1369167104, 2173.0096, 3.620898
70387, 1495323392, 2172.8629, 3.620654
70388, 1639915008, 2172.7161, 3.620410
70389, 1801745664, 2172.5694, 3.620165
70390, 1977923584, 2172.4227, 3.619921
70391, 2163260416, 2172.2760, 3.619676
70392, 2349253632, 2172.1293, 3.619432
70393, 2523348224, 2171.9825, 3.619187
70394, 2669336832, 2171.8358, 3.618943
70395, 2769446912, 2171.6891, 3.618698
70396, 2807912704, 2171.5424, 3.618454
70397, 2775033344, 2171.3957, 3.618209
70398, 2670277632, 2171.2489, 3.617965
70399, 2503171072, 2171.1022, 3.617720
70400, 2291464448, 2170.9555, 3.617476
70401, 2057094400, 2170.8088, 3.617231
70402, 1821300480, 2170.6621, 3.616987
70403, 1600508928, 2170.5153, 3.616742
70404, 1404222464, 2170.3686, 3.616498
70405, 1235278848, 2170.2219, 3.616253
70406, 1091914496, 2170.0752, 3.616009
70407, 970481664, 2169.9285, 3.615764
70408, 867635968, 2169.7817, 3.615520
70409, 781290752, 2169.6350, 3.615275
70410, 710336256, 2169.4883, 3.615031
70411, 653703936, 2169.3416, 3.614786
70412, 609551872, 2169.1949, 3.614542
70413, 575129088, 2169.0482, 3.614298
70414, 547400192, 2168.9014, 3.614053
70415, 524067584, 2168.7547, 3.613809
70416, 504412928, 2168.6080, 3.613564
70417, 489504512, 2168.4613, 3.613320
70418, 481660928, 2168.3146, 3.613075
70419, 483432704, 2168.1678, 3.612831
70420, 496584448, 2168.0211, 3.612586
70421, 521513728, 2167.8744, 3.612342
70422, 557323520, 2167.7277, 3.612097
70423, 602453504, 2167.5810, 3.611853
70424, 655571968, 2167.4342, 3.611608
70425, 716371712, 2167.2875, 3.611364
70426, 786010880, 2167.1408, 3.611119
70427, 867083776, 2166.9941, 3.610875
70428, 963144704, 2166.8474, 3.610630
70429, 1077862656, 2166.7006, 3.610386
70430, 1213914112, 2166.5539, 3.610141
70431, 1371744512, 2166.4072, 3.609897
70432, 1548402688, 2166.2605, 3.609652
70433, 1736762880, 2166.1138, 3.609408
70434, 1925472512, 2165.9671, 3.609163
70435, 2099901440, 2165.8203, 3.608919
70436, 2244111104, 2165.6736, 3.608675
70437, 2343524096, 2165.5269, 3.608430
70438, 2387672576, 2165.3802, 3.608186
70439, 2372267776, 2165.2335, 3.607941
70440, 2299984896, 2165.0867, 3.607697
70441, 2179737600, 2164.9400, 3.607452
70442, 2024691712, 2164.7933, 3.607208
70443, 1849657088, 2164.6466, 3.606963
70444, 1668625408, 2164.4999, 3.606719
70445, 1493063936, 2164.3531, 3.606474
70446, 1331201536, 2164.2064, 3.606230
70447, 1188156416, 2164.0597, 3.605985
70448, 1066490880, 2163.9130, 3.605741
70449, 966785792, 2163.7663, 3.605496
70450, 888002816, 2163.6195, 3.605252
70451, 827691520, 2163.4728, 3.605007
70452, 782253056, 2163.3261, 3.604763
70453, 747490304, 2163.1794, 3.604518
70454, 719462912, 2163.0327, 3.604274
70455, 695441664, 2162.8860, 3.604029
70456, 674586880, 2162.7392, 3.603785
70457, 658022656, 2162.5925, 3.603540
70458, 648212736, 2162.4458, 3.603296
70459, 647861248, 2162.2991, 3.603051
70460, 658813696, 2162.1524, 3.602807
70461, 681457152, 2162.0056, 3.602563
70462, 714915584, 2161.8589, 3.602318
70463, 757964032, 2161.7122, 3.602074
70464, 810242560, 2161.5655, 3.601829
70465, 873179904, 2161.4188, 3.601585
70466, 950137344, 2161.2720, 3.601340
70467, 1045601536, 2161.1253, 3.601096
70468, 1163665408, 2160.9786, 3.600851
70469, 1306324224, 2160.8319, 3.600607
70470, 1472201472, 2160.6852, 3.600362
70471, 1656131840, 2160.5384, 3.600118
70472, 1849706752, 2160.3917, 3.599873
70473, 2042543872, 2160.2450, 3.599629
70474, 2223862528, 2160.0983, 3.599384
70475, 2383937792, 2159.9516, 3.599140
70476, 2515180032, 2159.8048, 3.598895
70477, 2612806912, 2159.6581, 3.598651
70478, 2675207424, 2159.5114, 3.598406
70479, 2704114432, 2159.3647, 3.598162
70480, 2704585216, 2159.2180, 3.597917
70481, 2684642304, 2159.0713, 3.597673
70482, 2654372864, 2158.9245, 3.597428
70483, 2624376832, 2158.7778, 3.597184
70484, 2603689216, 2158.6311, 3.596940
70485, 2597590272, 2158.4844, 3.596695
70486, 2605908224, 2158.3377, 3.596451
70487, 2622427392, 2158.1909, 3.596206
70488, 2635770112, 2158.0442, 3.595962
70489, 2631704064, 2157.8975, 3.595717
70490, 2596379392, 2157.7508, 3.595473
70491, 2519662592, 2157.6041, 3.595228
70492, 2397665280, 2157.4573, 3.594984
70493, 2233766912, 2157.3106, 3.594739
70494, 2037876224, 2157.1639, 3.594495
70495, 1824179200, 2157.0172, 3.594250
70496, 1608072448, 2156.8705, 3.594006
70497, 1403155712, 2156.7237, 3.593761
70498, 1219098112, 2156.5770, 3.593517
70499, 1060838400, 2156.4303, 3.593272
70500, 929124352, 2156.2836, 3.593028
70501, 821971712, 2156.1369, 3.592783
70502, 736370432, 2155.9902, 3.592539
70503, 669580800, 2155.8434, 3.592294
70504, 619622400, 2155.6967, 3.592050
70505, 584941056, 2155.5500, 3.591805
70506, 563606528, 2155.4033, 3.591561
70507, 552579328, 2155.2566, 3.591317
70508, 547542528, 2155.1098, 3.591072
70509, 543495168, 2154.9631, 3.590828
70510, 535945216, 2154.8164, 3.590583
70511, 522221056, 2154.6697, 3.590339
70512, 502321408, 2154.5230, 3.590094
70513, 478885888, 2154.3762, 3.589850
70514, 456231168, 2154.2295, 3.589605
70515, 438783232, 2154.0828, 3.589361
70516, 429528064, 2153.9361, 3.589116
70517, 429070336, 2153.7894, 3.588872
70518, 435666944, 2153.6426, 3.588627
70519, 446161152, 2153.4959, 3.588383
70520, 457388800, 2153.3492, 3.588138
70521, 467433216, 2153.2025, 3.587894
70522, 476222976, 2153.0558, 3.587649
70523, 485282048, 2152.9090, 3.587405
70524, 496843776, 2152.7623, 3.587160
70525, 512809984, 2152.6156, 3.586916
70526, 534071296, 2152.4689, 3.586671
70527, 560496640, 2152.3222, 3.586427
70528, 591536640, 2152.1755, 3.586182
70529, 627088128, 2152.0287, 3.585938
70530, 668145152, 2151.8820, 3.585693
70531, 716875520, 2151.7353, 3.585449
70532, 776064000, 2151.5886, 3.585205
70533, 848175872, 2151.4419, 3.584960
70534, 934484736, 2151.2951, 3.584716
70535, 1034673408, 2151.1484, 3.584471
70536, 1147096832, 2151.0017, 3.584227
70537, 1269603840, 2150.8550, 3.583982
70538, 1400567808, 2150.7083, 3.583738
70539, 1539719168, 2150.5615, 3.583493
70540, 1688457472, 2150.4148, 3.583249
70541, 1849534720, 2150.2681, 3.583004
70542, 2026192896, 2150.1214, 3.582760
70543, 2220962304, 2149.9747, 3.582515
70544, 2434354432, 2149.8279, 3.582271
70545, 2663657984, 2149.6812, 3.582026
70546, 2902048256, 2149.5345, 3.581782
70547, 3138238976, 2149.3878, 3.581537
70548, 3356946688, 2149.2411, 3.581293
70549, 3540382720, 2149.0944, 3.581048
70550, 3670801920, 2148.9476, 3.580804
70551, 3733780992, 2148.8009, 3.580559
70552, 3721531904, 2148.6542, 3.580315
70553, 3635299072, 2148.5075, 3.580070
70554, 3485936640, 2148.3608, 3.579826
70555, 3292186112, 2148.2140, 3.579582
70556, 3076855296, 2148.0673, 3.579337
70557, 2861834496, 2147.9206, 3.579093
70558, 2663364864, 2147.7739, 3.578848
70559, 2488977920, 2147.6272, 3.578604
70560, 2337035776, 2147.4804, 3.578359
70561, 2198930688, 2147.3337, 3.578115
70562, 2063126528, 2147.1870, 3.577870
70563, 1919624192, 2147.0403, 3.577626
70564, 1763375872, 2146.8936, 3.577381
70565, 1595633408, 2146.7468, 3.577137
70566, 1423018240, 2146.6001, 3.576892
70567, 1254921728, 2146.4534, 3.576648
70568, 1100353280, 2146.3067, 3.576403
70569, 965406208, 2146.1600, 3.576159
70570, 852127744, 2146.0133, 3.575914
70571, 758932992, 2145.8665, 3.575670
70572, 682120192, 2145.7198, 3.575425
70573, 617691904, 2145.5731, 3.575181
70574, 562724608, 2145.4264, 3.574936
70575, 515845376, 2145.2797, 3.574692
70576, 476822784, 2145.1329, 3.574447
70577, 445655552, 2144.9862, 3.574203
70578, 421697536, 2144.8395, 3.573959
70579, 403253760, 2144.6928, 3.573714
70580, 387816448, 2144.5461, 3.573470
70581, 372789248, 2144.3993, 3.573225
70582, 356349696, 2144.2526, 3.572981
70583, 338044928, 2144.1059, 3.572736
70584, 318876416, 2143.9592, 3.572492
70585, 300840960, 2143.8125, 3.572247
70586, 286137088, 2143.6657, 3.572003
70587, 276364800, 2143.5190, 3.571758
70588, 272020992, 2143.3723, 3.571514
70589, 272461312, 2143.2256, 3.571269
70590, 276289024, 2143.0789, 3.571025
70591, 281965312, 2142.9321, 3.570780
70592, 288365824, 2142.7854, 3.570536
70593, 295056384, 2142.6387, 3.570291
70594, 302217472, 2142.4920, 3.570047
70595, 310306816, 2142.3453, 3.569802
70596, 319679232, 2142.1986, 3.569558
70597, 330392576, 2142.0518, 3.569313
70598, 342317824, 2141.9051, 3.569069
70599, 355514112, 2141.7584, 3.568824
70600, 370670592, 2141.6117, 3.568580
70601, 389358336, 2141.4650, 3.568335
70602, 413900800, 2141.3182, 3.568091
70603, 446846720, 2141.1715, 3.567847
70604, 490221056, 2141.0248, 3.567602
70605, 544863744, 2140.8781, 3.567358
70606, 610161664, 2140.7314, 3.567113
70607, 684337152, 2140.5846, 3.566869
70608, 765223168, 2140.4379, 3.566624
70609, 851254784, 2140.2912, 3.566380
70610, 942283008, 2140.1445, 3.566135
70611, 1039882240, 2139.9978, 3.565891
70612, 1146976256, 2139.8510, 3.565646
70613, 1266856960, 2139.7043, 3.565402
70614, 1401850112, 2139.5576, 3.565157
70615, 1551987200, 2139.4109, 3.564913
70616, 1714021376, 2139.2642, 3.564668
70617, 1881029888, 2139.1175, 3.564424
70618, 2042712576, 2138.9707, 3.564179
70619, 2186379776, 2138.8240, 3.563935
70620, 2298530560, 2138.6773, 3.563690
70621, 2366816256, 2138.5306, 3.563446
70622, 2382101760, 2138.3839, 3.563201
70623, 2340240384, 2138.2371, 3.562957
70624, 2243146752, 2138.0904, 3.562712
70625, 2098828800, 2137.9437, 3.562468
70626, 1920248064, 2137.7970, 3.562224
70627, 1723176192, 2137.6503, 3.561979
70628, 1523538688, 2137.5035, 3.561735
70629, 1334898176, 2137.3568, 3.561490
70630, 1166718208, 2137.2101, 3.561246
70631, 1023767552, 2137.0634, 3.561001
70632, 906653440, 2136.9167, 3.560757
70633, 813094912, 2136.7699, 3.560512
70634, 739362304, 2136.6232, 3.560268
70635, 681382912, 2136.4765, 3.560023
70636, 635275776, 2136.3298, 3.559779
70637, 597420032, 2136.1831, 3.559534
70638, 564383744, 2136.0364, 3.559290
70639, 533045504, 2135.8896, 3.559045
70640, 501039360, 2135.7429, 3.558801
70641, 467360768, 2135.5962, 3.558556
70642, 432760576, 2135.4495, 3.558312
70643, 399574016, 2135.3028, 3.558067
70644, 370868992, 2135.1560, 3.557823
70645, 349154816, 2135.0093, 3.557578
70646, 335172352, 2134.8626, 3.557334
70647, 327338496, 2134.7159, 3.557089
70648, 322164224, 2134.5692, 3.556845
70649, 315545088, 2134.4224, 3.556601
70650, 304400896, 2134.2757, 3.556356
70651, 287950592, 2134.1290, 3.556112
70652, 268042752, 2133.9823, 3.555867
70653, 248366848, 2133.8356, 3.555623
70654, 232875520, 2133.6888, 3.555378
70655, 224103936, 2133.5421, 3.555134
70656, 222113024, 2133.3954, 3.554889
70657, 224504576, 2133.2487, 3.554645
70658, 227467776, 2133.1020, 3.554400
70659, 227375872, 2132.9552, 3.554156
70660, 222219264, 2132.8085, 3.553911
70661, 212283392, 2132.6618, 3.553667
70662, 199832832, 2132.5151, 3.553422
70663, 188014080, 2132.3684, 3.553178
70664, 179513856, 2132.2217, 3.552933
70665, 175562496, 2132.0749, 3.552689
70666, 175675904, 2131.9282, 3.552444
70667, 178156032, 2131.7815, 3.552200
70668, 181044736, 2131.6348, 3.551955
70669, 183045120, 2131.4881, 3.551711
70670, 183996160, 2131.3413, 3.551466
70671, 184728320, 2131.1946, 3.551222
70672, 186424064, 2131.0479, 3.550977
70673, 189832192, 2130.9012, 3.550733
70674, 194726144, 2130.7545, 3.550489
70675, 199864576, 2130.6077, 3.550244
70676, 203475456, 2130.4610, 3.550000
70677, 204042752, 2130.3143, 3.549755
70678, 201043968, 2130.1676, 3.549511
70679, 195301632, 2130.0209, 3.549266
70680, 188772864, 2129.8741, 3.549022
70681, 183840512, 2129.7274, 3.548777
70682, 182373888, 2129.5807, 3.548533
70683, 184944896, 2129.4340, 3.548288
70684, 190538240, 2129.2873, 3.548044
70685, 196908032, 2129.1406, 3.547799
70686, 201470208, 2128.9938, 3.547555
70687, 202400512, 2128.8471, 3.547310
70688, 199476992, 2128.7004, 3.547066
70689, 194291712, 2128.5537, 3.546821
70690, 189693952, 2128.4070, 3.546577
70691, 188639744, 2128.2602, 3.546332
70692, 192896512, 2128.1135, 3.546088
70693, 202150656, 2127.9668, 3.545843
70694, 213925120, 2127.8201, 3.545599
70695, 224394752, 2127.6734, 3.545354
70696, 229805824, 2127.5266, 3.545110
70697, 227933696, 2127.3799, 3.544866
70698, 218974976, 2127.2332, 3.544621
70699, 205493760, 2127.0865, 3.544377
70700, 191446784, 2126.9398, 3.544132
70701, 180690432, 2126.7930, 3.543888
70702, 175597056, 2126.6463, 3.543643
70703, 176328704, 2126.4996, 3.543399
70704, 181025792, 2126.3529, 3.543154
70705, 186755328, 2126.2062, 3.542910
70706, 190761472, 2126.0594, 3.542665
70707, 191471872, 2125.9127, 3.542421
70708, 188880640, 2125.7660, 3.542176
70709, 184246016, 2125.6193, 3.541932
70710, 179340544, 2125.4726, 3.541687
70711, 175649792, 2125.3259, 3.541443
70712, 173858048, 2125.1791, 3.541198
70713, 173760000, 2125.0324, 3.540954
70714, 174515456, 2124.8857, 3.540709
70715, 175028736, 2124.7390, 3.540465
70716, 174270976, 2124.5923, 3.540220
70717, 171460864, 2124.4455, 3.539976
70718, 166168576, 2124.2988, 3.539731
70719, 158428160, 2124.1521, 3.539487
70720, 148888576, 2124.0054, 3.539242
70721, 138907136, 2123.8587, 3.538998
70722, 130429440, 2123.7119, 3.538754
70723, 125552384, 2123.5652, 3.538509
70724, 125837056, 2123.4185, 3.538265
70725, 131633408, 2123.2718, 3.538020
70726, 141757952, 2123.1251, 3.537776
70727, 153772800, 2122.9783, 3.537531
70728, 164838656, 2122.8316, 3.537287
70729, 172815616, 2122.6849, 3.537042
70730, 177114880, 2122.5382, 3.536798
70731, 178873600, 2122.3915, 3.536553
70732, 180334080, 2122.2448, 3.536309
70733, 183705344, 2122.0980, 3.536064
70734, 190049792, 2121.9513, 3.535820
70735, 198750976, 2121.8046, 3.535575
70736, 207815936, 2121.6579, 3.535331
70737, 214842880, 2121.5112, 3.535086
70738, 218136576, 2121.3644, 3.534842
70739, 217372416, 2121.2177, 3.534597
70740, 213487872, 2121.0710, 3.534353
70741, 207895552, 2120.9243, 3.534108
70742, 201513984, 2120.7776, 3.533864
70743, 194213632, 2120.6308, 3.533619
70744, 185030656, 2120.4841, 3.533375
70745, 173050624, 2120.3374, 3.533131
70746, 158427648, 2120.1907, 3.532886
70747, 142886656, 2120.0440, 3.532642
70748, 129299968, 2119.8972, 3.532397
70749, 120446464, 2119.7505, 3.532153
70750, 117569280, 2119.6038, 3.531908
70751, 119533312, 2119.4571, 3.531664
70752, 123138048, 2119.3104, 3.531419
70753, 124552192, 2119.1637, 3.531175
70754, 121217024, 2119.0169, 3.530930
70755, 113258752, 2118.8702, 3.530686
70756, 103627264, 2118.7235, 3.530441
70757, 96812800, 2118.5768, 3.530197
70758, 96709120, 2118.4301, 3.529952
70759, 104685568, 2118.2833, 3.529708
70760, 118839296, 2118.1366, 3.529463
70761, 134849792, 2117.9899, 3.529219
70762, 148015104, 2117.8432, 3.528974
70763, 155458816, 2117.6965, 3.528730
70764, 157383168, 2117.5497, 3.528485
70765, 156737024, 2117.4030, 3.528241
70766, 157490944, 2117.2563, 3.527996
70767, 162437120, 2117.1096, 3.527752
70768, 171680256, 2116.9629, 3.527508
70769, 182628096, 2116.8161, 3.527263
70770, 191484928, 2116.6694, 3.527019
70771, 195463168, 2116.5227, 3.526774
70772, 194527744, 2116.3760, 3.526530
70773, 191727872, 2116.2293, 3.526285
70774, 191896832, 2116.0825, 3.526041
70775, 199357440, 2115.9358, 3.525796
70776, 215785984, 2115.7891, 3.525552
70777, 239323136, 2115.6424, 3.525307
70778, 265378304, 2115.4957, 3.525063
70779, 288737024, 2115.3490, 3.524818
70780, 305939456, 2115.2022, 3.524574
70781, 316800256, 2115.0555, 3.524329
70782, 324417536, 2114.9088, 3.524085
70783, 333781248, 2114.7621, 3.523840
70784, 349765632, 2114.6154, 3.523596
70785, 375513344, 2114.4686, 3.523351
70786, 411921408, 2114.3219, 3.523107
70787, 458309120, 2114.1752, 3.522862
70788, 513737472, 2114.0285, 3.522618
70789, 578183680, 2113.8818, 3.522373
70790, 652966144, 2113.7350, 3.522129
70791, 740289792, 2113.5883, 3.521884
70792, 842295040, 2113.4416, 3.521640
70793, 960180736, 2113.2949, 3.521396
70794, 1093817600, 2113.1482, 3.521151
70795, 1241851648, 2113.0014, 3.520907
70796, 1401921024, 2112.8547, 3.520662
70797, 1570525696, 2112.7080, 3.520418
70798, 1742378240, 2112.5613, 3.520173
70799, 1909525504, 2112.4146, 3.519929
70800, 2060926976, 2112.2679, 3.519684
70801, 2183162880, 2112.1211, 3.519440
70802, 2262535936, 2111.9744, 3.519195
70803, 2288128000, 2111.8277, 3.518951
70804, 2254804480, 2111.6810, 3.518706
70805, 2164985600, 2111.5343, 3.518462
70806, 2028403200, 2111.3875, 3.518217
70807, 1859835904, 2111.2408, 3.517973
70808, 1675630336, 2111.0941, 3.517728
70809, 1490270976, 2110.9474, 3.517484
70810, 1314145792, 2110.8007, 3.517239
70811, 1153054464, 2110.6539, 3.516995
70812, 1009217536, 2110.5072, 3.516750
70813, 882960640, 2110.3605, 3.516506
70814, 774143232, 2110.2138, 3.516261
70815, 682729216, 2110.0671, 3.516017
70816, 608507136, 2109.9203, 3.515773
70817, 550428928, 2109.7736, 3.515528
70818, 506200064, 2109.6269, 3.515284
70819, 472492544, 2109.4802, 3.515039
70820, 445727744, 2109.3335, 3.514795
70821, 423002624, 2109.1867, 3.514550
70822, 402651392, 2109.0400, 3.514306
70823, 384194304, 2108.8933, 3.514061
70824, 367782400, 2108.7466, 3.513817
70825, 353564160, 2108.5999, 3.513572
70826, 341387264, 2108.4532, 3.513328
70827, 330990080, 2108.3064, 3.513083
70828, 322468864, 2108.1597, 3.512839
70829, 316572928, 2108.0130, 3.512594
70830, 314469376, 2107.8663, 3.512350
70831, 316960000, 2107.7196, 3.512105
70832, 323557888, 2107.5728, 3.511861
70833, 332037376, 2107.4261, 3.511616
70834, 338918400, 2107.2794, 3.511372
70835, 340856064, 2107.1327, 3.511127
70836, 336361728, 2106.9860, 3.510883
70837, 326977536, 2106.8392, 3.510638
70838, 317184512, 2106.6925, 3.510394
70839, 312905984, 2106.5458, 3.510150
70840, 319188992, 2106.3991, 3.509905
70841, 338133760, 2106.2524, 3.509661
70842, 368100608, 2106.1056, 3.509416
70843, 404641792, 2105.9589, 3.509172
70844, 442764800, 2105.8122, 3.508927
70845, 479459072, 2105.6655, 3.508683
70846, 515254272, 2105.5188, 3.508438
70847, 554060288, 2105.3721, 3.508194
70848, 601399296, 2105.2253, 3.507949
70849, 661958144, 2105.0786, 3.507705
70850, 737747456, 2104.9319, 3.507460
70851, 827822336, 2104.7852, 3.507216
70852, 929707008, 2104.6385, 3.506971
70853, 1041761280, 2104.4917, 3.506727
70854, 1165203200, 2104.3450, 3.506482
70855, 1304662528, 2104.1983, 3.506238
70856, 1466856192, 2104.0516, 3.505993
70857, 1657939200, 2103.9049, 3.505749
70858, 1880741120, 2103.7581, 3.505504
70859, 2133144576, 2103.6114, 3.505260
70860, 2408267776, 2103.4647, 3.505015
70861, 2696194816, 2103.3180, 3.504771
70862, 2986241280, 2103.1713, 3.504526
70863, 3268540672, 2103.0245, 3.504282
70864, 3534198784, 2102.8778, 3.504038
70865, 3774128896, 2102.7311, 3.503793
70866, 3977494528, 2102.5844, 3.503549
70867, 4131010560, 2102.4377, 3.503304
70868, 4219998208, 2102.2910, 3.503060
70869, 4231219712, 2102.1442, 3.502815
70870, 4156582144, 2101.9975, 3.502571
70871, 3996247296, 2101.8508, 3.502326
70872, 3759820032, 2101.7041, 3.502082
70873, 3465023488, 2101.5574, 3.501837
70874, 3134291968, 2101.4106, 3.501593
70875, 2790493184, 2101.2639, 3.501348
70876, 2453229568, 2101.1172, 3.501104
70877, 2136764928, 2100.9705, 3.500859
70878, 1849824256, 2100.8238, 3.500615
70879, 1596738304, 2100.6770, 3.500370
70880, 1378984448, 2100.5303, 3.500126
70881, 1196301312, 2100.3836, 3.499881
70882, 1047033088, 2100.2369, 3.499637
70883, 927953152, 2100.0902, 3.499392
70884, 834135296, 2099.9434, 3.499148
70885, 759377408, 2099.7967, 3.498903
70886, 697294336, 2099.6500, 3.498659
70887, 642720000, 2099.5033, 3.498415
70888, 592801280, 2099.3566, 3.498170
70889, 547246336, 2099.2098, 3.497926
70890, 507593472, 2099.0631, 3.497681
70891, 475833600, 2098.9164, 3.497437
70892, 453032192, 2098.7697, 3.497192
70893, 438566400, 2098.6230, 3.496948
70894, 430253824, 2098.4763, 3.496703
70895, 425197056, 2098.3295, 3.496459
70896, 420837120, 2098.1828, 3.496214
70897, 415659776, 2098.0361, 3.495970
70898, 409266432, 2097.8894, 3.495725
70899, 401899520, 2097.7427, 3.495481
70900, 393820416, 2097.5959, 3.495236
70901, 384986624, 2097.4492, 3.494992
70902, 375251712, 2097.3025, 3.494747
70903, 364948992, 2097.1558, 3.494503
70904, 355447296, 2097.0091, 3.494258
70905, 349228544, 2096.8623, 3.494014
70906, 349281792, 2096.7156, 3.493769
70907, 358005248, 2096.5689, 3.493525
70908, 376127488, 2096.4222, 3.493280
70909, 402241024, 2096.2755, 3.493036
70910, 433285120, 2096.1287, 3.492791
70911, 465881344, 2095.9820, 3.492547
70912, 497985024, 2095.8353, 3.492303
70913, 530118400, 2095.6886, 3.492058
70914, 565618432, 2095.5419, 3.491814
70915, 609738240, 2095.3952, 3.491569
70916, 667980544, 2095.2484, 3.491325
70917, 744360192, 2095.1017, 3.491080
70918, 840329472, 2094.9550, 3.490836
70919, 954757888, 2094.8083, 3.490591
70920, 1084874496, 2094.6616, 3.490347
70921, 1227614208, 2094.5148, 3.490102
70922, 1380642304, 2094.3681, 3.489858
70923, 1542489344, 2094.2214, 3.489613
70924, 1711663616, 2094.0747, 3.489369
70925, 1885101312, 2093.9280, 3.489124
70926, 2056670720, 2093.7812, 3.488880
70927, 2216478464, 2093.6345, 3.488635
70928, 2351465728, 2093.4878, 3.488391
70929, 2447312896, 2093.3411, 3.488146
70930, 2491194880, 2093.1944, 3.487902
70931, 2474624000, 2093.0476, 3.487657
70932, 2395576832, 2092.9009, 3.487413
70933, 2259312896, 2092.7542, 3.487168
70934, 2077663744, 2092.6075, 3.486924
70935, 1866990336, 2092.4608, 3.486680
70936, 1645318144, 2092.3141, 3.486435
70937, 1429337088, 2092.1673, 3.486191
70938, 1231932928, 2092.0206, 3.485946
70939, 1060758528, 2091.8739, 3.485702
70940, 918073344, 2091.7272, 3.485457
70941, 801757696, 2091.5805, 3.485213
70942, 707114496, 2091.4337, 3.484968
70943, 628883712, 2091.2870, 3.484724
70944, 562869248, 2091.1403, 3.484479
70945, 506735872, 2090.9936, 3.484235
70946, 459848704, 2090.8469, 3.483990
70947, 422369280, 2090.7001, 3.483746
70948, 394105344, 2090.5534, 3.483501
70949, 373683200, 2090.4067, 3.483257
70950, 358438656, 2090.2600, 3.483012
70951, 345094400, 2090.1133, 3.482768
70952, 330904576, 2089.9665, 3.482523
70953, 314714624, 2089.8198, 3.482279
70954, 297386240, 2089.6731, 3.482034
70955, 281325056, 2089.5264, 3.481790
70956, 269263872, 2089.3797, 3.481545
70957, 262820352, 2089.2329, 3.481301
70958, 261507840, 2089.0862, 3.481057
70959, 262693376, 2088.9395, 3.480812
70960, 262590464, 2088.7928, 3.480568
70961, 257892096, 2088.6461, 3.480323
70962, 247328256, 2088.4994, 3.480079
70963, 232429056, 2088.3526, 3.479834
70964, 217109248, 2088.2059, 3.479590
70965, 206191872, 2088.0592, 3.479345
70966, 203480320, 2087.9125, 3.479101
70967, 210178048, 2087.7658, 3.478856
70968, 224333824, 2087.6190, 3.478612
70969, 241528832, 2087.4723, 3.478367
70970, 256507648, 2087.3256, 3.478123
70971, 265062400, 2087.1789, 3.477878
70972, 265399552, 2087.0322, 3.477634
70973, 258496768, 2086.8854, 3.477389
70974, 247383040, 2086.7387, 3.477145
70975, 235755264, 2086.5920, 3.476900
70976, 226551296, 2086.4453, 3.476656
70977, 221059840, 2086.2986, 3.476411
70978, 218841088, 2086.1518, 3.476167
70979, 218351616, 2086.0051, 3.475922
70980, 217882624, 2085.8584, 3.475678
70981, 216357376, 2085.7117, 3.475433
70982, 213668608, 2085.5650, 3.475189
70983, 210507520, 2085.4183, 3.474945
70984, 207871744, 2085.2715, 3.474700
70985, 206540288, 2085.1248, 3.474456
70986, 206761728, 2084.9781, 3.474211
70987, 208230144, 2084.8314, 3.473967
70988, 210281472, 2084.6847, 3.473722
70989, 212154880, 2084.5379, 3.473478
70990, 213197056, 2084.3912, 3.473233
70991, 212965632, 2084.2445, 3.472989
70992, 211280384, 2084.0978, 3.472744
70993, 208277504, 2083.9511, 3.472500
70994, 204472576, 2083.8043, 3.472255
70995, 200773120, 2083.6576, 3.472011
70996, 198341120, 2083.5109, 3.471766
70997, 198266880, 2083.3642, 3.471522
70998, 201129216, 2083.2175, 3.471277
70999, 206628096, 2083.0707, 3.471033
71000, 213500928, 2082.9240, 3.470788
71001, 219853568, 2082.7773, 3.470544
71002, 223836928, 2082.6306, 3.470299
71003, 224408832, 2082.4839, 3.470055
71004, 221840384, 2082.3371, 3.469810
71005, 217683456, 2082.1904, 3.469566
71006, 214158080, 2082.0437, 3.469322
71007, 213184512, 2081.8970, 3.469077
71008, 215481088, 2081.7503, 3.468833
71009, 220156928, 2081.6036, 3.468588
71010, 225020928, 2081.4568, 3.468344
71011, 227517184, 2081.3101, 3.468099
71012, 225895936, 2081.1634, 3.467855
71013, 220102144, 2081.0167, 3.467610
71014, 211974656, 2080.8700, 3.467366
71015, 204639744, 2080.7232, 3.467121
71016, 201337088, 2080.5765, 3.466877
71017, 204160512, 2080.4298, 3.466632
71018, 213229824, 2080.2831, 3.466388
71019, 226621440, 2080.1364, 3.466143
71020, 241055488, 2079.9896, 3.465899
71021, 253033472, 2079.8429, 3.465654
71022, 259963904, 2079.6962, 3.465410
71023, 260856320, 2079.5495, 3.465165
71024, 256390656, 2079.4028, 3.464921
71025, 248432128, 2079.2560, 3.464676
71026, 239278336, 2079.1093, 3.464432
71027, 230965760, 2078.9626, 3.464187
71028, 224874752, 2078.8159, 3.463943
71029, 221677568, 2078.6692, 3.463699
71030, 221510912, 2078.5225, 3.463454
71031, 224185088, 2078.3757, 3.463210
71032, 229288192, 2078.2290, 3.462965
71033, 236158208, 2078.0823, 3.462721
71034, 243825664, 2077.9356, 3.462476
71035, 251058688, 2077.7889, 3.462232
71036, 256595968, 2077.6421, 3.461987
71037, 259528704, 2077.4954, 3.461743
71038, 259663360, 2077.3487, 3.461498
71039, 257674496, 2077.2020, 3.461254
71040, 254910464, 2077.0553, 3.461009
71041, 252881152, 2076.9085, 3.460765
71042, 252625920, 2076.7618, 3.460520
71043, 254250752, 2076.6151, 3.460276
71044, 256884736, 2076.4684, 3.460031
71045, 259138816, 2076.3217, 3.459787
71046, 259909376, 2076.1749, 3.459542
71047, 259179008, 2076.0282, 3.459298
71048, 258419456, 2075.8815, 3.459053
71049, 260326400, 2075.7348, 3.458809
71050, 267898112, 2075.5881, 3.458564
71051, 283169280, 2075.4414, 3.458320
71052, 306115072, 2075.2946, 3.458075
71053, 334241024, 2075.1479, 3.457831
71054, 363125504, 2075.0012, 3.457587
71055, 387819008, 2074.8545, 3.457342
71056, 404622848, 2074.7078, 3.457098
71057, 412575744, 2074.5610, 3.456853
71058, 414034176, 2074.4143, 3.456609
71059, 414085120, 2074.2676, 3.456364
71060, 418962944, 2074.1209, 3.456120
71061, 434060800, 2073.9742, 3.455875
71062, 462285312, 2073.8274, 3.455631
71063, 503367680, 2073.6807, 3.455386
71064, 554340352, 2073.5340, 3.455142
71065, 610928896, 2073.3873, 3.454897
71066, 669240064, 2073.2406, 3.454653
71067, 727057664, 2073.0938, 3.454408
71068, 784274176, 2072.9471, 3.454164
71069, 842400512, 2072.8004, 3.453919
71070, 903488768, 2072.6537, 3.453675
71071, 969044992, 2072.5070, 3.453430
71072, 1039418368, 2072.3602, 3.453186
71073, 1113888768, 2072.2135, 3.452941
71074, 1191282176, 2072.0668, 3.452697
71075, 1270698496, 2071.9201, 3.452452
71076, 1351892480, 2071.7734, 3.452208
71077, 1435062528, 2071.6267, 3.451964
71078, 1520133888, 2071.4799, 3.451719
71079, 1605896704, 2071.3332, 3.451475
71080, 1689472000, 2071.1865, 3.451230
71081, 1766426624, 2071.0398, 3.450986
71082, 1831584256, 2070.8931, 3.450741
71083, 1880270080, 2070.7463, 3.450497
71084, 1909550336, 2070.5996, 3.450252
71085, 1919058432, 2070.4529, 3.450008
71086, 1911169536, 2070.3062, 3.449763
71087, 1890542080, 2070.1595, 3.449519
71088, 1863215104, 2070.0127, 3.449274
71089, 1835521280, 2069.8660, 3.449030
71090, 1813029888, 2069.7193, 3.448785
71091, 1799645184, 2069.5726, 3.448541
71092, 1796938240, 2069.4259, 3.448296
71093, 1803797760, 2069.2791, 3.448052
71094, 1816523008, 2069.1324, 3.447807
71095, 1829457664, 2068.9857, 3.447563
71096, 1836170240, 2068.8390, 3.447318
71097, 1830976000, 2068.6923, 3.447074
71098, 1810412288, 2068.5456, 3.446829
71099, 1774195968, 2068.3988, 3.446585
71100, 1725312512, 2068.2521, 3.446341
71101, 1669171456, 2068.1054, 3.446096
71102, 1612130560, 2067.9587, 3.445852
71103, 1559939328, 2067.8120, 3.445607
71104, 1516669440, 2067.6652, 3.445363
71105, 1484470784, 2067.5185, 3.445118
71106, 1464094464, 2067.3718, 3.444874
71107, 1455779328, 2067.2251, 3.444629
71108, 1459953920, 2067.0784, 3.444385
71109, 1477355520, 2066.9316, 3.444140
71110, 1508510208, 2066.7849, 3.443896
71111, 1552890624, 2066.6382, 3.443651
71112, 1608260096, 2066.4915, 3.443407
71113, 1670626304, 2066.3448, 3.443162
71114, 1734901248, 2066.1980, 3.442918
71115, 1795988736, 2066.0513, 3.442673
71116, 1849791488, 2065.9046, 3.442429
71117, 1893675520, 2065.7579, 3.442184
71118, 1926239488, 2065.6112, 3.441940
71119, 1946637056, 2065.4644, 3.441695
71120, 1953963008, 2065.3177, 3.441451
71121, 1947191040, 2065.1710, 3.441206
71122, 1925834752, 2065.0243, 3.440962
71123, 1891052800, 2064.8776, 3.440717
71124, 1846576640, 2064.7309, 3.440473
71125, 1798812928, 2064.5841, 3.440229
71126, 1755782656, 2064.4374, 3.439984
71127, 1725102592, 2064.2907, 3.439740
71128, 1711698176, 2064.1440, 3.439495
71129, 1716146176, 2063.9973, 3.439251
71130, 1734344448, 2063.8505, 3.439006
71131, 1758682368, 2063.7038, 3.438762
71132, 1780290816, 2063.5571, 3.438517
71133, 1791527424, 2063.4104, 3.438273
71134, 1787812096, 2063.2637, 3.438028
71135, 1768257280, 2063.1169, 3.437784
71136, 1735066368, 2062.9702, 3.437539
71137, 1692161280, 2062.8235, 3.437295
71138, 1643719680, 2062.6768, 3.437050
71139, 1593204736, 2062.5301, 3.436806
71140, 1543114496, 2062.3833, 3.436561
71141, 1495305472, 2062.2366, 3.436317
71142, 1451478272, 2062.0899, 3.436072
71143, 1413433088, 2061.9432, 3.435828
71144, 1382897920, 2061.7965, 3.435583
71145, 1361018624, 2061.6498, 3.435339
71146, 1347812096, 2061.5030, 3.435094
71147, 1341895168, 2061.3563, 3.434850
71148, 1340666624, 2061.2096, 3.434606
71149, 1340888064, 2061.0629, 3.434361
71150, 1339435776, 2060.9162, 3.434117
71151, 1333934336, 2060.7694, 3.433872
71152, 1323080448, 2060.6227, 3.433628
71153, 1306621184, 2060.4760, 3.433383
71154, 1285109760, 2060.3293, 3.433139
71155, 1259615232, 2060.1826, 3.432894
71156, 1231527936, 2060.0358, 3.432650
71157, 1202484480, 2059.8891, 3.432405
71158, 1174341120, 2059.7424, 3.432161
71159, 1149059072, 2059.5957, 3.431916
71160, 1128416256, 2059.4490, 3.431672
71161, 1113547008, 2059.3022, 3.431427
71162, 1104433408, 2059.1555, 3.431183
71163, 1099545856, 2059.0088, 3.430938
71164, 1095839232, 2058.8621, 3.430694
71165, 1089227520, 2058.7154, 3.430449
71166, 1075517440, 2058.5687, 3.430205
71167, 1051605760, 2058.4219, 3.429960
71168, 1016601856, 2058.2752, 3.429716
71169, 972489728, 2058.1285, 3.429471
71170, 924013312, 2057.9818, 3.429227
71171, 877686272, 2057.8351, 3.428982
71172, 840130304, 2057.6883, 3.428738
71173, 816218624, 2057.5416, 3.428494
71174, 807652352, 2057.3949, 3.428249
71175, 812519424, 2057.2482, 3.428005
71176, 826062848, 2057.1015, 3.427760
71177, 842441472, 2056.9547, 3.427516
71178, 856849152, 2056.8080, 3.427271
71179, 867166208, 2056.6613, 3.427027
71180, 874477824, 2056.5146, 3.426782
71181, 882222592, 2056.3679, 3.426538
71182, 894324480, 2056.2211, 3.426293
71183, 913092608, 2056.0744, 3.426049
71184, 937805312, 2055.9277, 3.425804
71185, 964594176, 2055.7810, 3.425560
71186, 987700992, 2055.6343, 3.425315
71187, 1001565440, 2055.4875, 3.425071
71188, 1002866944, 2055.3408, 3.424826
71189, 991681280, 2055.1941, 3.424582
71190, 971327744, 2055.0474, 3.424337
71191, 947066368, 2054.9007, 3.424093
71192, 924263168, 2054.7540, 3.423848
71193, 906796544, 2054.6072, 3.423604
71194, 896259328, 2054.4605, 3.423359
71195, 892073984, 2054.3138, 3.423115
71196, 892224000, 2054.1671, 3.422871
71197, 894097664, 2054.0204, 3.422626
71198, 895049472, 2053.8736, 3.422382
71199, 892576512, 2053.7269, 3.422137
71200, 884300544, 2053.5802, 3.421893
71201, 868062208, 2053.4335, 3.421648
71202, 842304768, 2053.2868, 3.421404
71203, 806638592, 2053.1400, 3.421159
71204, 762256640, 2052.9933, 3.420915
71205, 711840512, 2052.8466, 3.420670
71206, 658829568, 2052.6999, 3.420426
71207, 606295040, 2052.5532, 3.420181
71208, 555930112, 2052.4064, 3.419937
71209, 507695360, 2052.2597, 3.419692
71210, 460350976, 2052.1130, 3.419448
71211, 412652544, 2051.9663, 3.419203
71212, 364595200, 2051.8196, 3.418959
71213, 318027776, 2051.6729, 3.418714
71214, 276233472, 2051.5261, 3.418470
71215, 242628096, 2051.3794, 3.418225
71216, 219197184, 2051.2327, 3.417981
71217, 205478400, 2051.0860, 3.417736
71218, 198647040, 2050.9393, 3.417492
71219, 194697728, 2050.7925, 3.417248
71220, 190154752, 2050.6458, 3.417003
71221, 183448832, 2050.4991, 3.416759
71222, 175266304, 2050.3524, 3.416514
71223, 167722240, 2050.2057, 3.416270
71224, 162824448, 2050.0589, 3.416025
71225, 161071616, 2049.9122, 3.415781
71226, 160956416, 2049.7655, 3.415536
71227, 159643136, 2049.6188, 3.415292
71228, 154448128, 2049.4721, 3.415047
71229, 144313344, 2049.3253, 3.414803
71230, 130455296, 2049.1786, 3.414558
71231, 115819776, 2049.0319, 3.414314
71232, 103624960, 2048.8852, 3.414069
71233, 95769600, 2048.7385, 3.413825
71234, 91956992, 2048.5917, 3.413580
71235, 89995776, 2048.4450, 3.413336
71236, 87097088, 2048.2983, 3.413091
71237, 81442816, 2048.1516, 3.412847
71238, 73164544, 2048.0049, 3.412602
71239, 64208896, 2047.8582, 3.412358
71240, 57190912, 2047.7114, 3.412113
71241, 53899520, 2047.5647, 3.411869
71242, 54318080, 2047.4180, 3.411624
71243, 56721920, 2047.2713, 3.411380
71244, 58798592, 2047.1246, 3.411136
71245, 59143168, 2046.9778, 3.410891
71246, 58247424, 2046.8311, 3.410647
71247, 58355968, 2046.6844, 3.410402
71248, 62208768, 2046.5377, 3.410158
71249, 71311360, 2046.3910, 3.409913
71250, 84704512, 2046.2442, 3.409669
71251, 98968832, 2046.0975, 3.409424
71252, 109563136, 2045.9508, 3.409180
71253, 112886528, 2045.8041, 3.408935
71254, 108019200, 2045.6574, 3.408691
71255, 97237248, 2045.5106, 3.408446
71256, 84989952, 2045.3639, 3.408202
71257, 75819520, 2045.2172, 3.407957
71258, 72240384, 2045.0705, 3.407713
71259, 73624576, 2044.9238, 3.407468
71260, 76632320, 2044.7771, 3.407224
71261, 76947200, 2044.6303, 3.406979
71262, 71440896, 2044.4836, 3.406735
71263, 59702272, 2044.3369, 3.406490
71264, 44215040, 2044.1902, 3.406246
71265, 29173504, 2044.0435, 3.406001
71266, 18582016, 2043.8967, 3.405757
71267, 14593536, 2043.7500, 3.405513
71268, 16852736, 2043.6033, 3.405268
71269, 23048704, 2043.4566, 3.405024
71270, 30277632, 2043.3099, 3.404779
71271, 36450816, 2043.1631, 3.404535
71272, 41068800, 2043.0164, 3.404290
71273, 45083136, 2042.8697, 3.404046
71274, 50074880, 2042.7230, 3.403801
71275, 57305088, 2042.5763, 3.403557
71276, 67154944, 2042.4295, 3.403312
71277, 79176192, 2042.2828, 3.403068
71278, 92560384, 2042.1361, 3.402823
71279, 106621696, 2041.9894, 3.402579
71280, 120928000, 2041.8427, 3.402334
71281, 135011072, 2041.6960, 3.402090
71282, 147917312, 2041.5492, 3.401845
71283, 158015232, 2041.4025, 3.401601
71284, 163346176, 2041.2558, 3.401356
71285, 162454528, 2041.1091, 3.401112
71286, 155297024, 2040.9624, 3.400867
71287, 143675136, 2040.8156, 3.400623
71288, 130828288, 2040.6689, 3.400378
71289, 120246784, 2040.5222, 3.400134
71290, 114201344, 2040.3755, 3.399890
71291, 112701696, 2040.2288, 3.399645
71292, 113439744, 2040.0820, 3.399401
71293, 112811264, 2039.9353, 3.399156
71294, 107579904, 2039.7886, 3.398912
71295, 96414464, 2039.6419, 3.398667
71296, 80571904, 2039.4952, 3.398423
71297, 63407872, 2039.3484, 3.398178
71298, 48964864, 2039.2017, 3.397934
71299, 40312576, 2039.0550, 3.397689
71300, 38418944, 2038.9083, 3.397445
71301, 42033664, 2038.7616, 3.397200
71302, 48558080, 2038.6148, 3.396956
71303, 55407872, 2038.4681, 3.396711
71304, 61160192, 2038.3214, 3.396467
71305, 65954048, 2038.1747, 3.396222
71306, 71016192, 2038.0280, 3.395978
71307, 77632768, 2037.8813, 3.395733
71308, 86158336, 2037.7345, 3.395489
71309, 95571968, 2037.5878, 3.395244
71310, 103804672, 2037.4411, 3.395000
71311, 108637440, 2037.2944, 3.394755
71312, 108705792, 2037.1477, 3.394511
71313, 104113920, 2037.0009, 3.394266
71314, 96382720, 2036.8542, 3.394022
71315, 87786240, 2036.7075, 3.393778
71316, 80414720, 2036.5608, 3.393533
71317, 75398656, 2036.4141, 3.393289
71318, 72610816, 2036.2673, 3.393044
71319, 70916096, 2036.1206, 3.392800
71320, 68801536, 2035.9739, 3.392555
71321, 65068544, 2035.8272, 3.392311
71322, 59308800, 2035.6805, 3.392066
71323, 52009472, 2035.5337, 3.391822
71324, 44313344, 2035.3870, 3.391577
71325, 37586688, 2035.2403, 3.391333
71326, 32982272, 2035.0936, 3.391088
71327, 31140096, 2034.9469, 3.390844
71328, 32096768, 2034.8002, 3.390599
71329, 35371776, 2034.6534, 3.390355
71330, 40183040, 2034.5067, 3.390110
71331, 45692672, 2034.3600, 3.389866
71332, 51211008, 2034.2133, 3.389621
71333, 56297728, 2034.0666, 3.389377
71334, 60722688, 2033.9198, 3.389132
71335, 64312832, 2033.7731, 3.388888
71336, 66749184, 2033.6264, 3.388643
71337, 67431424, 2033.4797, 3.388399
71338, 65513216, 2033.3330, 3.388155
71339, 60158720, 2033.1862, 3.387910
71340, 50958592, 2033.0395, 3.387666
71341, 38355456, 2032.8928, 3.387421
71342, 23867392, 2032.7461, 3.387177
71343, 9955840, 2032.5994, 3.386932
71344, -488192, 2032.4526, 3.386688
71345, -4913408, 2032.3059, 3.386443
71346, -1873408, 2032.1592, 3.386199
71347, 8482560, 2032.0125, 3.385954
71348, 24370432, 2031.8658, 3.385710
71349, 42802176, 2031.7191, 3.385465
71350, 60332800, 2031.5723, 3.385221
71351, 73881856, 2031.4256, 3.384976
71352, 81387520, 2031.2789, 3.384732
71353, 82149888, 2031.1322, 3.384487
71354, 76825088, 2030.9855, 3.384243
71355, 67142656, 2030.8387, 3.383998
71356, 55442688, 2030.6920, 3.383754
71357, 44144128, 2030.5453, 3.383509
71358, 35231232, 2030.3986, 3.383265
71359, 29846784, 2030.2519, 3.383020
71360, 28083200, 2030.1051, 3.382776
71361, 29054464, 2029.9584, 3.382531
71362, 31267328, 2029.8117, 3.382287
71363, 33215744, 2029.6650, 3.382043
71364, 33999872, 2029.5183, 3.381798
71365, 33732864, 2029.3715, 3.381554
71366, 33523712, 2029.2248, 3.381309
71367, 35008256, 2029.0781, 3.381065
71368, 39589376, 2028.9314, 3.380820
71369, 47716864, 2028.7847, 3.380576
71370, 58548736, 2028.6379, 3.380331
71371, 70178560, 2028.4912, 3.380087
71372, 80361472, 2028.3445, 3.379842
71373, 87411456, 2028.1978, 3.379598
71374, 90854144, 2028.0511, 3.379353
71375, 91509760, 2027.9044, 3.379109
71376, 90958336, 2027.7576, 3.378864
71377, 90643968, 2027.6109, 3.378620
71378, 91062016, 2027.4642, 3.378375
71379, 91443456, 2027.3175, 3.378131
71380, 90118656, 2027.1708, 3.377886
71381, 85398528, 2027.0240, 3.377642
71382, 76559104, 2026.8773, 3.377397
71383, 64448512, 2026.7306, 3.377153
71384, 51406848, 2026.5839, 3.376908
71385, 40512512, 2026.4372, 3.376664
71386, 34470144, 2026.2904, 3.376420
71387, 34624512, 2026.1437, 3.376175
71388, 40507136, 2025.9970, 3.375931
71389, 50081024, 2025.8503, 3.375686
71390, 60550144, 2025.7036, 3.375442
71391, 69371648, 2025.5568, 3.375197
71392, 75067648, 2025.4101, 3.374953
71393, 77548032, 2025.2634, 3.374708
71394, 77880064, 2025.1167, 3.374464
71395, 77652224, 2024.9700, 3.374219
71396, 78214144, 2024.8233, 3.373975
71397, 80075520, 2024.6765, 3.373730
71398, 82672128, 2024.5298, 3.373486
71399, 84564480, 2024.3831, 3.373241
71400, 83996416, 2024.2364, 3.372997
71401, 79628800, 2024.0897, 3.372752
71402, 71188480, 2023.9429, 3.372508
71403, 59776256, 2023.7962, 3.372263
71404, 47664640, 2023.6495, 3.372019
71405, 37574144, 2023.5028, 3.371774
71406, 31647232, 2023.3561, 3.371530
71407, 30506752, 2023.2093, 3.371285
71408, 32844288, 2023.0626, 3.371041
71409, 35817984, 2022.9159, 3.370797
71410, 36221440, 2022.7692, 3.370552
71411, 31990784, 2022.6225, 3.370308
71412, 23382016, 2022.4757, 3.370063
71413, 13192192, 2022.3290, 3.369819
71414, 5782016, 2022.1823, 3.369574
71415, 5204480, 2022.0356, 3.369330
71416, 13252864, 2021.8889, 3.369085
71417, 28368896, 2021.7421, 3.368841
71418, 46042112, 2021.5954, 3.368596
71419, 60645888, 2021.4487, 3.368352
71420, 67929600, 2021.3020, 3.368107
71421, 66994176, 2021.1553, 3.367863
71422, 60755968, 2021.0086, 3.367618
71423, 54607872, 2020.8618, 3.367374
71424, 53915904, 2020.7151, 3.367129
71425, 61623808, 2020.5684, 3.366885
71426, 77270528, 2020.4217, 3.366640
71427, 98020864, 2020.2750, 3.366396
71428, 121231616, 2020.1282, 3.366151
71429, 147160064, 2019.9815, 3.365907
71430, 180155904, 2019.8348, 3.365662
71431, 227316736, 2019.6881, 3.365418
71432, 294845952, 2019.5414, 3.365173
71433, 383639296, 2019.3946, 3.364929
71434, 486274048, 2019.2479, 3.364685
71435, 587189248, 2019.1012, 3.364440
71436, 666507008, 2018.9545, 3.364196
71437, 706275072, 2018.8078, 3.363951
71438, 696691712, 2018.6610, 3.363707
71439, 639704064, 2018.5143, 3.363462
71440, 548428544, 2018.3676, 3.363218
71441, 442594560, 2018.2209, 3.362973
71442, 341927680, 2018.0742, 3.362729
71443, 260189440, 2017.9275, 3.362484
71444, 202174464, 2017.7807, 3.362240
71445, 164534528, 2017.6340, 3.361995
71446, 139550720, 2017.4873, 3.361751
71447, 119775744, 2017.3406, 3.361506
71448, 101336064, 2017.1939, 3.361262
71449, 84602112, 2017.0471, 3.361017
71450, 72407552, 2016.9004, 3.360773
71451, 67198208, 2016.7537, 3.360528
71452, 68875008, 2016.6070, 3.360284
71453, 74499840, 2016.4603, 3.360039
71454, 79861504, 2016.3135, 3.359795
71455, 81821184, 2016.1668, 3.359550
71456, 79963392, 2016.0201, 3.359306
71457, 76552704, 2015.8734, 3.359062
71458, 74829824, 2015.7267, 3.358817
71459, 76700416, 2015.5799, 3.358573
71460, 81219328, 2015.4332, 3.358328
71461, 84849664, 2015.2865, 3.358084
71462, 83420160, 2015.1398, 3.357839
71463, 74710528, 2014.9931, 3.357595
71464, 60145152, 2014.8464, 3.357350
71465, 44536576, 2014.6996, 3.357106
71466, 33859072, 2014.5529, 3.356861
71467, 32168704, 2014.4062, 3.356617
71468, 39313408, 2014.2595, 3.356372
71469, 50735360, 2014.1128, 3.356128
71470, 59588608, 2013.9660, 3.355883
71471, 60149504, 2013.8193, 3.355639
71472, 50771968, 2013.6726, 3.355394
71473, 34830080, 2013.5259, 3.355150
71474, 19105280, 2013.3792, 3.354905
71475, 10406400, 2013.2324, 3.354661
71476, 12156160, 2013.0857, 3.354416
71477, 22690304, 2012.9390, 3.354172
71478, 36160768, 2012.7923, 3.353927
71479, 45567488, 2012.6456, 3.353683
71480, 46343680, 2012.4988, 3.353439
71481, 38641920, 2012.3521, 3.353194
71482, 27150592, 2012.2054, 3.352950
71483, 18557440, 2012.0587, 3.352705
71484, 18003200, 2011.9120, 3.352461
71485, 26374144, 2011.7652, 3.352216
71486, 39838720, 2011.6185, 3.351972
71487, 51846912, 2011.4718, 3.351727
71488, 56546048, 2011.3251, 3.351483
71489, 51842048, 2011.1784, 3.351238
71490, 40539904, 2011.0317, 3.350994
71491, 28993792, 2010.8849, 3.350749
71492, 23972352, 2010.7382, 3.350505
71493, 29325568, 2010.5915, 3.350260
71494, 44104448, 2010.4448, 3.350016
71495, 63010304, 2010.2981, 3.349771
71496, 78882560, 2010.1513, 3.349527
71497, 85939968, 2010.0046, 3.349282
71498, 82202624, 2009.8579, 3.349038
71499, 70008576, 2009.7112, 3.348793
71500, 54539520, 2009.5645, 3.348549
71501, 41235200, 2009.4177, 3.348304
71502, 33426944, 2009.2710, 3.348060
71503, 31289600, 2009.1243, 3.347815
71504, 32433664, 2008.9776, 3.347571
71505, 33622272, 2008.8309, 3.347327
71506, 32594688, 2008.6841, 3.347082
71507, 29056768, 2008.5374, 3.346838
71508, 24457472, 2008.3907, 3.346593
71509, 20854016, 2008.2440, 3.346349
71510, 19626240, 2008.0973, 3.346104
71511, 20781568, 2007.9506, 3.345860
71512, 23165184, 2007.8038, 3.345615
71513, 25348352, 2007.6571, 3.345371
71514, 26569984, 2007.5104, 3.345126
71515, 27151360, 2007.3637, 3.344882
71516, 28137728, 2007.2170, 3.344637
71517, 30422784, 2007.0702, 3.344393
71518, 33926912, 2006.9235, 3.344148
71519, 37365504, 2006.7768, 3.343904
71520, 38803456, 2006.6301, 3.343659
71521, 36728064, 2006.4834, 3.343415
71522, 31060736, 2006.3366, 3.343170
71523, 23544064, 2006.1899, 3.342926
71524, 17252864, 2006.0432, 3.342681
71525, 15429376, 2005.8965, 3.342437
71526, 20189440, 2005.7498, 3.342192
71527, 31669248, 2005.6030, 3.341948
71528, 47965696, 2005.4563, 3.341704
71529, 65816832, 2005.3096, 3.341459
71530, 81650432, 2005.1629, 3.341215
71531, 92545280, 2005.0162, 3.340970
71532, 96784128, 2004.8694, 3.340726
71533, 93955584, 2004.7227, 3.340481
71534, 84782080, 2004.5760, 3.340237
71535, 70901248, 2004.4293, 3.339992
71536, 54701824, 2004.2826, 3.339748
71537, 39135232, 2004.1359, 3.339503
71538, 27328512, 2003.9891, 3.339259
71539, 21902848, 2003.8424, 3.339014
71540, 24132352, 2003.6957, 3.338770
71541, 33285120, 2003.5490, 3.338525
71542, 46559488, 2003.4023, 3.338281
71543, 59816192, 2003.2555, 3.338036
71544, 68964608, 2003.1088, 3.337792
71545, 71476736, 2002.9621, 3.337547
71546, 67364608, 2002.8154, 3.337303
71547, 59134976, 2002.6687, 3.337058
71548, 50674176, 2002.5219, 3.336814
71549, 45538560, 2002.3752, 3.336569
71550, 45432320, 2002.2285, 3.336325
71551, 49595392, 2002.0818, 3.336081
71552, 55400448, 2001.9351, 3.335836
71553, 59866112, 2001.7883, 3.335592
71554, 61332736, 2001.6416, 3.335347
71555, 60442112, 2001.4949, 3.335103
71556, 59886080, 2001.3482, 3.334858
71557, 63004928, 2001.2015, 3.334614
71558, 71880192, 2001.0548, 3.334369
71559, 85865216, 2000.9080, 3.334125
71560, 101306368, 2000.7613, 3.333880
71561, 112672256, 2000.6146, 3.333636
71562, 114648832, 2000.4679, 3.333391
71563, 104299520, 2000.3212, 3.333147
71564, 82352896, 2000.1744, 3.332902
71565, 53070080, 2000.0277, 3.332658
71566, 22772992, 1999.8810, 3.332413
71567, -2318848, 1999.7343, 3.332169
71568, -18029824, 1999.5876, 3.331924
71569, -23214080, 1999.4408, 3.331680
71570, -19513088, 1999.2941, 3.331435
71571, -10170880, 1999.1474, 3.331191
71572, 1452544, 1999.0007, 3.330946
71573, 12994816, 1998.8540, 3.330702
71574, 23442432, 1998.7072, 3.330457
71575, 32765440, 1998.5605, 3.330213
71576, 41203968, 1998.4138, 3.329969
71577, 48698880, 1998.2671, 3.329724
71578, 54769408, 1998.1204, 3.329480
71579, 58840320, 1997.9737, 3.329235
71580, 60728064, 1997.8269, 3.328991
71581, 60925952, 1997.6802, 3.328746
71582, 60444416, 1997.5335, 3.328502
71583, 60263936, 1997.3868, 3.328257
71584, 60700416, 1997.2401, 3.328013
71585, 61074944, 1997.0933, 3.327768
71586, 59928064, 1996.9466, 3.327524
71587, 55737344, 1996.7999, 3.327279
71588, 47800832, 1996.6532, 3.327035
71589, 36832768, 1996.5065, 3.326790
71590, 24935936, 1996.3597, 3.326546
71591, 14918144, 1996.2130, 3.326301
71592, 9244928, 1996.0663, 3.326057
71593, 9123072, 1995.9196, 3.325812
71594, 14134016, 1995.7729, 3.325568
71595, 22575872, 1995.6261, 3.325323
71596, 32307712, 1995.4794, 3.325079
71597, 41641216, 1995.3327, 3.324834
71598, 49823744, 1995.1860, 3.324590
71599, 56893696, 1995.0393, 3.324346
71600, 63037184, 1994.8925, 3.324101
71601, 67888128, 1994.7458, 3.323857
71602, 70236928, 1994.5991, 3.323612
71603, 68415232, 1994.4524, 3.323368
71604, 61226496, 1994.3057, 3.323123
71605, 48944896, 1994.1590, 3.322879
71606, 33791232, 1994.0122, 3.322634
71607, 19503872, 1993.8655, 3.322390
71608, 10048256, 1993.7188, 3.322145
71609, 7989760, 1993.5721, 3.321901
71610, 13273088, 1993.4254, 3.321656
71611, 23043328, 1993.2786, 3.321412
71612, 32687104, 1993.1319, 3.321167
71613, 37700096, 1992.9852, 3.320923
71614, 35573760, 1992.8385, 3.320678
71615, 26846976, 1992.6918, 3.320434
71616, 14829312, 1992.5450, 3.320189
71617, 4122880, 1992.3983, 3.319945
71618, -1377024, 1992.2516, 3.319700
71619, -82944, 1992.1049, 3.319456
71620, 6810368, 1991.9582, 3.319211
71621, 16143360, 1991.8114, 3.318967
71622, 24445440, 1991.6647, 3.318722
71623, 29586688, 1991.5180, 3.318478
71624, 31602432, 1991.3713, 3.318234
71625, 32327936, 1991.2246, 3.317989
71626, 34085120, 1991.0779, 3.317745
71627, 38147072, 1990.9311, 3.317500
71628, 43814912, 1990.7844, 3.317256
71629, 48602112, 1990.6377, 3.317011
71630, 49441280, 1990.4910, 3.316767
71631, 44286464, 1990.3443, 3.316522
71632, 33274112, 1990.1975, 3.316278
71633, 18830848, 1990.0508, 3.316033
71634, 4656128, 1989.9041, 3.315789
71635, -5893888, 1989.7574, 3.315544
71636, -11211776, 1989.6107, 3.315300
71637, -11910656, 1989.4639, 3.315055
71638, -10152704, 1989.3172, 3.314811
71639, -8218112, 1989.1705, 3.314566
71640, -7090176, 1989.0238, 3.314322
71641, -5841920, 1988.8771, 3.314077
71642, -2162688, 1988.7303, 3.313833
71643, 6229248, 1988.5836, 3.313588
71644, 20035328, 1988.4369, 3.313344
71645, 37528320, 1988.2902, 3.313099
71646, 54905344, 1988.1435, 3.312855
71647, 67736832, 1987.9968, 3.312611
71648, 72824064, 1987.8500, 3.312366
71649, 69562880, 1987.7033, 3.312122
71650, 60140032, 1987.5566, 3.311877
71651, 48451840, 1987.4099, 3.311633
71652, 38285056, 1987.2632, 3.311388
71653, 31654400, 1987.1164, 3.311144
71654, 28105216, 1986.9697, 3.310899
71655, 25314816, 1986.8230, 3.310655
71656, 20653824, 1986.6763, 3.310410
71657, 12906240, 1986.5296, 3.310166
71658, 3247360, 1986.3828, 3.309921
71659, -5033216, 1986.2361, 3.309677
71660, -7969792, 1986.0894, 3.309432
71661, -2838272, 1985.9427, 3.309188
71662, 10366720, 1985.7960, 3.308943
71663, 28616448, 1985.6492, 3.308699
71664, 46866432, 1985.5025, 3.308454
71665, 59970048, 1985.3558, 3.308210
71666, 64640768, 1985.2091, 3.307965
71667, 60618240, 1985.0624, 3.307721
71668, 50567680, 1984.9156, 3.307476
71669, 38830848, 1984.7689, 3.307232
71670, 29614848, 1984.6222, 3.306988
71671, 25426944, 1984.4755, 3.306743
71672, 26367488, 1984.3288, 3.306499
71673, 30477312, 1984.1821, 3.306254
71674, 34856960, 1984.0353, 3.306010
71675, 36979456, 1983.8886, 3.305765
71676, 35608064, 1983.7419, 3.305521
71677, 30995712, 1983.5952, 3.305276
71678, 24403712, 1983.4485, 3.305032
71679, 17297152, 1983.3017, 3.304787
71680, 10665984, 1983.1550, 3.304543
71681, 4790272, 1983.0083, 3.304298
71682, -491008, 1982.8616, 3.304054
71683, -5239040, 1982.7149, 3.303809
71684, -8947200, 1982.5681, 3.303565
71685, -10455552, 1982.4214, 3.303320
71686, -8338176, 1982.2747, 3.303076
71687, -1602816, 1982.1280, 3.302831
71688, 9625600, 1981.9813, 3.302587
71689, 23792128, 1981.8345, 3.302342
71690, 38155520, 1981.6878, 3.302098
71691, 49545472, 1981.5411, 3.301853
71692, 55359232, 1981.3944, 3.301609
71693, 54404096, 1981.2477, 3.301364
71694, 47260928, 1981.1010, 3.301120
71695, 36028928, 1980.9542, 3.300876
71696, 23565824, 1980.8075, 3.300631
71697, 12525312, 1980.6608, 3.300387
71698, 4570880, 1980.5141, 3.300142
71699, 42496, 1980.3674, 3.299898
71700, -1843712, 1980.2206, 3.299653
71701, -2410496, 1980.0739, 3.299409
71702, -2827520, 1979.9272, 3.299164
71703, -3624960, 1979.7805, 3.298920
71704, -4575744, 1979.6338, 3.298675
71705, -4942336, 1979.4870, 3.298431
71706, -3912448, 1979.3403, 3.298186
71707, -985344, 1979.1936, 3.297942
71708, 3860736, 1979.0469, 3.297697
71709, 10253824, 1978.9002, 3.297453
71710, 17646080, 1978.7534, 3.297208
71711, 25502976, 1978.6067, 3.296964
71712, 33324288, 1978.4600, 3.296719
71713, 40517120, 1978.3133, 3.296475
71714, 46251008, 1978.1666, 3.296230
71715, 49480192, 1978.0198, 3.295986
71716, 49228032, 1977.8731, 3.295741
71717, 45075712, 1977.7264, 3.295497
71718, 37616128, 1977.5797, 3.295253
71719, 28597504, 1977.4330, 3.295008
71720, 20572160, 1977.2863, 3.294764
71721, 16104448, 1977.1395, 3.294519
71722, 16831488, 1976.9928, 3.294275
71723, 22803712, 1976.8461, 3.294030
71724, 32439552, 1976.6994, 3.293786
71725, 43175168, 1976.5527, 3.293541
71726, 52550912, 1976.4059, 3.293297
71727, 59241216, 1976.2592, 3.293052
71728, 63541248, 1976.1125, 3.292808
71729, 67058688, 1975.9658, 3.292563
71730, 71749888, 1975.8191, 3.292319
71731, 78765824, 1975.6723, 3.292074
71732, 87686912, 1975.5256, 3.291830
71733, 96543744, 1975.3789, 3.291585
71734, 102643712, 1975.2322, 3.291341
71735, 103808768, 1975.0855, 3.291096
71736, 99424256, 1974.9387, 3.290852
71737, 90782208, 1974.7920, 3.290607
71738, 80542976, 1974.6453, 3.290363
71739, 71581952, 1974.4986, 3.290118
71740, 65780736, 1974.3519, 3.289874
71741, 63348224, 1974.2052, 3.289630
71742, 62969856, 1974.0584, 3.289385
71743, 62668544, 1973.9117, 3.289141
71744, 60910592, 1973.7650, 3.288896
71745, 57380608, 1973.6183, 3.288652
71746, 53054720, 1973.4716, 3.288407
71747, 49571840, 1973.3248, 3.288163
71748, 48274688, 1973.1781, 3.287918
71749, 49439488, 1973.0314, 3.287674
71750, 52090368, 1972.8847, 3.287429
71751, 54477056, 1972.7380, 3.287185
71752, 54925056, 1972.5912, 3.286940
71753, 52614400, 1972.4445, 3.286696
71754, 47886848, 1972.2978, 3.286451
71755, 41977600, 1972.1511, 3.286207
71756, 36366080, 1972.0044, 3.285962
71757, 32130560, 1971.8576, 3.285718
71758, 29637376, 1971.7109, 3.285473
71759, 28662016, 1971.5642, 3.285229
71760, 28779008, 1971.4175, 3.284984
71761, 29703424, 1971.2708, 3.284740
71762, 31340032, 1971.1241, 3.284495
71763, 33520128, 1970.9773, 3.284251
71764, 35661568, 1970.8306, 3.284006
71765, 36669952, 1970.6839, 3.283762
71766, 35296256, 1970.5372, 3.283518
71767, 30857984, 1970.3905, 3.283273
71768, 23954944, 1970.2437, 3.283029
71769, 16709120, 1970.0970, 3.282784
71770, 12236544, 1969.9503, 3.282540
71771, 13436416, 1969.8036, 3.282295
71772, 21596416, 1969.6569, 3.282051
71773, 35483136, 1969.5101, 3.281806
71774, 51455232, 1969.3634, 3.281562
71775, 64677632, 1969.2167, 3.281317
71776, 70989824, 1969.0700, 3.281073
71777, 68628992, 1968.9233, 3.280828
71778, 59019520, 1968.7765, 3.280584
71779, 46244608, 1968.6298, 3.280339
71780, 35405056, 1968.4831, 3.280095
71781, 30581248, 1968.3364, 3.279850
71782, 33285120, 1968.1897, 3.279606
71783, 42049280, 1968.0429, 3.279361
71784, 53272576, 1967.8962, 3.279117
71785, 62862592, 1967.7495, 3.278872
71786, 67910912, 1967.6028, 3.278628
71787, 67666432, 1967.4561, 3.278383
71788, 63471616, 1967.3094, 3.278139
71789, 57829376, 1967.1626, 3.277895
71790, 53133056, 1967.0159, 3.277650
71791, 50684160, 1966.8692, 3.277406
71792, 50384384, 1966.7225, 3.277161
71793, 51114240, 1966.5758, 3.276917
71794, 51478784, 1966.4290, 3.276672
71795, 50486528, 1966.2823, 3.276428
71796, 47853824, 1966.1356, 3.276183
71797, 43884032, 1965.9889, 3.275939
71798, 39123456, 1965.8422, 3.275694
71799, 34066432, 1965.6954, 3.275450
71800, 29086464, 1965.5487, 3.275205
71801, 24579840, 1965.4020, 3.274961
71802, 21135872, 1965.2553, 3.274716
71803, 19538432, 1965.1086, 3.274472
71804, 20519936, 1964.9618, 3.274227
71805, 24376320, 1964.8151, 3.273983
71806, 30678016, 1964.6684, 3.273738
71807, 38283776, 1964.5217, 3.273494
71808, 45705216, 1964.3750, 3.273249
71809, 51665152, 1964.2283, 3.273005
71810, 55564800, 1964.0815, 3.272760
71811, 57615104, 1963.9348, 3.272516
71812, 58575360, 1963.7881, 3.272272
71813, 59251200, 1963.6414, 3.272027
71814, 60049408, 1963.4947, 3.271783
71815, 60839936, 1963.3479, 3.271538
71816, 61187840, 1963.2012, 3.271294
71817, 60788992, 1963.0545, 3.271049
71818, 59819776, 1962.9078, 3.270805
71819, 58956032, 1962.7611, 3.270560
71820, 59021824, 1962.6143, 3.270316
71821, 60474112, 1962.4676, 3.270071
71822, 63046912, 1962.3209, 3.269827
71823, 65811968, 1962.1742, 3.269582
71824, 67669248, 1962.0275, 3.269338
71825, 68016640, 1961.8807, 3.269093
71826, 67197184, 1961.7340, 3.268849
71827, 66417664, 1961.5873, 3.268604
71828, 67114240, 1961.4406, 3.268360
71829, 70066944, 1961.2939, 3.268115
71830, 74748416, 1961.1471, 3.267871
71831, 79328256, 1961.0004, 3.267626
71832, 81406976, 1960.8537, 3.267382
71833, 79175680, 1960.7070, 3.267137
71834, 72412416, 1960.5603, 3.266893
71835, 62774272, 1960.4136, 3.266648
71836, 53162496, 1960.2668, 3.266404
71837, 46424576, 1960.1201, 3.266160
71838, 44010752, 1959.9734, 3.265915
71839, 45270528, 1959.8267, 3.265671
71840, 47776256, 1959.6800, 3.265426
71841, 48545536, 1959.5332, 3.265182
71842, 45575168, 1959.3865, 3.264937
71843, 38921472, 1959.2398, 3.264693
71844, 30764288, 1959.0931, 3.264448
71845, 24408832, 1958.9464, 3.264204
71846, 22698752, 1958.7996, 3.263959
71847, 26623232, 1958.6529, 3.263715
71848, 34801920, 1958.5062, 3.263470
71849, 44090880, 1958.3595, 3.263226
71850, 51002368, 1958.2128, 3.262981
71851, 53233664, 1958.0660, 3.262737
71852, 50566144, 1957.9193, 3.262492
71853, 44740864, 1957.7726, 3.262248
71854, 38433280, 1957.6259, 3.262003
71855, 33899264, 1957.4792, 3.261759
71856, 31985920, 1957.3325, 3.261514
71857, 31976960, 1957.1857, 3.261270
71858, 32282624, 1957.0390, 3.261025
71859, 31533824, 1956.8923, 3.260781
71860, 29461248, 1956.7456, 3.260537
71861, 27080960, 1956.5989, 3.260292
71862, 26107904, 1956.4521, 3.260048
71863, 27937280, 1956.3054, 3.259803
71864, 32763392, 1956.1587, 3.259559
71865, 39319552, 1956.0120, 3.259314
71866, 45375488, 1955.8653, 3.259070
71867, 48730880, 1955.7185, 3.258825
71868, 48190720, 1955.5718, 3.258581
71869, 44041728, 1955.4251, 3.258336
71870, 37824512, 1955.2784, 3.258092
71871, 31570688, 1955.1317, 3.257847
71872, 26929920, 1954.9849, 3.257603
71873, 24624128, 1954.8382, 3.257358
71874, 24443648, 1954.6915, 3.257114
71875, 25683456, 1954.5448, 3.256869
71876, 27685888, 1954.3981, 3.256625
71877, 30139136, 1954.2514, 3.256380
71878, 32984576, 1954.1046, 3.256136
71879, 36048384, 1953.9579, 3.255891
71880, 38729216, 1953.8112, 3.255647
71881, 40027136, 1953.6645, 3.255402
71882, 39003904, 1953.5178, 3.255158
71883, 35446272, 1953.3710, 3.254913
71884, 30333696, 1953.2243, 3.254669
71885, 25744640, 1953.0776, 3.254425
71886, 24119808, 1952.9309, 3.254180
71887, 27152128, 1952.7842, 3.253936
71888, 34843136, 1952.6374, 3.253691
71889, 45228544, 1952.4907, 3.253447
71890, 55001600, 1952.3440, 3.253202
71891, 60816384, 1952.1973, 3.252958
71892, 60694016, 1952.0506, 3.252713
71893, 54880768, 1951.9038, 3.252469
71894, 45738752, 1951.7571, 3.252224
71895, 36720896, 1951.6104, 3.251980
71896, 30908928, 1951.4637, 3.251735
71897, 29810688, 1951.3170, 3.251491
71898, 32955904, 1951.1702, 3.251246
71899, 38428672, 1951.0235, 3.251002
71900, 43997440, 1950.8768, 3.250757
71901, 48220416, 1950.7301, 3.250513
71902, 50958080, 1950.5834, 3.250268
71903, 53062400, 1950.4367, 3.250024
71904, 55479040, 1950.2899, 3.249779
71905, 58319360, 1950.1432, 3.249535
71906, 60469760, 1949.9965, 3.249290
71907, 60010240, 1949.8498, 3.249046
71908, 55250432, 1949.7031, 3.248802
71909, 45825792, 1949.5563, 3.248557
71910, 33234432, 1949.4096, 3.248313
71911, 20458496, 1949.2629, 3.248068
71912, 10793472, 1949.1162, 3.247824
71913, 6436096, 1948.9695, 3.247579
71914, 7533824, 1948.8227, 3.247335
71915, 12199168, 1948.6760, 3.247090
71916, 17498112, 1948.5293, 3.246846
71917, 20942592, 1948.3826, 3.246601
71918, 21740032, 1948.2359, 3.246357
71919, 21176064, 1948.0891, 3.246112
71920, 21919232, 1947.9424, 3.245868
71921, 26602240, 1947.7957, 3.245623
71922, 36375808, 1947.6490, 3.245379
71923, 50159360, 1947.5023, 3.245134
71924, 64963840, 1947.3556, 3.244890
71925, 77117440, 1947.2088, 3.244645
71926, 83796224, 1947.0621, 3.244401
71927, 84122880, 1946.9154, 3.244156
71928, 79326976, 1946.7687, 3.243912
71929, 71960064, 1946.6220, 3.243667
71930, 64605952, 1946.4752, 3.243423
71931, 58767872, 1946.3285, 3.243179
71932, 54466816, 1946.1818, 3.242934
71933, 50688000, 1946.0351, 3.242690
71934, 46345216, 1945.8884, 3.242445
71935, 41181952, 1945.7416, 3.242201
71936, 36087296, 1945.5949, 3.241956
71937, 32658176, 1945.4482, 3.241712
71938, 32279040, 1945.3015, 3.241467
71939, 35271424, 1945.1548, 3.241223
71940, 40633856, 1945.0080, 3.240978
71941, 46552320, 1944.8613, 3.240734
71942, 51425792, 1944.7146, 3.240489
71943, 54812928, 1944.5679, 3.240245
71944, 57727232, 1944.4212, 3.240000
71945, 62031104, 1944.2745, 3.239756
71946, 69185792, 1944.1277, 3.239511
71947, 79013376, 1943.9810, 3.239267
71948, 89196544, 1943.8343, 3.239022
71949, 95918336, 1943.6876, 3.238778
71950, 95468288, 1943.5409, 3.238533
71951, 86119680, 1943.3941, 3.238289
71952, 69346560, 1943.2474, 3.238044
71953, 49702912, 1943.1007, 3.237800
71954, 33272832, 1942.9540, 3.237555
71955, 25289216, 1942.8073, 3.237311
71956, 27951104, 1942.6605, 3.237067
71957, 39436032, 1942.5138, 3.236822
71958, 54589952, 1942.3671, 3.236578
71959, 67035904, 1942.2204, 3.236333
71960, 71788800, 1942.0737, 3.236089
71961, 67237888, 1941.9269, 3.235844
71962, 55651840, 1941.7802, 3.235600
71963, 42026240, 1941.6335, 3.235355
71964, 31842304, 1941.4868, 3.235111
71965, 28770560, 1941.3401, 3.234866
71966, 33320192, 1941.1933, 3.234622
71967, 42967040, 1941.0466, 3.234377
71968, 53583104, 1940.8999, 3.234133
71969, 61411840, 1940.7532, 3.233888
71970, 64637696, 1940.6065, 3.233644
71971, 63866368, 1940.4598, 3.233399
71972, 61396224, 1940.3130, 3.233155
71973, 59762176, 1940.1663, 3.232910
71974, 60345600, 1940.0196, 3.232666
71975, 62758400, 1939.8729, 3.232421
71976, 65257216, 1939.7262, 3.232177
71977, 65913856, 1939.5794, 3.231932
71978, 63865856, 1939.4327, 3.231688
71979, 59958784, 1939.2860, 3.231444
71980, 56423424, 1939.1393, 3.231199
71981, 55739136, 1938.9926, 3.230955
71982, 59274240, 1938.8458, 3.230710
71983, 66414336, 1938.6991, 3.230466
71984, 74650624, 1938.5524, 3.230221
71985, 80624128, 1938.4057, 3.229977
71986, 81636352, 1938.2590, 3.229732
71987, 76894976, 1938.1122, 3.229488
71988, 67891968, 1937.9655, 3.229243
71989, 57722112, 1937.8188, 3.228999
71990, 49673472, 1937.6721, 3.228754
71991, 45769984, 1937.5254, 3.228510
71992, 45963520, 1937.3787, 3.228265
71993, 48346112, 1937.2319, 3.228021
71994, 50254848, 1937.0852, 3.227776
71995, 49697024, 1936.9385, 3.227532
71996, 46377984, 1936.7918, 3.227287
71997, 41816320, 1936.6451, 3.227043
71998, 38496256, 1936.4983, 3.226798
71999, 38496768, 1936.3516, 3.226554
72000, 42300672, 1936.2049, 3.226309
72001, 48408320, 1936.0582, 3.226065
72002, 53978112, 1935.9115, 3.225821
72003, 56192256, 1935.7647, 3.225576
72004, 53672448, 1935.6180, 3.225332
72005, 47213312, 1935.4713, 3.225087
72006, 39441152, 1935.3246, 3.224843
72007, 33516544, 1935.1779, 3.224598
72008, 31516672, 1935.0311, 3.224354
72009, 33300736, 1934.8844, 3.224109
72010, 36475392, 1934.7377, 3.223865
72011, 37538048, 1934.5910, 3.223620
72012, 33698048, 1934.4443, 3.223376
72013, 24499712, 1934.2975, 3.223131
72014, 12422400, 1934.1508, 3.222887
72015, 2087168, 1934.0041, 3.222642
72016, -1647616, 1933.8574, 3.222398
72017, 4134912, 1933.7107, 3.222153
72018, 18961152, 1933.5640, 3.221909
72019, 38945792, 1933.4172, 3.221664
72020, 58260480, 1933.2705, 3.221420
72021, 71465728, 1933.1238, 3.221175
72022, 75676416, 1932.9771, 3.220931
72023, 71594240, 1932.8304, 3.220686
72024, 62974720, 1932.6836, 3.220442
72025, 54804480, 1932.5369, 3.220197
72026, 51055872, 1932.3902, 3.219953
72027, 53048576, 1932.2435, 3.219709
72028, 59139840, 1932.0968, 3.219464
72029, 65798912, 1931.9500, 3.219220
72030, 69487872, 1931.8033, 3.218975
72031, 68388864, 1931.6566, 3.218731
72032, 63153152, 1931.5099, 3.218486
72033, 56365056, 1931.3632, 3.218242
72034, 51046912, 1931.2164, 3.217997
72035, 49022464, 1931.0697, 3.217753
72036, 49981952, 1930.9230, 3.217508
72037, 51717120, 1930.7763, 3.217264
72038, 51389952, 1930.6296, 3.217019
72039, 47161856, 1930.4829, 3.216775
72040, 39343360, 1930.3361, 3.216530
72041, 30458624, 1930.1894, 3.216286
72042, 24190464, 1930.0427, 3.216041
72043, 23711744, 1929.8960, 3.215797
72044, 30215936, 1929.7493, 3.215552
72045, 42346496, 1929.6025, 3.215308
72046, 56768000, 1929.4558, 3.215063
72047, 69568000, 1929.3091, 3.214819
72048, 77803264, 1929.1624, 3.214574
72049, 80481536, 1929.0157, 3.214330
72050, 78592512, 1928.8689, 3.214086
72051, 74302464, 1928.7222, 3.213841
72052, 69802752, 1928.5755, 3.213597
72053, 66425856, 1928.4288, 3.213352
72054, 64411904, 1928.2821, 3.213108
72055, 63315456, 1928.1353, 3.212863
72056, 62689792, 1927.9886, 3.212619
72057, 62564352, 1927.8419, 3.212374
72058, 63416576, 1927.6952, 3.212130
72059, 65667072, 1927.5485, 3.211885
72060, 69059584, 1927.4018, 3.211641
72061, 72374272, 1927.2550, 3.211396
72062, 73746688, 1927.1083, 3.211152
72063, 71503616, 1926.9616, 3.210907
72064, 65096448, 1926.8149, 3.210663
72065, 55605760, 1926.6682, 3.210418
72066, 45474048, 1926.5214, 3.210174
72067, 37519616, 1926.3747, 3.209929
72068, 33680128, 1926.2280, 3.209685
72069, 34110720, 1926.0813, 3.209440
72070, 37118976, 1925.9346, 3.209196
72071, 40013056, 1925.7878, 3.208951
72072, 40470784, 1925.6411, 3.208707
72073, 37766656, 1925.4944, 3.208462
72074, 33229056, 1925.3477, 3.208218
72075, 29673728, 1925.2010, 3.207974
72076, 30057728, 1925.0542, 3.207729
72077, 35985664, 1924.9075, 3.207485
72078, 46789376, 1924.7608, 3.207240
72079, 59630592, 1924.6141, 3.206996
72080, 70606592, 1924.4674, 3.206751
72081, 76351488, 1924.3206, 3.206507
72082, 75416320, 1924.1739, 3.206262
72083, 68813056, 1924.0272, 3.206018
72084, 59494144, 1923.8805, 3.205773
72085, 51036160, 1923.7338, 3.205529
72086, 46122752, 1923.5871, 3.205284
72087, 45501952, 1923.4403, 3.205040
72088, 47835648, 1923.2936, 3.204795
72089, 50465024, 1923.1469, 3.204551
72090, 50709504, 1923.0002, 3.204306
72091, 47111936, 1922.8535, 3.204062
72092, 40101888, 1922.7067, 3.203817
72093, 31821568, 1922.5600, 3.203573
72094, 25211904, 1922.4133, 3.203328
72095, 22767104, 1922.2666, 3.203084
72096, 25469952, 1922.1199, 3.202839
72097, 32342528, 1921.9731, 3.202595
72098, 40781568, 1921.8264, 3.202351
72099, 47555840, 1921.6797, 3.202106
72100, 50079488, 1921.5330, 3.201862
72101, 47476736, 1921.3863, 3.201617
72102, 41018624, 1921.2395, 3.201373
72103, 33736704, 1921.0928, 3.201128
72104, 29323520, 1920.9461, 3.200884
72105, 30706944, 1920.7994, 3.200639
72106, 38833408, 1920.6527, 3.200395
72107, 52149248, 1920.5060, 3.200150
72108, 67029504, 1920.3592, 3.199906
72109, 79038464, 1920.2125, 3.199661
72110, 84567040, 1920.0658, 3.199417
72111, 82210304, 1919.9191, 3.199172
72112, 73326336, 1919.7724, 3.198928
72113, 61524992, 1919.6256, 3.198683
72114, 51275520, 1919.4789, 3.198439
72115, 46199808, 1919.3322, 3.198194
72116, 47743232, 1919.1855, 3.197950
72117, 54762496, 1919.0388, 3.197705
72118, 64163840, 1918.8920, 3.197461
72119, 72263936, 1918.7453, 3.197216
72120, 76254464, 1918.5986, 3.196972
72121, 75139072, 1918.4519, 3.196728
72122, 69798400, 1918.3052, 3.196483
72123, 62279936, 1918.1584, 3.196239
72124, 54751232, 1918.0117, 3.195994
72125, 48680192, 1917.8650, 3.195750
72126, 44604672, 1917.7183, 3.195505
72127, 42494208, 1917.5716, 3.195261
72128, 42361088, 1917.4248, 3.195016
72129, 44645888, 1917.2781, 3.194772
72130, 50075904, 1917.1314, 3.194527
72131, 59032064, 1916.9847, 3.194283
72132, 70819584, 1916.8380, 3.194038
72133, 83347968, 1916.6913, 3.193794
72134, 93564672, 1916.5445, 3.193549
72135, 98560000, 1916.3978, 3.193305
72136, 96878848, 1916.2511, 3.193060
72137, 89369344, 1916.1044, 3.192816
72138, 79073536, 1915.9577, 3.192571
72139, 70110976, 1915.8109, 3.192327
72140, 66013184, 1915.6642, 3.192082
72141, 68271616, 1915.5175, 3.191838
72142, 75774208, 1915.3708, 3.191593
72143, 85399552, 1915.2241, 3.191349
72144, 93451008, 1915.0773, 3.191104
72145, 97223168, 1914.9306, 3.190860
72146, 95932928, 1914.7839, 3.190616
72147, 90617088, 1914.6372, 3.190371
72148, 83135232, 1914.4905, 3.190127
72149, 74898432, 1914.3437, 3.189882
72150, 66062592, 1914.1970, 3.189638
72151, 55647232, 1914.0503, 3.189393
72152, 42501632, 1913.9036, 3.189149
72153, 26539008, 1913.7569, 3.188904
72154, 9482240, 1913.6102, 3.188660
72155, -5409024, 1913.4634, 3.188415
72156, -14602240, 1913.3167, 3.188171
72157, -15956224, 1913.1700, 3.187926
72158, -9938688, 1913.0233, 3.187682
72159, 299008, 1912.8766, 3.187437
72160, 10121728, 1912.7298, 3.187193
72161, 15382272, 1912.5831, 3.186948
72162, 14252032, 1912.4364, 3.186704
72163, 8035328, 1912.2897, 3.186459
72164, 572928, 1912.1430, 3.186215
72165, -3492352, 1911.9962, 3.185970
72166, -773632, 1911.8495, 3.185726
72167, 9422336, 1911.7028, 3.185481
72168, 24906496, 1911.5561, 3.185237
72169, 41669888, 1911.4094, 3.184993
72170, 55636992, 1911.2626, 3.184748
72171, 64253696, 1911.1159, 3.184504
72172, 67216896, 1910.9692, 3.184259
72173, 66120448, 1910.8225, 3.184015
72174, 63336448, 1910.6758, 3.183770
72175, 60779008, 1910.5291, 3.183526
72176, 59169536, 1910.3823, 3.183281
72177, 58089984, 1910.2356, 3.183037
72178, 56651264, 1910.0889, 3.182792
72179, 54310656, 1909.9422, 3.182548
72180, 51329280, 1909.7955, 3.182303
72181, 48633088, 1909.6487, 3.182059
72182, 47203328, 1909.5020, 3.181814
72183, 47398656, 1909.3553, 3.181570
72184, 48643328, 1909.2086, 3.181325
72185, 49695744, 1909.0619, 3.181081
72186, 49370112, 1908.9151, 3.180836
72187, 47319040, 1908.7684, 3.180592
72188, 44431104, 1908.6217, 3.180347
72189, 42591232, 1908.4750, 3.180103
72190, 43874816, 1908.3283, 3.179858
72191, 49537536, 1908.1815, 3.179614
72192, 59270400, 1908.0348, 3.179370
72193, 71073024, 1907.8881, 3.179125
72194, 81818112, 1907.7414, 3.178881
72195, 88286208, 1907.5947, 3.178636
72196, 88269056, 1907.4479, 3.178392
72197, 81336576, 1907.3012, 3.178147
72198, 69024000, 1907.1545, 3.177903
72199, 54408960, 1907.0078, 3.177658
72200, 41249280, 1906.8611, 3.177414
72201, 32946176, 1906.7144, 3.177169
72202, 31609856, 1906.5676, 3.176925
72203, 37454336, 1906.4209, 3.176680
72204, 48663040, 1906.2742, 3.176436
72205, 61787392, 1906.1275, 3.176191
72206, 72623872, 1905.9808, 3.175947
72207, 77392128, 1905.8340, 3.175702
72208, 73910272, 1905.6873, 3.175458
72209, 62397952, 1905.5406, 3.175213
72210, 45587200, 1905.3939, 3.174969
72211, 28012032, 1905.2472, 3.174724
72212, 14635776, 1905.1004, 3.174480
72213, 9249280, 1904.9537, 3.174235
72214, 13213440, 1904.8070, 3.173991
72215, 25018880, 1904.6603, 3.173746
72216, 40860160, 1904.5136, 3.173502
72217, 56003328, 1904.3668, 3.173258
72218, 66428416, 1904.2201, 3.173013
72219, 70108160, 1904.0734, 3.172769
72220, 67464192, 1903.9267, 3.172524
72221, 60887808, 1903.7800, 3.172280
72222, 53600256, 1903.6333, 3.172035
72223, 48369408, 1903.4865, 3.171791
72224, 46596608, 1903.3398, 3.171546
72225, 48071424, 1903.1931, 3.171302
72226, 51363840, 1903.0464, 3.171057
72227, 54569472, 1902.8997, 3.170813
72228, 56037376, 1902.7529, 3.170568
72229, 54797824, 1902.6062, 3.170324
72230, 50627328, 1902.4595, 3.170079
72231, 43873280, 1902.3128, 3.169835
72232, 35231232, 1902.1661, 3.169590
72233, 25626112, 1902.0193, 3.169346
72234, 16197376, 1901.8726, 3.169101
72235, 8284672, 1901.7259, 3.168857
72236, 3287552, 1901.5792, 3.168612
72237, 2351104, 1901.4325, 3.168368
72238, 5972736, 1901.2857, 3.168123
72239, 13699072, 1901.1390, 3.167879
72240, 24098816, 1900.9923, 3.167635
72241, 35077376, 1900.8456, 3.167390
72242, 44443392, 1900.6989, 3.167146
72243, 50531072, 1900.5521, 3.166901
72244, 52650240, 1900.4054, 3.166657
72245, 51225856, 1900.2587, 3.166412
72246, 47613440, 1900.1120, 3.166168
72247, 43689216, 1899.9653, 3.165923
72248, 41363968, 1899.8186, 3.165679
72249, 42143488, 1899.6718, 3.165434
72250, 46801408, 1899.5251, 3.165190
72251, 55191808, 1899.3784, 3.164945
72252, 66220288, 1899.2317, 3.164701
72253, 78001664, 1899.0850, 3.164456
72254, 88235776, 1898.9382, 3.164212
72255, 94755840, 1898.7915, 3.163967
72256, 96124416, 1898.6448, 3.163723
72257, 92065536, 1898.4981, 3.163478
72258, 83528960, 1898.3514, 3.163234
72259, 72306176, 1898.2046, 3.162989
72260, 60321024, 1898.0579, 3.162745
72261, 48889088, 1897.9112, 3.162500
72262, 38313984, 1897.7645, 3.162256
72263, 28037376, 1897.6178, 3.162012
72264, 17296640, 1897.4710, 3.161767
72265, 5959168, 1897.3243, 3.161523
72266, -4947456, 1897.1776, 3.161278
72267, -13363456, 1897.0309, 3.161034
72268, -17033216, 1896.8842, 3.160789
72269, -14695168, 1896.7375, 3.160545
72270, -7024384, 1896.5907, 3.160300
72271, 3225344, 1896.4440, 3.160056
72272, 12078848, 1896.2973, 3.159811
72273, 15907072, 1896.1506, 3.159567
72274, 13004800, 1896.0039, 3.159322
72275, 4418816, 1895.8571, 3.159078
72276, -6436608, 1895.7104, 3.158833
72277, -15265792, 1895.5637, 3.158589
72278, -18825472, 1895.4170, 3.158344
72279, -16411904, 1895.2703, 3.158100
72280, -10180864, 1895.1235, 3.157855
72281, -4147968, 1894.9768, 3.157611
72282, -2339328, 1894.8301, 3.157366
72283, -6979072, 1894.6834, 3.157122
72284, -17573376, 1894.5367, 3.156877
72285, -31288832, 1894.3899, 3.156633
72286, -44377344, 1894.2432, 3.156388
72287, -53884160, 1894.0965, 3.156144
72288, -58762752, 1893.9498, 3.155900
72289, -59863296, 1893.8031, 3.155655
72290, -58885376, 1893.6564, 3.155411
72291, -56937472, 1893.5096, 3.155166
72292, -53557504, 1893.3629, 3.154922
72293, -46798336, 1893.2162, 3.154677
72294, -34379776, 1893.0695, 3.154433
72295, -15314944, 1892.9228, 3.154188
72296, 8892928, 1892.7760, 3.153944
72297, 34199552, 1892.6293, 3.153699
72298, 55266560, 1892.4826, 3.153455
72299, 67488000, 1892.3359, 3.153210
72300, 68848128, 1892.1892, 3.152966
72301, 60713216, 1892.0424, 3.152721
72302, 47159552, 1891.8957, 3.152477
72303, 33155072, 1891.7490, 3.152232
72304, 22460160, 1891.6023, 3.151988
72305, 16240640, 1891.4556, 3.151743
72306, 13015296, 1891.3088, 3.151499
72307, 9889024, 1891.1621, 3.151254
72308, 4402944, 1891.0154, 3.151010
72309, -3961600, 1890.8687, 3.150765
72310, -13363712, 1890.7220, 3.150521
72311, -20451584, 1890.5752, 3.150277
72312, -22016768, 1890.4285, 3.150032
72313, -16601088, 1890.2818, 3.149788
72314, -5265152, 1890.1351, 3.149543
72315, 8834304, 1889.9884, 3.149299
72316, 21816064, 1889.8417, 3.149054
72317, 30688512, 1889.6949, 3.148810
72318, 34446592, 1889.5482, 3.148565
72319, 34172672, 1889.4015, 3.148321
72320, 32203008, 1889.2548, 3.148076
72321, 30860032, 1889.1081, 3.147832
72322, 31417600, 1888.9613, 3.147587
72323, 33781760, 1888.8146, 3.147343
72324, 36943360, 1888.6679, 3.147098
72325, 39844352, 1888.5212, 3.146854
72326, 42116352, 1888.3745, 3.146609
72327, 44249600, 1888.2277, 3.146365
72328, 47125760, 1888.0810, 3.146120
72329, 51206912, 1887.9343, 3.145876
72330, 55894272, 1887.7876, 3.145631
72331, 59474176, 1887.6409, 3.145387
72332, 59759872, 1887.4941, 3.145142
72333, 55145728, 1887.3474, 3.144898
72334, 45557504, 1887.2007, 3.144653
72335, 32796160, 1887.0540, 3.144409
72336, 20059136, 1886.9073, 3.144165
72337, 10814208, 1886.7606, 3.143920
72338, 7502080, 1886.6138, 3.143676
72339, 10628352, 1886.4671, 3.143431
72340, 18622464, 1886.3204, 3.143187
72341, 28489216, 1886.1737, 3.142942
72342, 36953088, 1886.0270, 3.142698
72343, 41600768, 1885.8802, 3.142453
72344, 41592576, 1885.7335, 3.142209
72345, 37727744, 1885.5868, 3.141964
72346, 31934208, 1885.4401, 3.141720
72347, 26466048, 1885.2934, 3.141475
72348, 23133696, 1885.1466, 3.141231
72349, 22804736, 1884.9999, 3.140986
72350, 25259520, 1884.8532, 3.140742
72351, 29330944, 1884.7065, 3.140497
72352, 33225984, 1884.5598, 3.140253
72353, 34929664, 1884.4130, 3.140008
72354, 32651520, 1884.2663, 3.139764
72355, 25286656, 1884.1196, 3.139519
72356, 12831744, 1883.9729, 3.139275
72357, -3373824, 1883.8262, 3.139030
72358, -20730624, 1883.6795, 3.138786
72359, -35875840, 1883.5327, 3.138542
72360, -45548288, 1883.3860, 3.138297
72361, -47574272, 1883.2393, 3.138053
72362, -41629696, 1883.0926, 3.137808
72363, -29442560, 1882.9459, 3.137564
72364, -14293248, 1882.7991, 3.137319
72365, 46592, 1882.6524, 3.137075
72366, 10559488, 1882.5057, 3.136830
72367, 15913728, 1882.3590, 3.136586
72368, 16708864, 1882.2123, 3.136341
72369, 14955008, 1882.0655, 3.136097
72370, 13026816, 1881.9188, 3.135852
72371, 12575232, 1881.7721, 3.135608
72372, 13889792, 1881.6254, 3.135363
72373, 15980800, 1881.4787, 3.135119
72374, 17307392, 1881.3319, 3.134874
72375, 16771584, 1881.1852, 3.134630
72376, 14464000, 1881.0385, 3.134385
72377, 11778816, 1880.8918, 3.134141
72378, 10821888, 1880.7451, 3.133896
72379, 13400832, 1880.5983, 3.133652
72380, 20081152, 1880.4516, 3.133407
72381, 29790464, 1880.3049, 3.133163
72382, 40178432, 1880.1582, 3.132919
72383, 48573952, 1880.0115, 3.132674
72384, 53092864, 1879.8648, 3.132430
72385, 53364992, 1879.7180, 3.132185
72386, 50535680, 1879.5713, 3.131941
72387, 46558976, 1879.4246, 3.131696
72388, 43140096, 1879.2779, 3.131452
72389, 40875776, 1879.1312, 3.131207
72390, 39028480, 1878.9844, 3.130963
72391, 36066560, 1878.8377, 3.130718
72392, 30701056, 1878.6910, 3.130474
72393, 22878464, 1878.5443, 3.130229
72394, 14191872, 1878.3976, 3.129985
72395, 7433728, 1878.2508, 3.129740
72396, 5429248, 1878.1041, 3.129496
72397, 9667584, 1877.9574, 3.129251
72398, 19380480, 1877.8107, 3.129007
72399, 31552768, 1877.6640, 3.128762
72400, 41942016, 1877.5172, 3.128518
72401, 46719488, 1877.3705, 3.128273
72402, 44055040, 1877.2238, 3.128029
72403, 34941184, 1877.0771, 3.127784
72404, 22887168, 1876.9304, 3.127540
72405, 12569344, 1876.7837, 3.127295
72406, 7986432, 1876.6369, 3.127051
72407, 10868992, 1876.4902, 3.126807
72408, 19996160, 1876.3435, 3.126562
72409, 31682048, 1876.1968, 3.126318
72410, 41220352, 1876.0501, 3.126073
72411, 44692224, 1875.9033, 3.125829
72412, 40415488, 1875.7566, 3.125584
72413, 29483264, 1875.6099, 3.125340
72414, 15232512, 1875.4632, 3.125095
72415, 1902592, 1875.3165, 3.124851
72416, -6954240, 1875.1697, 3.124606
72417, -9683712, 1875.0230, 3.124362
72418, -6929152, 1874.8763, 3.124117
72419, -1131520, 1874.7296, 3.123873
72420, 4604672, 1874.5829, 3.123628
72421, 7794688, 1874.4361, 3.123384
72422, 7480576, 1874.2894, 3.123139
72423, 4445440, 1874.1427, 3.122895
72424, 690944, 1873.9960, 3.122650
72425, -1557504, 1873.8493, 3.122406
72426, -881152, 1873.7025, 3.122161
72427, 2700800, 1873.5558, 3.121917
72428, 7752448, 1873.4091, 3.121672
72429, 12070400, 1873.2624, 3.121428
72430, 13675520, 1873.1157, 3.121184
72431, 11715584, 1872.9690, 3.120939
72432, 6877440, 1872.8222, 3.120695
72433, 1121792, 1872.6755, 3.120450
72434, -3152640, 1872.5288, 3.120206
72435, -4166144, 1872.3821, 3.119961
72436, -1559296, 1872.2354, 3.119717
72437, 3420672, 1872.0886, 3.119472
72438, 8464896, 1871.9419, 3.119228
72439, 11245312, 1871.7952, 3.118983
72440, 10518784, 1871.6485, 3.118739
72441, 6780416, 1871.5018, 3.118494
72442, 2162176, 1871.3550, 3.118250
72443, -406016, 1871.2083, 3.118005
72444, 1569280, 1871.0616, 3.117761
72445, 9058048, 1870.9149, 3.117516
72446, 21022464, 1870.7682, 3.117272
72447, 34760960, 1870.6214, 3.117027
72448, 46914048, 1870.4747, 3.116783
72449, 54702848, 1870.3280, 3.116538
72450, 56879616, 1870.1813, 3.116294
72451, 54020352, 1870.0346, 3.116049
72452, 48108032, 1869.8879, 3.115805
72453, 41642496, 1869.7411, 3.115561
72454, 36704256, 1869.5944, 3.115316
72455, 34353408, 1869.4477, 3.115072
72456, 34535424, 1869.3010, 3.114827
72457, 36420096, 1869.1543, 3.114583
72458, 38920192, 1869.0075, 3.114338
72459, 41106944, 1868.8608, 3.114094
72460, 42389504, 1868.7141, 3.113849
72461, 42471936, 1868.5674, 3.113605
72462, 41248256, 1868.4207, 3.113360
72463, 38774784, 1868.2739, 3.113116
72464, 35356672, 1868.1272, 3.112871
72465, 31652352, 1867.9805, 3.112627
72466, 28636672, 1867.8338, 3.112382
72467, 27332608, 1867.6871, 3.112138
72468, 28370432, 1867.5403, 3.111893
72469, 31584512, 1867.3936, 3.111649
72470, 35897856, 1867.2469, 3.111404
72471, 39631360, 1867.1002, 3.111160
72472, 41156608, 1866.9535, 3.110915
72473, 39606016, 1866.8068, 3.110671
72474, 35283968, 1866.6600, 3.110426
72475, 29547264, 1866.5133, 3.110182
72476, 24185088, 1866.3666, 3.109937
72477, 20598016, 1866.2199, 3.109693
72478, 19190528, 1866.0732, 3.109449
72479, 19296000, 1865.9264, 3.109204
72480, 19662592, 1865.7797, 3.108960
72481, 19230464, 1865.6330, 3.108715
72482, 17750784, 1865.4863, 3.108471
72483, 15886592, 1865.3396, 3.108226
72484, 14720512, 1865.1928, 3.107982
72485, 14944256, 1865.0461, 3.107737
72486, 16210176, 1864.8994, 3.107493
72487, 17074944, 1864.7527, 3.107248
72488, 15645952, 1864.6060, 3.107004
72489, 10653952, 1864.4592, 3.106759
72490, 2385920, 1864.3125, 3.106515
72491, -7054592, 1864.1658, 3.106270
72492, -14397184, 1864.0191, 3.106026
72493, -16519680, 1863.8724, 3.105781
72494, -11844096, 1863.7256, 3.105537
72495, -1133824, 1863.5789, 3.105292
72496, 12704256, 1863.4322, 3.105048
72497, 25740800, 1863.2855, 3.104803
72498, 34540800, 1863.1388, 3.104559
72499, 37391104, 1862.9921, 3.104314
72500, 34694912, 1862.8453, 3.104070
72501, 28454144, 1862.6986, 3.103826
72502, 21176064, 1862.5519, 3.103581
72503, 14813696, 1862.4052, 3.103337
72504, 10235136, 1862.2585, 3.103092
72505, 7386368, 1862.1117, 3.102848
72506, 5898496, 1861.9650, 3.102603
72507, 5673216, 1861.8183, 3.102359
72508, 7044608, 1861.6716, 3.102114
72509, 10436096, 1861.5249, 3.101870
72510, 15777280, 1861.3781, 3.101625
72511, 22137856, 1861.2314, 3.101381
72512, 27901184, 1861.0847, 3.101136
72513, 31473920, 1860.9380, 3.100892
72514, 32146176, 1860.7913, 3.100647
72515, 30569472, 1860.6445, 3.100403
72516, 28486912, 1860.4978, 3.100158
72517, 27779072, 1860.3511, 3.099914
72518, 29307648, 1860.2044, 3.099669
72519, 32246784, 1860.0577, 3.099425
72520, 34363904, 1859.9110, 3.099180
72521, 33222912, 1859.7642, 3.098936
72522, 27721728, 1859.6175, 3.098691
72523, 19117056, 1859.4708, 3.098447
72524, 10871040, 1859.3241, 3.098202
72525, 7246592, 1859.1774, 3.097958
72526, 11262208, 1859.0306, 3.097714
72527, 23026688, 1858.8839, 3.097469
72528, 39376640, 1858.7372, 3.097225
72529, 55111680, 1858.5905, 3.096980
72530, 65318656, 1858.4438, 3.096736
72531, 67660544, 1858.2970, 3.096491
72532, 63468544, 1858.1503, 3.096247
72533, 57033984, 1858.0036, 3.096002
72534, 53395200, 1857.8569, 3.095758
72535, 55707648, 1857.7102, 3.095513
72536, 63530496, 1857.5634, 3.095269
72537, 72933120, 1857.4167, 3.095024
72538, 78409728, 1857.2700, 3.094780
72539, 75667968, 1857.1233, 3.094535
72540, 63881472, 1856.9766, 3.094291
72541, 46254080, 1856.8298, 3.094046
72542, 28581888, 1856.6831, 3.093802
72543, 16520448, 1856.5364, 3.093557
72544, 12922368, 1856.3897, 3.093313
72545, 16577792, 1856.2430, 3.093068
72546, 22980608, 1856.0963, 3.092824
72547, 26710528, 1855.9495, 3.092579
72548, 24205824, 1855.8028, 3.092335
72549, 15521024, 1855.6561, 3.092091
72550, 4198144, 1855.5094, 3.091846
72551, -4650496, 1855.3627, 3.091602
72552, -7028480, 1855.2159, 3.091357
72553, -2123520, 1855.0692, 3.091113
72554, 7287808, 1854.9225, 3.090868
72555, 16289024, 1854.7758, 3.090624
72556, 20342784, 1854.6291, 3.090379
72557, 17597184, 1854.4823, 3.090135
72558, 9792512, 1854.3356, 3.089890
72559, 1347840, 1854.1889, 3.089646
72560, -2887936, 1854.0422, 3.089401
72561, -61184, 1853.8955, 3.089157
72562, 9300480, 1853.7487, 3.088912
72563, 21599488, 1853.6020, 3.088668
72564, 31972608, 1853.4553, 3.088423
72565, 36662784, 1853.3086, 3.088179
72566, 34770176, 1853.1619, 3.087934
72567, 28563968, 1853.0152, 3.087690
72568, 22260224, 1852.8684, 3.087445
72569, 19919104, 1852.7217, 3.087201
72570, 23497728, 1852.5750, 3.086956
72571, 31961856, 1852.4283, 3.086712
72572, 41796608, 1852.2816, 3.086468
72573, 48597504, 1852.1348, 3.086223
72574, 48948736, 1851.9881, 3.085979
72575, 41755648, 1851.8414, 3.085734
72576, 28529408, 1851.6947, 3.085490
72577, 12634112, 1851.5480, 3.085245
72578, -2047232, 1851.4012, 3.085001
72579, -12420352, 1851.2545, 3.084756
72580, -16975360, 1851.1078, 3.084512
72581, -15910912, 1850.9611, 3.084267
72582, -10715392, 1850.8144, 3.084023
72583, -3504896, 1850.6676, 3.083778
72584, 3613952, 1850.5209, 3.083534
72585, 9010944, 1850.3742, 3.083289
72586, 11807488, 1850.2275, 3.083045
72587, 12000256, 1850.0808, 3.082800
72588, 10428160, 1849.9341, 3.082556
72589, 8549888, 1849.7873, 3.082311
72590, 8005120, 1849.6406, 3.082067
72591, 10038016, 1849.4939, 3.081822
72592, 14961408, 1849.3472, 3.081578
72593, 21914368, 1849.2005, 3.081333
72594, 29078528, 1849.0537, 3.081089
72595, 34334208, 1848.9070, 3.080844
72596, 36107264, 1848.7603, 3.080600
72597, 34035968, 1848.6136, 3.080356
72598, 29129984, 1848.4669, 3.080111
72599, 23322624, 1848.3201, 3.079867
72600, 18612224, 1848.1734, 3.079622
72601, 16193024, 1848.0267, 3.079378
72602, 15990016, 1847.8800, 3.079133
72603, 16820736, 1847.7333, 3.078889
72604, 17081344, 1847.5865, 3.078644
72605, 15617536, 1847.4398, 3.078400
72606, 12335360, 1847.2931, 3.078155
72607, 8273152, 1847.1464, 3.077911
72608, 5123840, 1846.9997, 3.077666
72609, 4461824, 1846.8529, 3.077422
72610, 7067392, 1846.7062, 3.077177
72611, 12636416, 1846.5595, 3.076933
72612, 19967744, 1846.4128, 3.076688
72613, 27457536, 1846.2661, 3.076444
72614, 33631232, 1846.1194, 3.076199
72615, 37474560, 1845.9726, 3.075955
72616, 38493184, 1845.8259, 3.075710
72617, 36600832, 1845.6792, 3.075466
72618, 32006656, 1845.5325, 3.075221
72619, 25219072, 1845.3858, 3.074977
72620, 17137664, 1845.2390, 3.074733
72621, 9086720, 1845.0923, 3.074488
72622, 2644992, 1844.9456, 3.074244
72623, -766464, 1844.7989, 3.073999
72624, -391936, 1844.6522, 3.073755
72625, 3507456, 1844.5054, 3.073510
72626, 9682688, 1844.3587, 3.073266
72627, 16346112, 1844.2120, 3.073021
72628, 21869568, 1844.0653, 3.072777
72629, 25381632, 1843.9186, 3.072532
72630, 26978048, 1843.7718, 3.072288
72631, 27436800, 1843.6251, 3.072043
72632, 27617792, 1843.4784, 3.071799
72633, 27903232, 1843.3317, 3.071554
72634, 28011520, 1843.1850, 3.071310
72635, 27308544, 1843.0383, 3.071065
72636, 25421056, 1842.8915, 3.070821
72637, 22758656, 1842.7448, 3.070576
72638, 20562944, 1842.5981, 3.070332
72639, 20360960, 1842.4514, 3.070087
72640, 23054592, 1842.3047, 3.069843
72641, 28141312, 1842.1579, 3.069598
72642, 33568768, 1842.0112, 3.069354
72643, 36426752, 1841.8645, 3.069110
72644, 34245120, 1841.7178, 3.068865
72645, 26300160, 1841.5711, 3.068621
72646, 14249984, 1841.4243, 3.068376
72647, 1703168, 1841.2776, 3.068132
72648, -7174912, 1841.1309, 3.067887
72649, -9420288, 1840.9842, 3.067643
72650, -4572416, 1840.8375, 3.067398
72651, 5102592, 1840.6907, 3.067154
72652, 15610368, 1840.5440, 3.066909
72653, 22987520, 1840.3973, 3.066665
72654, 25014528, 1840.2506, 3.066420
72655, 22092032, 1840.1039, 3.066176
72656, 16900096, 1839.9572, 3.065931
72657, 13049088, 1839.8104, 3.065687
72658, 13390080, 1839.6637, 3.065442
72659, 18787584, 1839.5170, 3.065198
72660, 27878912, 1839.3703, 3.064953
72661, 37853696, 1839.2236, 3.064709
72662, 45794048, 1839.0768, 3.064464
72663, 49898752, 1838.9301, 3.064220
72664, 50036480, 1838.7834, 3.063975
72665, 47475200, 1838.6367, 3.063731
72666, 44040960, 1838.4900, 3.063486
72667, 41214976, 1838.3432, 3.063242
72668, 39621888, 1838.1965, 3.062998
72669, 39083520, 1838.0498, 3.062753
72670, 39071744, 1837.9031, 3.062509
72671, 39198720, 1837.7564, 3.062264
72672, 39421696, 1837.6096, 3.062020
72673, 39874304, 1837.4629, 3.061775
72674, 40503296, 1837.3162, 3.061531
72675, 40833280, 1837.1695, 3.061286
72676, 40087296, 1837.0228, 3.061042
72677, 37657856, 1836.8760, 3.060797
72678, 33645824, 1836.7293, 3.060553
72679, 29102080, 1836.5826, 3.060308
72680, 25725696, 1836.4359, 3.060064
72681, 25081088, 1836.2892, 3.059819
72682, 27705856, 1836.1425, 3.059575
72683, 32602368, 1835.9957, 3.059330
72684, 37455616, 1835.8490, 3.059086
72685, 39566848, 1835.7023, 3.058841
72686, 37101056, 1835.5556, 3.058597
72687, 30044672, 1835.4089, 3.058352
72688, 20372480, 1835.2621, 3.058108
72689, 11291392, 1835.1154, 3.057863
72690, 5885184, 1834.9687, 3.057619
72691, 5784576, 1834.8220, 3.057375
72692, 10500096, 1834.6753, 3.057130
72693, 17719296, 1834.5285, 3.056886
72694, 24419072, 1834.3818, 3.056641
72695, 28243456, 1834.2351, 3.056397
72696, 28483840, 1834.0884, 3.056152
72697, 26219008, 1833.9417, 3.055908
72698, 23593984, 1833.7949, 3.055663
72699, 22634496, 1833.6482, 3.055419
72700, 24208384, 1833.5015, 3.055174
72701, 27624192, 1833.3548, 3.054930
72702, 31028480, 1833.2081, 3.054685
72703, 32355072, 1833.0614, 3.054441
72704, 30330368, 1832.9146, 3.054196
72705, 25053440, 1832.7679, 3.053952
72706, 17908480, 1832.6212, 3.053707
72707, 10925056, 1832.4745, 3.053463
72708, 5934080, 1832.3278, 3.053218
72709, 3940608, 1832.1810, 3.052974
72710, 4947456, 1832.0343, 3.052729
72711, 8224768, 1831.8876, 3.052485
72712, 12793344, 1831.7409, 3.052240
72713, 17836032, 1831.5942, 3.051996
72714, 22857472, 1831.4474, 3.051752
72715, 27592960, 1831.3007, 3.051507
72716, 31828224, 1831.1540, 3.051263
72717, 35304960, 1831.0073, 3.051018
72718, 37791744, 1830.8606, 3.050774
72719, 39251712, 1830.7138, 3.050529
72720, 39942400, 1830.5671, 3.050285
72721, 40314624, 1830.4204, 3.050040
72722, 40710400, 1830.2737, 3.049796
72723, 41030400, 1830.1270, 3.049551
72724, 40595712, 1829.9802, 3.049307
72725, 38367488, 1829.8335, 3.049062
72726, 33487616, 1829.6868, 3.048818
72727, 25892608, 1829.5401, 3.048573
72728, 16667648, 1829.3934, 3.048329
72729, 7880704, 1829.2467, 3.048084
72730, 1894656, 1829.0999, 3.047840
72731, 421376, 1828.9532, 3.047595
72732, 3759104, 1828.8065, 3.047351
72733, 10598400, 1828.6598, 3.047106
72734, 18527744, 1828.5131, 3.046862
72735, 25046784, 1828.3663, 3.046617
72736, 28612352, 1828.2196, 3.046373
72737, 29238272, 1828.0729, 3.046128
72738, 28357120, 1827.9262, 3.045884
72739, 28014336, 1827.7795, 3.045640
72740, 29789952, 1827.6327, 3.045395
72741, 33972480, 1827.4860, 3.045151
72742, 39379968, 1827.3393, 3.044906
72743, 43910400, 1827.1926, 3.044662
72744, 45533952, 1827.0459, 3.044417
72745, 43243264, 1826.8991, 3.044173
72746, 37497344, 1826.7524, 3.043928
72747, 29966592, 1826.6057, 3.043684
72748, 22729728, 1826.4590, 3.043439
72749, 17338112, 1826.3123, 3.043195
72750, 14214400, 1826.1656, 3.042950
72751, 12672256, 1826.0188, 3.042706
72752, 11518464, 1825.8721, 3.042461
72753, 9914368, 1825.7254, 3.042217
72754, 8041216, 1825.5787, 3.041972
72755, 7226368, 1825.4320, 3.041728
72756, 9442816, 1825.2852, 3.041483
72757, 16406016, 1825.1385, 3.041239
72758, 28680704, 1824.9918, 3.040994
72759, 45197312, 1824.8451, 3.040750
72760, 63403008, 1824.6984, 3.040505
72761, 79978240, 1824.5516, 3.040261
72762, 91835392, 1824.4049, 3.040017
72763, 97003008, 1824.2582, 3.039772
72764, 95090944, 1824.1115, 3.039528
72765, 87213568, 1823.9648, 3.039283
72766, 75467520, 1823.8180, 3.039039
72767, 62205952, 1823.6713, 3.038794
72768, 49389312, 1823.5246, 3.038550
72769, 38206464, 1823.3779, 3.038305
72770, 29034752, 1823.2312, 3.038061
72771, 21672192, 1823.0845, 3.037816
72772, 15694080, 1822.9377, 3.037572
72773, 10789632, 1822.7910, 3.037327
72774, 6954496, 1822.6443, 3.037083
72775, 4508160, 1822.4976, 3.036838
72776, 3954432, 1822.3509, 3.036594
72777, 5760768, 1822.2041, 3.036349
72778, 10146816, 1822.0574, 3.036105
72779, 16962560, 1821.9107, 3.035860
72780, 25696512, 1821.7640, 3.035616
72781, 35602944, 1821.6173, 3.035371
72782, 45884416, 1821.4705, 3.035127
72783, 55849472, 1821.3238, 3.034882
72784, 64960768, 1821.1771, 3.034638
72785, 72770048, 1821.0304, 3.034393
72786, 78787328, 1820.8837, 3.034149
72787, 82390016, 1820.7369, 3.033905
72788, 82880256, 1820.5902, 3.033660
72789, 79721472, 1820.4435, 3.033416
72790, 72891648, 1820.2968, 3.033171
72791, 63179776, 1820.1501, 3.032927
72792, 52253440, 1820.0033, 3.032682
72793, 42379264, 1819.8566, 3.032438
72794, 35839744, 1819.7099, 3.032193
72795, 34241536, 1819.5632, 3.031949
72796, 37992704, 1819.4165, 3.031704
72797, 46176512, 1819.2698, 3.031460
72798, 56891904, 1819.1230, 3.031215
72799, 67920384, 1818.9763, 3.030971
72800, 77429504, 1818.8296, 3.030726
72801, 84417280, 1818.6829, 3.030482
72802, 88729600, 1818.5362, 3.030237
72803, 90712576, 1818.3894, 3.029993
72804, 90734336, 1818.2427, 3.029748
72805, 88875776, 1818.0960, 3.029504
72806, 84967680, 1817.9493, 3.029259
72807, 78934528, 1817.8026, 3.029015
72808, 71203328, 1817.6558, 3.028770
72809, 62870272, 1817.5091, 3.028526
72810, 55436800, 1817.3624, 3.028282
72811, 50175232, 1817.2157, 3.028037
72812, 47434496, 1817.0690, 3.027793
72813, 46287360, 1816.9222, 3.027548
72814, 44798976, 1816.7755, 3.027304
72815, 40890368, 1816.6288, 3.027059
72816, 33438976, 1816.4821, 3.026815
72817, 23079424, 1816.3354, 3.026570
72818, 12261120, 1816.1887, 3.026326
72819, 4437248, 1816.0419, 3.026081
72820, 2697728, 1815.8952, 3.025837
72821, 8452608, 1815.7485, 3.025592
72822, 20779008, 1815.6018, 3.025348
72823, 36769536, 1815.4551, 3.025103
72824, 52731904, 1815.3083, 3.024859
72825, 65689600, 1815.1616, 3.024614
72826, 74485248, 1815.0149, 3.024370
72827, 79986432, 1814.8682, 3.024125
72828, 84344576, 1814.7215, 3.023881
72829, 89726976, 1814.5747, 3.023636
72830, 97192704, 1814.4280, 3.023392
72831, 106279936, 1814.2813, 3.023147
72832, 115485696, 1814.1346, 3.022903
72833, 123323648, 1813.9879, 3.022659
72834, 129340928, 1813.8411, 3.022414
72835, 134492160, 1813.6944, 3.022170
72836, 140620800, 1813.5477, 3.021925
72837, 149294848, 1813.4010, 3.021681
72838, 160622592, 1813.2543, 3.021436
72839, 172717056, 1813.1075, 3.021192
72840, 182178304, 1812.9608, 3.020947
72841, 185434112, 1812.8141, 3.020703
72842, 180334592, 1812.6674, 3.020458
72843, 167231232, 1812.5207, 3.020214
72844, 149000448, 1812.3740, 3.019969
72845, 129985792, 1812.2272, 3.019725
72846, 114330368, 1812.0805, 3.019480
72847, 104477952, 1811.9338, 3.019236
72848, 100493824, 1811.7871, 3.018991
72849, 100455424, 1811.6404, 3.018747
72850, 101628416, 1811.4936, 3.018502
72851, 101799424, 1811.3469, 3.018258
72852, 100109824, 1811.2002, 3.018013
72853, 97051136, 1811.0535, 3.017769
72854, 93742592, 1810.9068, 3.017524
72855, 90971136, 1810.7600, 3.017280
72856, 88568064, 1810.6133, 3.017035
72857, 85464064, 1810.4666, 3.016791
72858, 80366336, 1810.3199, 3.016547
72859, 72651264, 1810.1732, 3.016302
72860, 62956288, 1810.0264, 3.016058
72861, 53118976, 1809.8797, 3.015813
72862, 45477120, 1809.7330, 3.015569
72863, 41876224, 1809.5863, 3.015324
72864, 42884096, 1809.4396, 3.015080
72865, 47584768, 1809.2929, 3.014835
72866, 54024960, 1809.1461, 3.014591
72867, 60056064, 1808.9994, 3.014346
72868, 64147712, 1808.8527, 3.014102
72869, 65806080, 1808.7060, 3.013857
72870, 65469184, 1808.5593, 3.013613
72871, 64028672, 1808.4125, 3.013368
72872, 62280960, 1808.2658, 3.013124
72873, 60600576, 1808.1191, 3.012879
72874, 58936832, 1807.9724, 3.012635
72875, 57050624, 1807.8257, 3.012390
72876, 54779136, 1807.6789, 3.012146
72877, 52154624, 1807.5322, 3.011901
72878, 49337856, 1807.3855, 3.011657
72879, 46470400, 1807.2388, 3.011412
72880, 43604480, 1807.0921, 3.011168
72881, 40787200, 1806.9453, 3.010924
72882, 38243584, 1806.7986, 3.010679
72883, 36495872, 1806.6519, 3.010435
72884, 36263936, 1806.5052, 3.010190
72885, 38125568, 1806.3585, 3.009946
72886, 42098176, 1806.2118, 3.009701
72887, 47395584, 1806.0650, 3.009457
72888, 52567552, 1805.9183, 3.009212
72889, 56031488, 1805.7716, 3.008968
72890, 56767232, 1805.6249, 3.008723
72891, 54822912, 1805.4782, 3.008479
72892, 51339520, 1805.3314, 3.008234
72893, 48042240, 1805.1847, 3.007990
72894, 46450176, 1805.0380, 3.007745
72895, 47209984, 1804.8913, 3.007501
72896, 49918720, 1804.7446, 3.007256
72897, 53519360, 1804.5978, 3.007012
72898, 57026560, 1804.4511, 3.006767
72899, 60136192, 1804.3044, 3.006523
72900, 63323648, 1804.1577, 3.006278
72901, 67343616, 1804.0110, 3.006034
72902, 72424192, 1803.8642, 3.005789
72903, 77679104, 1803.7175, 3.005545
72904, 81202688, 1803.5708, 3.005301
72905, 80925952, 1803.4241, 3.005056
72906, 75870720, 1803.2774, 3.004812
72907, 67097088, 1803.1306, 3.004567
72908, 57718784, 1802.9839, 3.004323
72909, 51787776, 1802.8372, 3.004078
72910, 52457984, 1802.6905, 3.003834
72911, 60291840, 1802.5438, 3.003589
72912, 72622080, 1802.3971, 3.003345
72913, 84414464, 1802.2503, 3.003100
72914, 90362880, 1802.1036, 3.002856
72915, 87283456, 1801.9569, 3.002611
72916, 75661568, 1801.8102, 3.002367
72917, 59556864, 1801.6635, 3.002122
72918, 44850176, 1801.5167, 3.001878
72919, 36628992, 1801.3700, 3.001633
72920, 36954624, 1801.2233, 3.001389
72921, 44079360, 1801.0766, 3.001144
72922, 53468672, 1800.9299, 3.000900
72923, 60097024, 1800.7831, 3.000655
72924, 60865024, 1800.6364, 3.000411
72925, 55948032, 1800.4897, 3.000166
72926, 48454912, 1800.3430, 2.999922
72927, 42653440, 1800.1963, 2.999677
72928, 41723392, 1800.0495, 2.999433
72929, 46211840, 1799.9028, 2.999189
72930, 53945088, 1799.7561, 2.998944
72931, 61354240, 1799.6094, 2.998700
72932, 65442048, 1799.4627, 2.998455
72933, 65293056, 1799.3160, 2.998211
72934, 62345472, 1799.1692, 2.997966
72935, 59334400, 1799.0225, 2.997722
72936, 58561024, 1798.8758, 2.997477
72937, 60499456, 1798.7291, 2.997233
72938, 63536384, 1798.5824, 2.996988
72939, 64987904, 1798.4356, 2.996744
72940, 62807552, 1798.2889, 2.996499
72941, 56999424, 1798.1422, 2.996255
72942, 49899520, 1797.9955, 2.996010
72943, 45122048, 1797.8488, 2.995766
72944, 45702912, 1797.7020, 2.995521
72945, 52436992, 1797.5553, 2.995277
72946, 63324928, 1797.4086, 2.995032
72947, 74452480, 1797.2619, 2.994788
72948, 81862912, 1797.1152, 2.994543
72949, 83453952, 1796.9684, 2.994299
72950, 79911936, 1796.8217, 2.994054
72951, 74220288, 1796.6750, 2.993810
72952, 70034176, 1796.5283, 2.993566
72953, 69800192, 1796.3816, 2.993321
72954, 73615872, 1796.2348, 2.993077
72955, 79376640, 1796.0881, 2.992832
72956, 84069376, 1795.9414, 2.992588
72957, 85444864, 1795.7947, 2.992343
72958, 83133952, 1795.6480, 2.992099
72959, 78628864, 1795.5013, 2.991854
72960, 74203392, 1795.3545, 2.991610
72961, 71446784, 1795.2078, 2.991365
72962, 70287104, 1795.0611, 2.991121
72963, 69079552, 1794.9144, 2.990876
72964, 65701376, 1794.7677, 2.990632
72965, 59003136, 1794.6209, 2.990387
72966, 49747456, 1794.4742, 2.990143
72967, 40450560, 1794.3275, 2.989898
72968, 34156800, 1794.1808, 2.989654
72969, 32807936, 1794.0341, 2.989409
72970, 36111104, 1793.8873, 2.989165
72971, 41570560, 1793.7406, 2.988920
72972, 45698560, 1793.5939, 2.988676
72973, 45785856, 1793.4472, 2.988431
72974, 41275392, 1793.3005, 2.988187
72975, 33992192, 1793.1537, 2.987942
72976, 27103488, 1793.0070, 2.987698
72977, 23366656, 1792.8603, 2.987454
72978, 23624192, 1792.7136, 2.987209
72979, 26362112, 1792.5669, 2.986965
72980, 28571648, 1792.4202, 2.986720
72981, 27442432, 1792.2734, 2.986476
72982, 21951744, 1792.1267, 2.986231
72983, 13481472, 1791.9800, 2.985987
72984, 5131264, 1791.8333, 2.985742
72985, 102144, 1791.6866, 2.985498
72986, 52224, 1791.5398, 2.985253
72987, 4316928, 1791.3931, 2.985009
72988, 10420480, 1791.2464, 2.984764
72989, 15574528, 1791.0997, 2.984520
72990, 18315008, 1790.9530, 2.984275
72991, 19341056, 1790.8062, 2.984031
72992, 21068288, 1790.6595, 2.983786
72993, 26119680, 1790.5128, 2.983542
72994, 35586304, 1790.3661, 2.983297
72995, 48043520, 1790.2194, 2.983053
72996, 59918336, 1790.0726, 2.982808
72997, 67087616, 1789.9259, 2.982564
72998, 66901760, 1789.7792, 2.982319
72999, 59586048, 1789.6325, 2.982075
73000, 48266496, 1789.4858, 2.981831
73001, 37574144, 1789.3391, 2.981586
73002, 31521280, 1789.1923, 2.981342
73003, 31712256, 1789.0456, 2.981097
73004, 36779008, 1788.8989, 2.980853
73005, 43293696, 1788.7522, 2.980608
73006, 47648256, 1788.6055, 2.980364
73007, 47916032, 1788.4587, 2.980119
73008, 44740864, 1788.3120, 2.979875
73009, 40834816, 1788.1653, 2.979630
73010, 39389952, 1788.0186, 2.979386
73011, 42267392, 1787.8719, 2.979141
73012, 48914688, 1787.7251, 2.978897
73013, 56551936, 1787.5784, 2.978652
73014, 61511168, 1787.4317, 2.978408
73015, 61013504, 1787.2850, 2.978163
73016, 54479360, 1787.1383, 2.977919
73017, 43742208, 1786.9915, 2.977674
73018, 32108800, 1786.8448, 2.977430
73019, 22794240, 1786.6981, 2.977185
73020, 17536000, 1786.5514, 2.976941
73021, 16048128, 1786.4047, 2.976696
73022, 16505856, 1786.2579, 2.976452
73023, 16721920, 1786.1112, 2.976208
73024, 15357696, 1785.9645, 2.975963
73025, 12556544, 1785.8178, 2.975719
73026, 9731072, 1785.6711, 2.975474
73027, 8699648, 1785.5244, 2.975230
73028, 10672128, 1785.3776, 2.974985
73029, 15614208, 1785.2309, 2.974741
73030, 22265856, 1785.0842, 2.974496
73031, 28728320, 1784.9375, 2.974252
73032, 33258752, 1784.7908, 2.974007
73033, 34852096, 1784.6440, 2.973763
73034, 33380864, 1784.4973, 2.973518
73035, 29327104, 1784.3506, 2.973274
73036, 23364352, 1784.2039, 2.973029
73037, 16082688, 1784.0572, 2.972785
73038, 8001280, 1783.9104, 2.972540
73039, -206336, 1783.7637, 2.972296
73040, -7507200, 1783.6170, 2.972051
73041, -12553728, 1783.4703, 2.971807
73042, -14045952, 1783.3236, 2.971562
73043, -11272448, 1783.1768, 2.971318
73044, -4544256, 1783.0301, 2.971073
73045, 4737792, 1782.8834, 2.970829
73046, 14470400, 1782.7367, 2.970584
73047, 22535168, 1782.5900, 2.970340
73048, 27486976, 1782.4433, 2.970096
73049, 28932096, 1782.2965, 2.969851
73050, 27451392, 1782.1498, 2.969607
73051, 24146432, 1782.0031, 2.969362
73052, 20070656, 1781.8564, 2.969118
73053, 15837184, 1781.7097, 2.968873
73054, 11569408, 1781.5629, 2.968629
73055, 7162880, 1781.4162, 2.968384
73056, 2662144, 1781.2695, 2.968140
73057, -1502464, 1781.1228, 2.967895
73058, -4569344, 1780.9761, 2.967651
73059, -5769472, 1780.8293, 2.967406
73060, -4739328, 1780.6826, 2.967162
73061, -1794816, 1780.5359, 2.966917
73062, 2107904, 1780.3892, 2.966673
73063, 5711360, 1780.2425, 2.966428
73064, 7957504, 1780.0957, 2.966184
73065, 8407040, 1779.9490, 2.965939
73066, 7400960, 1779.8023, 2.965695
73067, 5891840, 1779.6556, 2.965450
73068, 5037824, 1779.5089, 2.965206
73069, 5738752, 1779.3622, 2.964961
73070, 8307968, 1779.2154, 2.964717
73071, 12384768, 1779.0687, 2.964473
73072, 17109504, 1778.9220, 2.964228
73073, 21451008, 1778.7753, 2.963984
73074, 24573696, 1778.6286, 2.963739
73075, 26105344, 1778.4818, 2.963495
73076, 26240000, 1778.3351, 2.963250
73077, 25655040, 1778.1884, 2.963006
73078, 25282816, 1778.0417, 2.962761
73079, 25996800, 1777.8950, 2.962517
73080, 28318208, 1777.7482, 2.962272
73081, 32229376, 1777.6015, 2.962028
73082, 37170176, 1777.4548, 2.961783
73083, 42238208, 1777.3081, 2.961539
73084, 46534400, 1777.1614, 2.961294
73085, 49530624, 1777.0146, 2.961050
73086, 51294976, 1776.8679, 2.960805
73087, 52457984, 1776.7212, 2.960561
73088, 53899776, 1776.5745, 2.960316
73089, 56270080, 1776.4278, 2.960072
73090, 59557120, 1776.2810, 2.959827
73091, 62922496, 1776.1343, 2.959583
73092, 64920320, 1775.9876, 2.959338
73093, 64050176, 1775.8409, 2.959094
73094, 59421184, 1775.6942, 2.958850
73095, 51235328, 1775.5475, 2.958605
73096, 40853504, 1775.4007, 2.958361
73097, 30392064, 1775.2540, 2.958116
73098, 22002944, 1775.1073, 2.957872
73099, 17149184, 1774.9606, 2.957627
73100, 16179456, 1774.8139, 2.957383
73101, 18375168, 1774.6671, 2.957138
73102, 22416128, 1774.5204, 2.956894
73103, 27013376, 1774.3737, 2.956649
73104, 31401216, 1774.2270, 2.956405
73105, 35456256, 1774.0803, 2.956160
73106, 39424512, 1773.9335, 2.955916
73107, 43442176, 1773.7868, 2.955671
73108, 47143936, 1773.6401, 2.955427
73109, 49603328, 1773.4934, 2.955182
73110, 49678080, 1773.3467, 2.954938
73111, 46592512, 1773.1999, 2.954693
73112, 40464640, 1773.0532, 2.954449
73113, 32473344, 1772.9065, 2.954204
73114, 24534272, 1772.7598, 2.953960
73115, 18579456, 1772.6131, 2.953715
73116, 15746048, 1772.4664, 2.953471
73117, 15843584, 1772.3196, 2.953226
73118, 17352448, 1772.1729, 2.952982
73119, 17987328, 1772.0262, 2.952738
73120, 15607552, 1771.8795, 2.952493
73121, 9093888, 1771.7328, 2.952249
73122, -1160192, 1771.5860, 2.952004
73123, -13349120, 1771.4393, 2.951760
73124, -24889856, 1771.2926, 2.951515
73125, -33328128, 1771.1459, 2.951271
73126, -37149696, 1770.9992, 2.951026
73127, -36197888, 1770.8524, 2.950782
73128, -31568640, 1770.7057, 2.950537
73129, -25082880, 1770.5590, 2.950293
73130, -18586624, 1770.4123, 2.950048
73131, -13375232, 1770.2656, 2.949804
73132, -9939712, 1770.1188, 2.949559
73133, -8081664, 1769.9721, 2.949315
73134, -7266816, 1769.8254, 2.949070
73135, -7005184, 1769.6787, 2.948826
73136, -7065088, 1769.5320, 2.948581
73137, -7439104, 1769.3852, 2.948337
73138, -8120576, 1769.2385, 2.948092
73139, -8847360, 1769.0918, 2.947848
73140, -8992000, 1768.9451, 2.947603
73141, -7686144, 1768.7984, 2.947359
73142, -4142080, 1768.6517, 2.947115
73143, 1981440, 1768.5049, 2.946870
73144, 10358528, 1768.3582, 2.946626
73145, 20041216, 1768.2115, 2.946381
73146, 29768448, 1768.0648, 2.946137
73147, 38392064, 1767.9181, 2.945892
73148, 45210368, 1767.7713, 2.945648
73149, 50058240, 1767.6246, 2.945403
73150, 53114624, 1767.4779, 2.945159
73151, 54571264, 1767.3312, 2.944914
73152, 54371328, 1767.1845, 2.944670
73153, 52215552, 1767.0377, 2.944425
73154, 47862272, 1766.8910, 2.944181
73155, 41571840, 1766.7443, 2.943936
73156, 34412544, 1766.5976, 2.943692
73157, 28168704, 1766.4509, 2.943447
73158, 24774912, 1766.3041, 2.943203
73159, 25465856, 1766.1574, 2.942958
73160, 30033664, 1766.0107, 2.942714
73161, 36614144, 1765.8640, 2.942469
73162, 42227200, 1765.7173, 2.942225
73163, 43941120, 1765.5706, 2.941980
73164, 40198656, 1765.4238, 2.941736
73165, 31687936, 1765.2771, 2.941492
73166, 21283840, 1765.1304, 2.941247
73167, 12983552, 1764.9837, 2.941003
73168, 10228224, 1764.8370, 2.940758
73169, 14340608, 1764.6902, 2.940514
73170, 23805952, 1764.5435, 2.940269
73171, 34780416, 1764.3968, 2.940025
73172, 42654208, 1764.2501, 2.939780
73173, 44004096, 1764.1034, 2.939536
73174, 38052864, 1763.9566, 2.939291
73175, 26965760, 1763.8099, 2.939047
73176, 14842368, 1763.6632, 2.938802
73177, 5864704, 1763.5165, 2.938558
73178, 2456320, 1763.3698, 2.938313
73179, 4300032, 1763.2230, 2.938069
73180, 8646912, 1763.0763, 2.937824
73181, 11728896, 1762.9296, 2.937580
73182, 10582784, 1762.7829, 2.937335
73183, 4408064, 1762.6362, 2.937091
73184, -5142784, 1762.4895, 2.936846
73185, -14831360, 1762.3427, 2.936602
73186, -21356800, 1762.1960, 2.936357
73187, -22783744, 1762.0493, 2.936113
73188, -19194112, 1761.9026, 2.935868
73189, -12331520, 1761.7559, 2.935624
73190, -4524544, 1761.6091, 2.935380
73191, 2490112, 1761.4624, 2.935135
73192, 8220416, 1761.3157, 2.934891
73193, 13272576, 1761.1690, 2.934646
73194, 18584576, 1761.0223, 2.934402
73195, 24558080, 1760.8755, 2.934157
73196, 30636032, 1760.7288, 2.933913
73197, 35582208, 1760.5821, 2.933668
73198, 38283008, 1760.4354, 2.933424
73199, 38569472, 1760.2887, 2.933179
73200, 37517056, 1760.1419, 2.932935
73201, 36975360, 1759.9952, 2.932690
73202, 38533888, 1759.8485, 2.932446
73203, 42491648, 1759.7018, 2.932201
73204, 47448064, 1759.5551, 2.931957
73205, 50840832, 1759.4083, 2.931712
73206, 50244608, 1759.2616, 2.931468
73207, 44795392, 1759.1149, 2.931223
73208, 35977472, 1758.9682, 2.930979
73209, 27277824, 1758.8215, 2.930734
73210, 22762240, 1758.6748, 2.930490
73211, 25204736, 1758.5280, 2.930245
73212, 34658560, 1758.3813, 2.930001
73213, 48200448, 1758.2346, 2.929757
73214, 61034496, 1758.0879, 2.929512
73215, 68483328, 1757.9412, 2.929268
73216, 67962112, 1757.7944, 2.929023
73217, 60015360, 1757.6477, 2.928779
73218, 47944448, 1757.5010, 2.928534
73219, 36227328, 1757.3543, 2.928290
73220, 28488960, 1757.2076, 2.928045
73221, 25988864, 1757.0608, 2.927801
73222, 27297792, 1756.9141, 2.927556
73223, 29259776, 1756.7674, 2.927312
73224, 28698368, 1756.6207, 2.927067
73225, 23996928, 1756.4740, 2.926823
73226, 15796992, 1756.3272, 2.926578
73227, 6521600, 1756.1805, 2.926334
73228, -955904, 1756.0338, 2.926089
73229, -4764672, 1755.8871, 2.925845
73230, -4848896, 1755.7404, 2.925600
73231, -2742784, 1755.5937, 2.925356
73232, -464640, 1755.4469, 2.925111
73233, 842496, 1755.3002, 2.924867
73234, 1762048, 1755.1535, 2.924622
73235, 4441344, 1755.0068, 2.924378
73236, 11451648, 1754.8601, 2.924133
73237, 24206080, 1754.7133, 2.923889
73238, 41743360, 1754.5666, 2.923645
73239, 60539648, 1754.4199, 2.923400
73240, 75548160, 1754.2732, 2.923156
73241, 82074624, 1754.1265, 2.922911
73242, 77703424, 1753.9797, 2.922667
73243, 63427584, 1753.8330, 2.922422
73244, 43471104, 1753.6863, 2.922178
73245, 23843072, 1753.5396, 2.921933
73246, 10212864, 1753.3929, 2.921689
73247, 5946880, 1753.2461, 2.921444
73248, 11072512, 1753.0994, 2.921200
73249, 22520064, 1752.9527, 2.920955
73250, 35461888, 1752.8060, 2.920711
73251, 45161216, 1752.6593, 2.920466
73252, 48581632, 1752.5125, 2.920222
73253, 45191936, 1752.3658, 2.919977
73254, 36769024, 1752.2191, 2.919733
73255, 26422016, 1752.0724, 2.919488
73256, 17323520, 1751.9257, 2.919244
73257, 11678208, 1751.7790, 2.918999
73258, 10260224, 1751.6322, 2.918755
73259, 12564736, 1751.4855, 2.918510
73260, 17356032, 1751.3388, 2.918266
73261, 23271936, 1751.1921, 2.918022
73262, 29213184, 1751.0454, 2.917777
73263, 34414336, 1750.8986, 2.917533
73264, 38291456, 1750.7519, 2.917288
73265, 40267008, 1750.6052, 2.917044
73266, 39757568, 1750.4585, 2.916799
73267, 36371712, 1750.3118, 2.916555
73268, 30215680, 1750.1650, 2.916310
73269, 22105088, 1750.0183, 2.916066
73270, 13504512, 1749.8716, 2.915821
73271, 6145792, 1749.7249, 2.915577
73272, 1455872, 1749.5782, 2.915332
73273, 39168, 1749.4314, 2.915088
73274, 1473280, 1749.2847, 2.914843
73275, 4533760, 1749.1380, 2.914599
73276, 7776256, 1748.9913, 2.914354
73277, 10206208, 1748.8446, 2.914110
73278, 11720192, 1748.6979, 2.913865
73279, 13084928, 1748.5511, 2.913621
73280, 15442944, 1748.4044, 2.913376
73281, 19573248, 1748.2577, 2.913132
73282, 25273600, 1748.1110, 2.912887
73283, 31197696, 1747.9643, 2.912643
73284, 35286784, 1747.8175, 2.912399
73285, 35647744, 1747.6708, 2.912154
73286, 31498496, 1747.5241, 2.911910
73287, 23732224, 1747.3774, 2.911665
73288, 14797568, 1747.2307, 2.911421
73289, 7887872, 1747.0839, 2.911176
73290, 5742592, 1746.9372, 2.910932
73291, 9568256, 1746.7905, 2.910687
73292, 18537728, 1746.6438, 2.910443
73293, 30106368, 1746.4971, 2.910198
73294, 41008384, 1746.3503, 2.909954
73295, 48510208, 1746.2036, 2.909709
73296, 51385856, 1746.0569, 2.909465
73297, 50197504, 1745.9102, 2.909220
73298, 46797312, 1745.7635, 2.908976
73299, 43306752, 1745.6168, 2.908731
73300, 41066496, 1745.4700, 2.908487
73301, 40052224, 1745.3233, 2.908242
73302, 39021056, 1745.1766, 2.907998
73303, 36305408, 1745.0299, 2.907753
73304, 30854912, 1744.8832, 2.907509
73305, 23008256, 1744.7364, 2.907264
73306, 14588160, 1744.5897, 2.907020
73307, 8233472, 1744.4430, 2.906775
73308, 6244608, 1744.2963, 2.906531
73309, 9454336, 1744.1496, 2.906287
73310, 16673792, 1744.0028, 2.906042
73311, 25004288, 1743.8561, 2.905798
73312, 30948352, 1743.7094, 2.905553
73313, 31869696, 1743.5627, 2.905309
73314, 27184896, 1743.4160, 2.905064
73315, 18740224, 1743.2692, 2.904820
73316, 10162944, 1743.1225, 2.904575
73317, 5403648, 1742.9758, 2.904331
73318, 7055616, 1742.8291, 2.904086
73319, 15159040, 1742.6824, 2.903842
73320, 27028736, 1742.5356, 2.903597
73321, 38234368, 1742.3889, 2.903353
73322, 44377088, 1742.2422, 2.903108
73323, 42948096, 1742.0955, 2.902864
73324, 34482944, 1741.9488, 2.902619
73325, 22481664, 1741.8021, 2.902375
73326, 12067584, 1741.6553, 2.902130
73327, 7886336, 1741.5086, 2.901886
73328, 12095232, 1741.3619, 2.901641
73329, 23299328, 1741.2152, 2.901397
73330, 36930816, 1741.0685, 2.901152
73331, 46982656, 1740.9217, 2.900908
73332, 48434432, 1740.7750, 2.900664
73333, 39393536, 1740.6283, 2.900419
73334, 22050048, 1740.4816, 2.900175
73335, 2013440, 1740.3349, 2.899930
73336, -13746432, 1740.1881, 2.899686
73337, -19555072, 1740.0414, 2.899441
73338, -13219584, 1739.8947, 2.899197
73339, 3128576, 1739.7480, 2.898952
73340, 23875584, 1739.6013, 2.898708
73341, 42095872, 1739.4545, 2.898463
73342, 52178944, 1739.3078, 2.898219
73343, 51856128, 1739.1611, 2.897974
73344, 42847488, 1739.0144, 2.897730
73345, 29932544, 1738.8677, 2.897485
73346, 18877440, 1738.7210, 2.897241
73347, 14097664, 1738.5742, 2.896996
73348, 16995072, 1738.4275, 2.896752
73349, 25585920, 1738.2808, 2.896507
73350, 35490048, 1738.1341, 2.896263
73351, 41815296, 1737.9874, 2.896018
73352, 41148416, 1737.8406, 2.895774
73353, 32882944, 1737.6939, 2.895529
73354, 19423488, 1737.5472, 2.895285
73355, 5261056, 1737.4005, 2.895041
73356, -4668416, 1737.2538, 2.894796
73357, -6714880, 1737.1070, 2.894552
73358, 280832, 1736.9603, 2.894307
73359, 14674944, 1736.8136, 2.894063
73360, 32647168, 1736.6669, 2.893818
73361, 49500672, 1736.5202, 2.893574
73362, 61175040, 1736.3734, 2.893329
73363, 65482752, 1736.2267, 2.893085
73364, 62687232, 1736.0800, 2.892840
73365, 55269888, 1735.9333, 2.892596
73366, 46980864, 1735.7866, 2.892351
73367, 41500160, 1735.6399, 2.892107
73368, 41164288, 1735.4931, 2.891862
73369, 46195712, 1735.3464, 2.891618
73370, 54705920, 1735.1997, 2.891373
73371, 63471360, 1735.0530, 2.891129
73372, 69188096, 1734.9063, 2.890884
73373, 69710848, 1734.7595, 2.890640
73374, 64791808, 1734.6128, 2.890395
73375, 56016128, 1734.4661, 2.890151
73376, 45983232, 1734.3194, 2.889906
73377, 37114368, 1734.1727, 2.889662
73378, 30633472, 1734.0259, 2.889417
73379, 26200064, 1733.8792, 2.889173
73380, 22357760, 1733.7325, 2.888929
73381, 17564672, 1733.5858, 2.888684
73382, 11275264, 1733.4391, 2.888440
73383, 4488704, 1733.2923, 2.888195
73384, -556544, 1733.1456, 2.887951
73385, -1456128, 1732.9989, 2.887706
73386, 3033600, 1732.8522, 2.887462
73387, 12082176, 1732.7055, 2.887217
73388, 22791936, 1732.5587, 2.886973
73389, 31212544, 1732.4120, 2.886728
73390, 33945600, 1732.2653, 2.886484
73391, 29607936, 1732.1186, 2.886239
73392, 19467520, 1731.9719, 2.885995
73393, 6924544, 1731.8252, 2.885750
73394, -3941120, 1731.6784, 2.885506
73395, -10096384, 1731.5317, 2.885261
73396, -10759168, 1731.3850, 2.885017
73397, -7544576, 1731.2383, 2.884772
73398, -3516672, 1731.0916, 2.884528
73399, -1631232, 1730.9448, 2.884283
73400, -3325696, 1730.7981, 2.884039
73401, -7915264, 1730.6514, 2.883794
73402, -13051136, 1730.5047, 2.883550
73403, -15960832, 1730.3580, 2.883306
73404, -14849536, 1730.2112, 2.883061
73405, -9776896, 1730.0645, 2.882817
73406, -2617344, 1729.9178, 2.882572
73407, 3832320, 1729.7711, 2.882328
73408, 7133952, 1729.6244, 2.882083
73409, 6266624, 1729.4776, 2.881839
73410, 2001664, 1729.3309, 2.881594
73411, -3521280, 1729.1842, 2.881350
73412, -7745280, 1729.0375, 2.881105
73413, -8708608, 1728.8908, 2.880861
73414, -5692928, 1728.7441, 2.880616
73415, 709120, 1728.5973, 2.880372
73416, 9013760, 1728.4506, 2.880127
73417, 17490432, 1728.3039, 2.879883
73418, 24735744, 1728.1572, 2.879638
73419, 29995520, 1728.0105, 2.879394
73420, 33223168, 1727.8637, 2.879149
73421, 34960384, 1727.7170, 2.878905
73422, 36145920, 1727.5703, 2.878660
73423, 37881088, 1727.4236, 2.878416
73424, 41136640, 1727.2769, 2.878171
73425, 46396416, 1727.1301, 2.877927
73426, 53315072, 1726.9834, 2.877682
73427, 60557568, 1726.8367, 2.877438
73428, 65997056, 1726.6900, 2.877194
73429, 67328768, 1726.5433, 2.876949
73430, 62941184, 1726.3965, 2.876705
73431, 52703744, 1726.2498, 2.876460
73432, 38271488, 1726.1031, 2.876216
73433, 22671360, 1725.9564, 2.875971
73434, 9262080, 1725.8097, 2.875727
73435, 466944, 1725.6629, 2.875482
73436, -3139072, 1725.5162, 2.875238
73437, -2945792, 1725.3695, 2.874993
73438, -1533184, 1725.2228, 2.874749
73439, -1355520, 1725.0761, 2.874504
73440, -3518976, 1724.9294, 2.874260
73441, -7257344, 1724.7826, 2.874015
73442, -10390528, 1724.6359, 2.873771
73443, -10538240, 1724.4892, 2.873526
73444, -6470144, 1724.3425, 2.873282
73445, 1108480, 1724.1958, 2.873037
73446, 9770752, 1724.0490, 2.872793
73447, 16497408, 1723.9023, 2.872548
73448, 19167232, 1723.7556, 2.872304
73449, 17639424, 1723.6089, 2.872059
73450, 13865984, 1723.4622, 2.871815
73451, 10953472, 1723.3154, 2.871571
73452, 11648768, 1723.1687, 2.871326
73453, 17005568, 1723.0220, 2.871082
73454, 25918464, 1722.8753, 2.870837
73455, 35744256, 1722.7286, 2.870593
73456, 43680000, 1722.5818, 2.870348
73457, 48177152, 1722.4351, 2.870104
73458, 49657600, 1722.2884, 2.869859
73459, 50186752, 1722.1417, 2.869615
73460, 52306432, 1721.9950, 2.869370
73461, 57680896, 1721.8483, 2.869126
73462, 66280448, 1721.7015, 2.868881
73463, 76535040, 1721.5548, 2.868637
73464, 86332160, 1721.4081, 2.868392
73465, 94263808, 1721.2614, 2.868148
73466, 100397312, 1721.1147, 2.867903
73467, 106088704, 1720.9679, 2.867659
73468, 112925952, 1720.8212, 2.867414
73469, 121385216, 1720.6745, 2.867170
73470, 130009088, 1720.5278, 2.866925
73471, 135664640, 1720.3811, 2.866681
73472, 134889216, 1720.2343, 2.866436
73473, 125707520, 1720.0876, 2.866192
73474, 109003776, 1719.9409, 2.865948
73475, 88663808, 1719.7942, 2.865703
73476, 70288640, 1719.6475, 2.865459
73477, 58977024, 1719.5007, 2.865214
73478, 57173760, 1719.3540, 2.864970
73479, 63592960, 1719.2073, 2.864725
73480, 73744128, 1719.0606, 2.864481
73481, 81846528, 1718.9139, 2.864236
73482, 83262976, 1718.7672, 2.863992
73483, 76355328, 1718.6204, 2.863747
73484, 62950400, 1718.4737, 2.863503
73485, 47274752, 1718.3270, 2.863258
73486, 33939968, 1718.1803, 2.863014
73487, 25957120, 1718.0336, 2.862769
73488, 23696640, 1717.8868, 2.862525
73489, 25179648, 1717.7401, 2.862280
73490, 27430912, 1717.5934, 2.862036
73491, 28113664, 1717.4467, 2.861791
73492, 26599424, 1717.3000, 2.861547
73493, 23975424, 1717.1532, 2.861302
73494, 22084096, 1717.0065, 2.861058
73495, 22192896, 1716.8598, 2.860813
73496, 24066560, 1716.7131, 2.860569
73497, 25960448, 1716.5664, 2.860324
73498, 25544960, 1716.4196, 2.860080
73499, 21253632, 1716.2729, 2.859836
73500, 13314560, 1716.1262, 2.859591
73501, 3876352, 1715.9795, 2.859347
73502, -3878400, 1715.8328, 2.859102
73503, -7228416, 1715.6860, 2.858858
73504, -5266688, 1715.5393, 2.858613
73505, 561152, 1715.3926, 2.858369
73506, 7032320, 1715.2459, 2.858124
73507, 10574848, 1715.0992, 2.857880
73508, 8883968, 1714.9525, 2.857635
73509, 1970432, 1714.8057, 2.857391
73510, -7834880, 1714.6590, 2.857146
73511, -16896512, 1714.5123, 2.856902
73512, -21809920, 1714.3656, 2.856657
73513, -20749824, 1714.2189, 2.856413
73514, -14042112, 1714.0721, 2.856168
73515, -3774208, 1713.9254, 2.855924
73516, 7291904, 1713.7787, 2.855679
73517, 16925184, 1713.6320, 2.855435
73518, 24180480, 1713.4853, 2.855190
73519, 29411584, 1713.3385, 2.854946
73520, 33629696, 1713.1918, 2.854701
73521, 37633536, 1713.0451, 2.854457
73522, 41401344, 1712.8984, 2.854213
73523, 44068608, 1712.7517, 2.853968
73524, 44476928, 1712.6049, 2.853724
73525, 41971712, 1712.4582, 2.853479
73526, 36996608, 1712.3115, 2.853235
73527, 31142912, 1712.1648, 2.852990
73528, 26595584, 1712.0181, 2.852746
73529, 25226240, 1711.8714, 2.852501
73530, 27764224, 1711.7246, 2.852257
73531, 33430272, 1711.5779, 2.852012
73532, 40205312, 1711.4312, 2.851768
73533, 45587968, 1711.2845, 2.851523
73534, 47504640, 1711.1378, 2.851279
73535, 44977152, 1710.9910, 2.851034
73536, 38304000, 1710.8443, 2.850790
73537, 28764928, 1710.6976, 2.850545
73538, 18057728, 1710.5509, 2.850301
73539, 7766784, 1710.4042, 2.850056
73540, -920064, 1710.2574, 2.849812
73541, -7217920, 1710.1107, 2.849567
73542, -10597120, 1709.9640, 2.849323
73543, -10696448, 1709.8173, 2.849078
73544, -7411456, 1709.6706, 2.848834
73545, -1132800, 1709.5238, 2.848590
73546, 7050752, 1709.3771, 2.848345
73547, 15397888, 1709.2304, 2.848101
73548, 21920256, 1709.0837, 2.847856
73549, 25056000, 1708.9370, 2.847612
73550, 24334592, 1708.7902, 2.847367
73551, 20692224, 1708.6435, 2.847123
73552, 16220672, 1708.4968, 2.846878
73553, 13386240, 1708.3501, 2.846634
73554, 14015232, 1708.2034, 2.846389
73555, 18500096, 1708.0567, 2.846145
73556, 25603584, 1707.9099, 2.845900
73557, 32988416, 1707.7632, 2.845656
73558, 38258432, 1707.6165, 2.845411
73559, 40040192, 1707.4698, 2.845167
73560, 38601728, 1707.3231, 2.844922
73561, 35696896, 1707.1763, 2.844678
73562, 33696768, 1707.0296, 2.844433
73563, 34401792, 1706.8829, 2.844189
73564, 38099712, 1706.7362, 2.843944
73565, 43333120, 1706.5895, 2.843700
73566, 47506688, 1706.4427, 2.843455
73567, 48074752, 1706.2960, 2.843211
73568, 43758336, 1706.1493, 2.842966
73569, 35223296, 1706.0026, 2.842722
73570, 24891648, 1705.8559, 2.842478
73571, 15954688, 1705.7091, 2.842233
73572, 11027968, 1705.5624, 2.841989
73573, 11056896, 1705.4157, 2.841744
73574, 14963200, 1705.2690, 2.841500
73575, 20182528, 1705.1223, 2.841255
73576, 23846656, 1704.9756, 2.841011
73577, 24074240, 1704.8288, 2.840766
73578, 20809984, 1704.6821, 2.840522
73579, 15856384, 1704.5354, 2.840277
73580, 12120576, 1704.3887, 2.840033
73581, 12413952, 1704.2420, 2.839788
73582, 18325760, 1704.0952, 2.839544
73583, 29609728, 1703.9485, 2.839299
73584, 44286208, 1703.8018, 2.839055
73585, 59353600, 1703.6551, 2.838810
73586, 71780096, 1703.5084, 2.838566
73587, 79391744, 1703.3616, 2.838321
73588, 81372672, 1703.2149, 2.838077
73589, 78286080, 1703.0682, 2.837832
73590, 71709184, 1702.9215, 2.837588
73591, 63673088, 1702.7748, 2.837343
73592, 56105728, 1702.6280, 2.837099
73593, 50403840, 1702.4813, 2.836855
73594, 47193088, 1702.3346, 2.836610
73595, 46287104, 1702.1879, 2.836366
73596, 46834944, 1702.0412, 2.836121
73597, 47643136, 1701.8945, 2.835877
73598, 47613440, 1701.7477, 2.835632
73599, 46191104, 1701.6010, 2.835388
73600, 43661056, 1701.4543, 2.835143
73601, 41149696, 1701.3076, 2.834899
73602, 40273152, 1701.1609, 2.834654
73603, 42543872, 1701.0141, 2.834410
73604, 48774912, 1700.8674, 2.834165
73605, 58792448, 1700.7207, 2.833921
73606, 71645696, 1700.5740, 2.833676
73607, 86291712, 1700.4273, 2.833432
73608, 102454016, 1700.2805, 2.833187
73609, 121207552, 1700.1338, 2.832943
73610, 144891648, 1699.9871, 2.832698
73611, 176222976, 1699.8404, 2.832454
73612, 216870400, 1699.6937, 2.832209
73613, 266075648, 1699.5469, 2.831965
73614, 319986176, 1699.4002, 2.831720
73615, 372143872, 1699.2535, 2.831476
73616, 415101952, 1699.1068, 2.831232
73617, 442634496, 1698.9601, 2.830987
73618, 451687680, 1698.8133, 2.830743
73619, 443270400, 1698.6666, 2.830498
73620, 421885952, 1698.5199, 2.830254
73621, 393719552, 1698.3732, 2.830009
73622, 364322560, 1698.2265, 2.829765
73623, 336761344, 1698.0798, 2.829520
73624, 310982400, 1697.9330, 2.829276
73625, 284603904, 1697.7863, 2.829031
73626, 254705664, 1697.6396, 2.828787
73627, 219762688, 1697.4929, 2.828542
73628, 180819200, 1697.3462, 2.828298
73629, 141390080, 1697.1994, 2.828053
73630, 106171904, 1697.0527, 2.827809
73631, 79190016, 1696.9060, 2.827564
73632, 62257408, 1696.7593, 2.827320
73633, 54427392, 1696.6126, 2.827075
73634, 52633344, 1696.4658, 2.826831
73635, 53153536, 1696.3191, 2.826586
73636, 53163008, 1696.1724, 2.826342
73637, 51657728, 1696.0257, 2.826097
73638, 49381888, 1695.8790, 2.825853
73639, 47913472, 1695.7322, 2.825608
73640, 48459776, 1695.5855, 2.825364
73641, 51036160, 1695.4388, 2.825120
73642, 54434560, 1695.2921, 2.824875
73643, 56955648, 1695.1454, 2.824631
73644, 57440256, 1694.9987, 2.824386
73645, 55988224, 1694.8519, 2.824142
73646, 53914368, 1694.7052, 2.823897
73647, 52932864, 1694.5585, 2.823653
73648, 54003200, 1694.4118, 2.823408
73649, 56491008, 1694.2651, 2.823164
73650, 58187520, 1694.1183, 2.822919
73651, 56288000, 1693.9716, 2.822675
73652, 48915968, 1693.8249, 2.822430
73653, 36445440, 1693.6782, 2.822186
73654, 21887232, 1693.5315, 2.821941
73655, 10015744, 1693.3847, 2.821697
73656, 5510144, 1693.2380, 2.821452
73657, 10895360, 1693.0913, 2.821208
73658, 25222144, 1692.9446, 2.820963
73659, 44158976, 1692.7979, 2.820719
73660, 61538816, 1692.6511, 2.820474
73661, 71753728, 1692.5044, 2.820230
73662, 71981056, 1692.3577, 2.819985
73663, 63265792, 1692.2110, 2.819741
73664, 49988352, 1692.0643, 2.819497
73665, 37944320, 1691.9176, 2.819252
73666, 31887104, 1691.7708, 2.819008
73667, 33604864, 1691.6241, 2.818763
73668, 41355008, 1691.4774, 2.818519
73669, 50860800, 1691.3307, 2.818274
73670, 57371648, 1691.1840, 2.818030
73671, 57830656, 1691.0372, 2.817785
73672, 52167680, 1690.8905, 2.817541
73673, 43173376, 1690.7438, 2.817296
73674, 35050496, 1690.5971, 2.817052
73675, 31361792, 1690.4504, 2.816807
73676, 33332480, 1690.3036, 2.816563
73677, 39294464, 1690.1569, 2.816318
73678, 45507072, 1690.0102, 2.816074
73679, 47961088, 1689.8635, 2.815829
73680, 44326144, 1689.7168, 2.815585
73681, 35136768, 1689.5700, 2.815340
73682, 23674368, 1689.4233, 2.815096
73683, 14584320, 1689.2766, 2.814851
73684, 11841280, 1689.1299, 2.814607
73685, 16956416, 1688.9832, 2.814362
73686, 28213760, 1688.8364, 2.814118
73687, 41269248, 1688.6897, 2.813873
73688, 50860288, 1688.5430, 2.813629
73689, 52899584, 1688.3963, 2.813385
73690, 46080256, 1688.2496, 2.813140
73691, 32340224, 1688.1029, 2.812896
73692, 16024064, 1687.9561, 2.812651
73693, 2119680, 1687.8094, 2.812407
73694, -5674240, 1687.6627, 2.812162
73695, -6270464, 1687.5160, 2.811918
73696, -1393664, 1687.3693, 2.811673
73697, 5357824, 1687.2225, 2.811429
73698, 10140416, 1687.0758, 2.811184
73699, 10465280, 1686.9291, 2.810940
73700, 6117632, 1686.7824, 2.810695
73701, -961024, 1686.6357, 2.810451
73702, -7706112, 1686.4889, 2.810206
73703, -11379712, 1686.3422, 2.809962
73704, -10784512, 1686.1955, 2.809717
73705, -6712064, 1686.0488, 2.809473
73706, -1448960, 1685.9021, 2.809228
73707, 2399488, 1685.7553, 2.808984
73708, 3232768, 1685.6086, 2.808739
73709, 1310720, 1685.4619, 2.808495
73710, -1244416, 1685.3152, 2.808250
73711, -1316352, 1685.1685, 2.808006
73712, 3841024, 1685.0218, 2.807762
73713, 15328512, 1684.8750, 2.807517
73714, 31964416, 1684.7283, 2.807273
73715, 50557440, 1684.5816, 2.807028
73716, 66980352, 1684.4349, 2.806784
73717, 77597696, 1684.2882, 2.806539
73718, 80477696, 1684.1414, 2.806295
73719, 75929856, 1683.9947, 2.806050
73720, 66203904, 1683.8480, 2.805806
73721, 54535424, 1683.7013, 2.805561
73722, 43962880, 1683.5546, 2.805317
73723, 36387328, 1683.4078, 2.805072
73724, 32191488, 1683.2611, 2.804828
73725, 30470400, 1683.1144, 2.804583
73726, 29679360, 1682.9677, 2.804339
73727, 28365568, 1682.8210, 2.804094
73728, 25697024, 1682.6742, 2.803850
73729, 21625344, 1682.5275, 2.803605
73730, 16720128, 1682.3808, 2.803361
73731, 11815168, 1682.2341, 2.803116
73732, 7653120, 1682.0874, 2.802872
73733, 4636416, 1681.9406, 2.802627
73734, 2730496, 1681.7939, 2.802383
73735, 1491456, 1681.6472, 2.802139
73736, 193024, 1681.5005, 2.801894
73737, -1962752, 1681.3538, 2.801650
73738, -5559296, 1681.2071, 2.801405
73739, -10638592, 1681.0603, 2.801161
73740, -16448768, 1680.9136, 2.800916
73741, -21416192, 1680.7669, 2.800672
73742, -23456256, 1680.6202, 2.800427
73743, -20631040, 1680.4735, 2.800183
73744, -11951616, 1680.3267, 2.799938
73745, 1986560, 1680.1800, 2.799694
73746, 18885376, 1680.0333, 2.799449
73747, 35297792, 1679.8866, 2.799205
73748, 47737088, 1679.7399, 2.798960
73749, 53920000, 1679.5931, 2.798716
73750, 53601792, 1679.4464, 2.798471
73751, 48585472, 1679.2997, 2.798227
73752, 41845504, 1679.1530, 2.797982
73753, 36120832, 1679.0063, 2.797738
73754, 32634624, 1678.8595, 2.797493
73755, 30575872, 1678.7128, 2.797249
73756, 27645440, 1678.5661, 2.797004
73757, 21443328, 1678.4194, 2.796760
73758, 11031808, 1678.2727, 2.796515
73759, -2146816, 1678.1260, 2.796271
73760, -14543104, 1677.9792, 2.796027
73761, -21948928, 1677.8325, 2.795782
73762, -21490176, 1677.6858, 2.795538
73763, -13210624, 1677.5391, 2.795293
73764, -397312, 1677.3924, 2.795049
73765, 11619328, 1677.2456, 2.794804
73766, 17740032, 1677.0989, 2.794560
73767, 15422720, 1676.9522, 2.794315
73768, 5949440, 1676.8055, 2.794071
73769, -6025472, 1676.6588, 2.793826
73770, -14520320, 1676.5120, 2.793582
73771, -14962944, 1676.3653, 2.793337
73772, -6357248, 1676.2186, 2.793093
73773, 8150784, 1676.0719, 2.792848
73774, 22613248, 1675.9252, 2.792604
73775, 30947072, 1675.7784, 2.792359
73776, 29713408, 1675.6317, 2.792115
73777, 19732736, 1675.4850, 2.791870
73778, 5796352, 1675.3383, 2.791626
73779, -5397248, 1675.1916, 2.791381
73780, -8137216, 1675.0449, 2.791137
73781, -122368, 1674.8981, 2.790892
73782, 16634112, 1674.7514, 2.790648
73783, 36761344, 1674.6047, 2.790404
73784, 53831168, 1674.4580, 2.790159
73785, 62936832, 1674.3113, 2.789915
73786, 62419712, 1674.1645, 2.789670
73787, 54094848, 1674.0178, 2.789426
73788, 42043392, 1673.8711, 2.789181
73789, 30670080, 1673.7244, 2.788937
73790, 22964224, 1673.5777, 2.788692
73791, 19694848, 1673.4309, 2.788448
73792, 19728640, 1673.2842, 2.788203
73793, 21118464, 1673.1375, 2.787959
73794, 22303744, 1672.9908, 2.787714
73795, 22811136, 1672.8441, 2.787470
73796, 23207424, 1672.6973, 2.787225
73797, 24478720, 1672.5506, 2.786981
73798, 27275776, 1672.4039, 2.786736
73799, 31476736, 1672.2572, 2.786492
73800, 36263424, 1672.1105, 2.786247
73801, 40596480, 1671.9637, 2.786003
73802, 43760896, 1671.8170, 2.785758
73803, 45653504, 1671.6703, 2.785514
73804, 46679296, 1671.5236, 2.785269
73805, 47372544, 1671.3769, 2.785025
73806, 48020480, 1671.2302, 2.784781
73807, 48528896, 1671.0834, 2.784536
73808, 48608000, 1670.9367, 2.784292
73809, 48128000, 1670.7900, 2.784047
73810, 47392256, 1670.6433, 2.783803
73811, 47121408, 1670.4966, 2.783558
73812, 48139264, 1670.3498, 2.783314
73813, 50935808, 1670.2031, 2.783069
73814, 55382272, 1670.0564, 2.782825
73815, 60772608, 1669.9097, 2.782580
73816, 66176768, 1669.7630, 2.782336
73817, 70876672, 1669.6162, 2.782091
73818, 74612736, 1669.4695, 2.781847
73819, 77464576, 1669.3228, 2.781602
73820, 79446272, 1669.1761, 2.781358
73821, 80091392, 1669.0294, 2.781113
73822, 78358272, 1668.8826, 2.780869
73823, 73020160, 1668.7359, 2.780624
73824, 63412992, 1668.5892, 2.780380
73825, 50138880, 1668.4425, 2.780135
73826, 35283456, 1668.2958, 2.779891
73827, 21888512, 1668.1491, 2.779646
73828, 12811264, 1668.0023, 2.779402
73829, 9467648, 1667.8556, 2.779157
73830, 11082752, 1667.7089, 2.778913
73831, 14896896, 1667.5622, 2.778669
73832, 17321984, 1667.4155, 2.778424
73833, 15557632, 1667.2687, 2.778180
73834, 8909056, 1667.1220, 2.777935
73835, -857344, 1666.9753, 2.777691
73836, -10340608, 1666.8286, 2.777446
73837, -16150528, 1666.6819, 2.777202
73838, -16592640, 1666.5351, 2.776957
73839, -12564736, 1666.3884, 2.776713
73840, -7196928, 1666.2417, 2.776468
73841, -4385280, 1666.0950, 2.776224
73842, -6911744, 1665.9483, 2.775979
73843, -15053312, 1665.8015, 2.775735
73844, -26356224, 1665.6548, 2.775490
73845, -36686080, 1665.5081, 2.775246
73846, -42047488, 1665.3614, 2.775001
73847, -40308224, 1665.2147, 2.774757
73848, -32025856, 1665.0679, 2.774512
73849, -20030720, 1664.9212, 2.774268
73850, -8030720, 1664.7745, 2.774023
73851, 1052416, 1664.6278, 2.773779
73852, 6207744, 1664.4811, 2.773534
73853, 8434432, 1664.3344, 2.773290
73854, 9871872, 1664.1876, 2.773046
73855, 12481280, 1664.0409, 2.772801
73856, 16987904, 1663.8942, 2.772557
73857, 22600192, 1663.7475, 2.772312
73858, 27577344, 1663.6008, 2.772068
73859, 30264064, 1663.4540, 2.771823
73860, 30001664, 1663.3073, 2.771579
73861, 27425280, 1663.1606, 2.771334
73862, 24034304, 1663.0139, 2.771090
73863, 21335296, 1662.8672, 2.770845
73864, 20074240, 1662.7204, 2.770601
73865, 20002304, 1662.5737, 2.770356
73866, 20297984, 1662.4270, 2.770112
73867, 20365312, 1662.2803, 2.769867
73868, 20509184, 1662.1336, 2.769623
73869, 22043648, 1661.9868, 2.769378
73870, 26706432, 1661.8401, 2.769134
73871, 35652096, 1661.6934, 2.768889
73872, 48564736, 1661.5467, 2.768645
73873, 63397376, 1661.4000, 2.768400
73874, 76948480, 1661.2533, 2.768156
73875, 86053888, 1661.1065, 2.767911
73876, 88846336, 1660.9598, 2.767667
73877, 85488384, 1660.8131, 2.767423
73878, 78031616, 1660.6664, 2.767178
73879, 69486592, 1660.5197, 2.766934
73880, 62559488, 1660.3729, 2.766689
73881, 58656512, 1660.2262, 2.766445
73882, 57590272, 1660.0795, 2.766200
73883, 58048000, 1659.9328, 2.765956
73884, 58496000, 1659.7861, 2.765711
73885, 58010368, 1659.6393, 2.765467
73886, 56598272, 1659.4926, 2.765222
73887, 54901760, 1659.3459, 2.764978
73888, 53517824, 1659.1992, 2.764733
73889, 52388096, 1659.0525, 2.764489
73890, 50650880, 1658.9057, 2.764244
73891, 47073792, 1658.7590, 2.764000
73892, 40837376, 1658.6123, 2.763755
73893, 32216576, 1658.4656, 2.763511
73894, 22732544, 1658.3189, 2.763266
73895, 14623232, 1658.1722, 2.763022
73896, 9844480, 1658.0254, 2.762777
73897, 9092608, 1657.8787, 2.762533
73898, 11358464, 1657.7320, 2.762288
73899, 14282752, 1657.5853, 2.762044
73900, 15199488, 1657.4386, 2.761799
73901, 12392448, 1657.2918, 2.761555
73902, 5984512, 1657.1451, 2.761311
73903, -1972224, 1656.9984, 2.761066
73904, -8266752, 1656.8517, 2.760822
73905, -9818368, 1656.7050, 2.760577
73906, -4923648, 1656.5582, 2.760333
73907, 6076416, 1656.4115, 2.760088
73908, 20965888, 1656.2648, 2.759844
73909, 36536320, 1656.1181, 2.759599
73910, 49761792, 1655.9714, 2.759355
73911, 58763264, 1655.8246, 2.759110
73912, 63192576, 1655.6779, 2.758866
73913, 63982336, 1655.5312, 2.758621
73914, 62671360, 1655.3845, 2.758377
73915, 60671488, 1655.2378, 2.758132
73916, 58811648, 1655.0910, 2.757888
73917, 57287168, 1654.9443, 2.757643
73918, 55928576, 1654.7976, 2.757399
73919, 54563840, 1654.6509, 2.757154
73920, 53238016, 1654.5042, 2.756910
73921, 52178432, 1654.3575, 2.756665
73922, 51564800, 1654.2107, 2.756421
73923, 51275008, 1654.0640, 2.756176
73924, 50797312, 1653.9173, 2.755932
73925, 49394944, 1653.7706, 2.755688
73926, 46472192, 1653.6239, 2.755443
73927, 41974016, 1653.4771, 2.755199
73928, 36617728, 1653.3304, 2.754954
73929, 31820800, 1653.1837, 2.754710
73930, 29328384, 1653.0370, 2.754465
73931, 30654720, 1652.8903, 2.754221
73932, 36542464, 1652.7435, 2.753976
73933, 46633472, 1652.5968, 2.753732
73934, 59461376, 1652.4501, 2.753487
73935, 72779776, 1652.3034, 2.753243
73936, 84120832, 1652.1567, 2.752998
73937, 91419392, 1652.0099, 2.752754
73938, 93525504, 1651.8632, 2.752509
73939, 90458112, 1651.7165, 2.752265
73940, 83334400, 1651.5698, 2.752020
73941, 73999872, 1651.4231, 2.751776
73942, 64469504, 1651.2764, 2.751531
73943, 56353536, 1651.1296, 2.751287
73944, 50447104, 1650.9829, 2.751042
73945, 46612992, 1650.8362, 2.750798
73946, 43988992, 1650.6895, 2.750553
73947, 41429760, 1650.5428, 2.750309
73948, 38016000, 1650.3960, 2.750064
73949, 33428736, 1650.2493, 2.749820
73950, 28052992, 1650.1026, 2.749576
73951, 22781952, 1649.9559, 2.749331
73952, 18617088, 1649.8092, 2.749087
73953, 16242944, 1649.6624, 2.748842
73954, 15751680, 1649.5157, 2.748598
73955, 16620800, 1649.3690, 2.748353
73956, 17934336, 1649.2223, 2.748109
73957, 18736128, 1649.0756, 2.747864
73958, 18370048, 1648.9288, 2.747620
73959, 16684032, 1648.7821, 2.747375
73960, 14043648, 1648.6354, 2.747131
73961, 11182848, 1648.4887, 2.746886
73962, 8957440, 1648.3420, 2.746642
73963, 8072960, 1648.1952, 2.746397
73964, 8848384, 1648.0485, 2.746153
73965, 11053056, 1647.9018, 2.745908
73966, 13860864, 1647.7551, 2.745664
73967, 15971072, 1647.6084, 2.745419
73968, 15929600, 1647.4617, 2.745175
73969, 12612864, 1647.3149, 2.744930
73970, 5758976, 1647.1682, 2.744686
73971, -3673600, 1647.0215, 2.744441
73972, -13531904, 1646.8748, 2.744197
73973, -20986880, 1646.7281, 2.743953
73974, -23454720, 1646.5813, 2.743708
73975, -19601920, 1646.4346, 2.743464
73976, -10004224, 1646.2879, 2.743219
73977, 2903552, 1646.1412, 2.742975
73978, 15670784, 1645.9945, 2.742730
73979, 25193984, 1645.8477, 2.742486
73980, 30030336, 1645.7010, 2.742241
73981, 31048704, 1645.5543, 2.741997
73982, 31038464, 1645.4076, 2.741752
73983, 33375744, 1645.2609, 2.741508
73984, 40301824, 1645.1141, 2.741263
73985, 51617024, 1644.9674, 2.741019
73986, 64464128, 1644.8207, 2.740774
73987, 74400000, 1644.6740, 2.740530
73988, 77338624, 1644.5273, 2.740285
73989, 71505408, 1644.3806, 2.740041
73990, 58468352, 1644.2338, 2.739796
73991, 42706432, 1644.0871, 2.739552
73992, 29846784, 1643.9404, 2.739307
73993, 24324608, 1643.7937, 2.739063
73994, 27531264, 1643.6470, 2.738818
73995, 37289984, 1643.5002, 2.738574
73996, 48891136, 1643.3535, 2.738330
73997, 57182464, 1643.2068, 2.738085
73998, 58732544, 1643.0601, 2.737841
73999, 53074432, 1642.9134, 2.737596
74000, 42520064, 1642.7666, 2.737352
74001, 30752000, 1642.6199, 2.737107
74002, 20982272, 1642.4732, 2.736863
74003, 14629888, 1642.3265, 2.736618
74004, 11140608, 1642.1798, 2.736374
74005, 8915200, 1642.0330, 2.736129
74006, 6717184, 1641.8863, 2.735885
74007, 4681728, 1641.7396, 2.735640
74008, 4301056, 1641.5929, 2.735396
74009, 7369472, 1641.4462, 2.735151
74010, 14506240, 1641.2995, 2.734907
74011, 24161280, 1641.1527, 2.734662
74012, 32805632, 1641.0060, 2.734418
74013, 36373248, 1640.8593, 2.734173
74014, 32309248, 1640.7126, 2.733929
74015, 21170944, 1640.5659, 2.733684
74016, 6868224, 1640.4191, 2.733440
74017, -4745728, 1640.2724, 2.733195
74018, -8369920, 1640.1257, 2.732951
74019, -1690624, 1639.9790, 2.732706
74020, 13427968, 1639.8323, 2.732462
74021, 31639040, 1639.6855, 2.732218
74022, 46414592, 1639.5388, 2.731973
74023, 52914432, 1639.3921, 2.731729
74024, 50075392, 1639.2454, 2.731484
74025, 40950272, 1639.0987, 2.731240
74026, 31156224, 1638.9519, 2.730995
74027, 26201856, 1638.8052, 2.730751
74028, 28960768, 1638.6585, 2.730506
74029, 38470400, 1638.5118, 2.730262
74030, 50546944, 1638.3651, 2.730017
74031, 59842304, 1638.2183, 2.729773
74032, 62295808, 1638.0716, 2.729528
74033, 56825600, 1637.9249, 2.729284
74034, 45531904, 1637.7782, 2.729039
74035, 32461824, 1637.6315, 2.728795
74036, 21651456, 1637.4848, 2.728550
74037, 15451904, 1637.3380, 2.728306
74038, 13888000, 1637.1913, 2.728061
74039, 15214080, 1637.0446, 2.727817
74040, 17206784, 1636.8979, 2.727572
74041, 18424576, 1636.7512, 2.727328
74042, 18769152, 1636.6044, 2.727083
74043, 19149312, 1636.4577, 2.726839
74044, 20555008, 1636.3110, 2.726595
74045, 23166720, 1636.1643, 2.726350
74046, 26048256, 1636.0176, 2.726106
74047, 27593728, 1635.8708, 2.725861
74048, 26461952, 1635.7241, 2.725617
74049, 22435840, 1635.5774, 2.725372
74050, 16705536, 1635.4307, 2.725128
74051, 11399680, 1635.2840, 2.724883
74052, 8609280, 1635.1372, 2.724639
74053, 9419520, 1634.9905, 2.724394
74054, 13449472, 1634.8438, 2.724150
74055, 19104768, 1634.6971, 2.723905
74056, 24368384, 1634.5504, 2.723661
74057, 27692288, 1634.4037, 2.723416
74058, 28540416, 1634.2569, 2.723172
74059, 27365120, 1634.1102, 2.722927
74060, 25136896, 1633.9635, 2.722683
74061, 22768384, 1633.8168, 2.722438
74062, 20786432, 1633.6701, 2.722194
74063, 19386112, 1633.5233, 2.721949
74064, 18746880, 1633.3766, 2.721705
74065, 19288832, 1633.2299, 2.721460
74066, 21616128, 1633.0832, 2.721216
74067, 26108928, 1632.9365, 2.720972
74068, 32403712, 1632.7897, 2.720727
74069, 39145472, 1632.6430, 2.720483
74070, 44281088, 1632.4963, 2.720238
74071, 45881856, 1632.3496, 2.719994
74072, 43134720, 1632.2029, 2.719749
74073, 36979200, 1632.0561, 2.719505
74074, 29983488, 1631.9094, 2.719260
74075, 25403136, 1631.7627, 2.719016
74076, 25800704, 1631.6160, 2.718771
74077, 31862272, 1631.4693, 2.718527
74078, 41991936, 1631.3226, 2.718282
74079, 52917504, 1631.1758, 2.718038
74080, 61041664, 1631.0291, 2.717793
74081, 63919872, 1630.8824, 2.717549
74082, 61175040, 1630.7357, 2.717304
74083, 54458880, 1630.5890, 2.717060
74084, 46536704, 1630.4422, 2.716815
74085, 40005120, 1630.2955, 2.716571
74086, 36293632, 1630.1488, 2.716326
74087, 35407104, 1630.0021, 2.716082
74088, 36443904, 1629.8554, 2.715837
74089, 38490368, 1629.7086, 2.715593
74090, 41313280, 1629.5619, 2.715348
74091, 45405184, 1629.4152, 2.715104
74092, 51344896, 1629.2685, 2.714860
74093, 58857472, 1629.1218, 2.714615
74094, 66180608, 1628.9750, 2.714371
74095, 70228480, 1628.8283, 2.714126
74096, 67634432, 1628.6816, 2.713882
74097, 56275968, 1628.5349, 2.713637
74098, 36569856, 1628.3882, 2.713393
74099, 11872256, 1628.2414, 2.713148
74100, -12312064, 1628.0947, 2.712904
74101, -30065664, 1627.9480, 2.712659
74102, -37045248, 1627.8013, 2.712415
74103, -31914496, 1627.6546, 2.712170
74104, -16652800, 1627.5079, 2.711926
74105, 4336384, 1627.3611, 2.711681
74106, 25882624, 1627.2144, 2.711437
74107, 43745280, 1627.0677, 2.711192
74108, 55691776, 1626.9210, 2.710948
74109, 61624576, 1626.7743, 2.710703
74110, 62885120, 1626.6275, 2.710459
74111, 61201920, 1626.4808, 2.710214
74112, 57832448, 1626.3341, 2.709970
74113, 53259776, 1626.1874, 2.709725
74114, 47473152, 1626.0407, 2.709481
74115, 40550400, 1625.8939, 2.709237
74116, 33138432, 1625.7472, 2.708992
74117, 26514176, 1625.6005, 2.708748
74118, 22178048, 1625.4538, 2.708503
74119, 21185536, 1625.3071, 2.708259
74120, 23570688, 1625.1603, 2.708014
74121, 28184832, 1625.0136, 2.707770
74122, 33051392, 1624.8669, 2.707525
74123, 36104704, 1624.7202, 2.707281
74124, 35986688, 1624.5735, 2.707036
74125, 32552704, 1624.4268, 2.706792
74126, 26875904, 1624.2800, 2.706547
74127, 20757248, 1624.1333, 2.706303
74128, 15965440, 1623.9866, 2.706058
74129, 13536000, 1623.8399, 2.705814
74130, 13414400, 1623.6932, 2.705569
74131, 14572800, 1623.5464, 2.705325
74132, 15526144, 1623.3997, 2.705080
74133, 15006464, 1623.2530, 2.704836
74134, 12508928, 1623.1063, 2.704591
74135, 8479488, 1622.9596, 2.704347
74136, 4090624, 1622.8128, 2.704102
74137, 709376, 1622.6661, 2.703858
74138, -694784, 1622.5194, 2.703613
74139, 51712, 1622.3727, 2.703369
74140, 2293248, 1622.2260, 2.703125
74141, 4885504, 1622.0792, 2.702880
74142, 6749184, 1621.9325, 2.702636
74143, 7392512, 1621.7858, 2.702391
74144, 7154176, 1621.6391, 2.702147
74145, 7051008, 1621.4924, 2.701902
74146, 8279040, 1621.3456, 2.701658
74147, 11586816, 1621.1989, 2.701413
74148, 16792832, 1621.0522, 2.701169
74149, 22678784, 1620.9055, 2.700924
74150, 27336704, 1620.7588, 2.700680
74151, 28856320, 1620.6121, 2.700435
74152, 26096640, 1620.4653, 2.700191
74153, 19241984, 1620.3186, 2.699946
74154, 9921792, 1620.1719, 2.699702
74155, 830976, 1620.0252, 2.699457
74156, -5032448, 1619.8785, 2.699213
74157, -5268480, 1619.7317, 2.698968
74158, 1165568, 1619.5850, 2.698724
74159, 13567232, 1619.4383, 2.698479
74160, 29571584, 1619.2916, 2.698235
74161, 45693952, 1619.1449, 2.697990
74162, 58191104, 1618.9981, 2.697746
74163, 64028160, 1618.8514, 2.697502
74164, 61714432, 1618.7047, 2.697257
74165, 51778048, 1618.5580, 2.697013
74166, 36716032, 1618.4113, 2.696768
74167, 20383232, 1618.2645, 2.696524
74168, 6937088, 1618.1178, 2.696279
74169, -374016, 1617.9711, 2.696035
74170, -194816, 1617.8244, 2.695790
74171, 6538752, 1617.6777, 2.695546
74172, 16976384, 1617.5310, 2.695301
74173, 27405568, 1617.3842, 2.695057
74174, 34613504, 1617.2375, 2.694812
74175, 37019648, 1617.0908, 2.694568
74176, 35119616, 1616.9441, 2.694323
74177, 31047936, 1616.7974, 2.694079
74178, 27455744, 1616.6506, 2.693834
74179, 26227968, 1616.5039, 2.693590
74180, 27633664, 1616.3572, 2.693345
74181, 30330624, 1616.2105, 2.693101
74182, 32213248, 1616.0638, 2.692856
74183, 31674112, 1615.9170, 2.692612
74184, 28619520, 1615.7703, 2.692367
74185, 24672256, 1615.6236, 2.692123
74186, 22400768, 1615.4769, 2.691879
74187, 23917056, 1615.3302, 2.691634
74188, 29552128, 1615.1834, 2.691390
74189, 37333248, 1615.0367, 2.691145
74190, 43619072, 1614.8900, 2.690901
74191, 44681472, 1614.7433, 2.690656
74192, 38509056, 1614.5966, 2.690412
74193, 25939456, 1614.4499, 2.690167
74194, 10510336, 1614.3031, 2.689923
74195, -2980352, 1614.1564, 2.689678
74196, -10575616, 1614.0097, 2.689434
74197, -10920192, 1613.8630, 2.689189
74198, -5828096, 1613.7163, 2.688945
74199, 655104, 1613.5695, 2.688700
74200, 4262656, 1613.4228, 2.688456
74201, 2614016, 1613.2761, 2.688211
74202, -3618816, 1613.1294, 2.687967
74203, -11082752, 1612.9827, 2.687722
74204, -15492864, 1612.8359, 2.687478
74205, -13902080, 1612.6892, 2.687233
74206, -6361600, 1612.5425, 2.686989
74207, 3889664, 1612.3958, 2.686744
74208, 11852544, 1612.2491, 2.686500
74209, 13155584, 1612.1023, 2.686255
74210, 6268672, 1611.9556, 2.686011
74211, -6541568, 1611.8089, 2.685767
74212, -20008192, 1611.6622, 2.685522
74213, -28072960, 1611.5155, 2.685278
74214, -26495744, 1611.3687, 2.685033
74215, -14665216, 1611.2220, 2.684789
74216, 4204800, 1611.0753, 2.684544
74217, 24550656, 1610.9286, 2.684300
74218, 40881408, 1610.7819, 2.684055
74219, 50016256, 1610.6352, 2.683811
74220, 52129280, 1610.4884, 2.683566
74221, 50195968, 1610.3417, 2.683322
74222, 48204544, 1610.1950, 2.683077
74223, 49056512, 1610.0483, 2.682833
74224, 53175808, 1609.9016, 2.682588
74225, 58458112, 1609.7548, 2.682344
74226, 61511424, 1609.6081, 2.682099
74227, 59509760, 1609.4614, 2.681855
74228, 51729408, 1609.3147, 2.681610
74229, 40008960, 1609.1680, 2.681366
74230, 27942144, 1609.0212, 2.681121
74231, 19232512, 1608.8745, 2.680877
74232, 16029184, 1608.7278, 2.680632
74233, 18045952, 1608.5811, 2.680388
74234, 22875904, 1608.4344, 2.680144
74235, 27301120, 1608.2876, 2.679899
74236, 28946688, 1608.1409, 2.679655
74237, 27457536, 1607.9942, 2.679410
74238, 24641024, 1607.8475, 2.679166
74239, 23512576, 1607.7008, 2.678921
74240, 26720256, 1607.5541, 2.678677
74241, 35110400, 1607.4073, 2.678432
74242, 47122944, 1607.2606, 2.678188
74243, 59315200, 1607.1139, 2.677943
74244, 67771904, 1606.9672, 2.677699
74245, 69761280, 1606.8205, 2.677454
74246, 64879616, 1606.6737, 2.677210
74247, 55172096, 1606.5270, 2.676965
74248, 44194304, 1606.3803, 2.676721
74249, 35452928, 1606.2336, 2.676476
74250, 30946304, 1606.0869, 2.676232
74251, 30449920, 1605.9401, 2.675987
74252, 31849216, 1605.7934, 2.675743
74253, 32330496, 1605.6467, 2.675498
74254, 29844224, 1605.5000, 2.675254
74255, 24164352, 1605.3533, 2.675009
74256, 17045504, 1605.2065, 2.674765
74257, 11431424, 1605.0598, 2.674521
74258, 10094336, 1604.9131, 2.674276
74259, 14337280, 1604.7664, 2.674032
74260, 23358464, 1604.6197, 2.673787
74261, 34539008, 1604.4729, 2.673543
74262, 44494080, 1604.3262, 2.673298
74263, 50385920, 1604.1795, 2.673054
74264, 50907392, 1604.0328, 2.672809
74265, 46542848, 1603.8861, 2.672565
74266, 39072256, 1603.7394, 2.672320
74267, 30654464, 1603.5926, 2.672076
74268, 22971648, 1603.4459, 2.671831
74269, 16834560, 1603.2992, 2.671587
74270, 12351232, 1603.1525, 2.671342
74271, 9434880, 1603.0058, 2.671098
74272, 8253440, 1602.8590, 2.670853
74273, 9290496, 1602.7123, 2.670609
74274, 12951808, 1602.5656, 2.670364
74275, 18970624, 1602.4189, 2.670120
74276, 26035456, 1602.2722, 2.669875
74277, 31991296, 1602.1254, 2.669631
74278, 34651904, 1601.9787, 2.669386
74279, 32893952, 1601.8320, 2.669142
74280, 27466752, 1601.6853, 2.668897
74281, 21007104, 1601.5386, 2.668653
74282, 17099008, 1601.3918, 2.668409
74283, 18702592, 1601.2451, 2.668164
74284, 26639616, 1601.0984, 2.667920
74285, 38882560, 1600.9517, 2.667675
74286, 51077632, 1600.8050, 2.667431
74287, 58170624, 1600.6583, 2.667186
74288, 56480512, 1600.5115, 2.666942
74289, 45309440, 1600.3648, 2.666697
74290, 27360768, 1600.2181, 2.666453
74291, 7749888, 1600.0714, 2.666208
74292, -7966720, 1599.9247, 2.665964
74293, -15891456, 1599.7779, 2.665719
74294, -15102208, 1599.6312, 2.665475
74295, -7670528, 1599.4845, 2.665230
74296, 2557440, 1599.3378, 2.664986
74297, 11782912, 1599.1911, 2.664741
74298, 17837056, 1599.0443, 2.664497
74299, 20828160, 1598.8976, 2.664252
74300, 22656768, 1598.7509, 2.664008
74301, 25725952, 1598.6042, 2.663763
74302, 31523840, 1598.4575, 2.663519
74303, 39759872, 1598.3107, 2.663274
74304, 48411904, 1598.1640, 2.663030
74305, 54598144, 1598.0173, 2.662786
74306, 55808768, 1597.8706, 2.662541
74307, 50924544, 1597.7239, 2.662297
74308, 40610048, 1597.5772, 2.662052
74309, 26997760, 1597.4304, 2.661808
74310, 12895488, 1597.2837, 2.661563
74311, 916480, 1597.1370, 2.661319
74312, -7128064, 1596.9903, 2.661074
74313, -10430208, 1596.8436, 2.660830
74314, -9053952, 1596.6968, 2.660585
74315, -3671552, 1596.5501, 2.660341
74316, 4640768, 1596.4034, 2.660096
74317, 14503168, 1596.2567, 2.659852
74318, 24279808, 1596.1100, 2.659607
74319, 32213248, 1595.9632, 2.659363
74320, 36720640, 1595.8165, 2.659118
74321, 36812288, 1595.6698, 2.658874
74322, 32483840, 1595.5231, 2.658629
74323, 24883200, 1595.3764, 2.658385
74324, 16129280, 1595.2296, 2.658140
74325, 8788480, 1595.0829, 2.657896
74326, 5155584, 1594.9362, 2.657651
74327, 6573824, 1594.7895, 2.657407
74328, 13027840, 1594.6428, 2.657163
74329, 23143936, 1594.4960, 2.656918
74330, 34612480, 1594.3493, 2.656674
74331, 44898304, 1594.2026, 2.656429
74332, 52019968, 1594.0559, 2.656185
74333, 55148288, 1593.9092, 2.655940
74334, 54813184, 1593.7625, 2.655696
74335, 52630272, 1593.6157, 2.655451
74336, 50617344, 1593.4690, 2.655207
74337, 50328576, 1593.3223, 2.654962
74338, 52154368, 1593.1756, 2.654718
74339, 55104768, 1593.0289, 2.654473
74340, 57232640, 1592.8821, 2.654229
74341, 56590592, 1592.7354, 2.653984
74342, 52326400, 1592.5887, 2.653740
74343, 45399808, 1592.4420, 2.653495
74344, 38482688, 1592.2953, 2.653251
74345, 34945280, 1592.1485, 2.653006
74346, 37271040, 1592.0018, 2.652762
74347, 45594880, 1591.8551, 2.652517
74348, 57114624, 1591.7084, 2.652273
74349, 66812928, 1591.5617, 2.652028
74350, 69357312, 1591.4149, 2.651784
74351, 61439232, 1591.2682, 2.651539
74352, 43515648, 1591.1215, 2.651295
74353, 20077312, 1590.9748, 2.651051
74354, -1831680, 1590.8281, 2.650806
74355, -15316736, 1590.6814, 2.650562
74356, -16428288, 1590.5346, 2.650317
74357, -5819136, 1590.3879, 2.650073
74358, 11516672, 1590.2412, 2.649828
74359, 28332032, 1590.0945, 2.649584
74360, 38131200, 1589.9478, 2.649339
74361, 37759488, 1589.8010, 2.649095
74362, 28451840, 1589.6543, 2.648850
74363, 14950144, 1589.5076, 2.648606
74364, 3204352, 1589.3609, 2.648361
74365, -2210304, 1589.2142, 2.648117
74366, 231424, 1589.0674, 2.647872
74367, 8902912, 1588.9207, 2.647628
74368, 20337664, 1588.7740, 2.647383
74369, 31127040, 1588.6273, 2.647139
74370, 39366144, 1588.4806, 2.646894
74371, 44967680, 1588.3338, 2.646650
74372, 48857344, 1588.1871, 2.646405
74373, 51693056, 1588.0404, 2.646161
74374, 52986880, 1587.8937, 2.645916
74375, 51207168, 1587.7470, 2.645672
74376, 44820736, 1587.6003, 2.645428
74377, 33625600, 1587.4535, 2.645183
74378, 19516416, 1587.3068, 2.644939
74379, 6112000, 1587.1601, 2.644694
74380, -2674432, 1587.0134, 2.644450
74381, -4418304, 1586.8667, 2.644205
74382, 639232, 1586.7199, 2.643961
74383, 9686016, 1586.5732, 2.643716
74384, 18706176, 1586.4265, 2.643472
74385, 24424704, 1586.2798, 2.643227
74386, 25806336, 1586.1331, 2.642983
74387, 24323840, 1585.9863, 2.642738
74388, 22874112, 1585.8396, 2.642494
74389, 23967488, 1585.6929, 2.642249
74390, 28207616, 1585.5462, 2.642005
74391, 33919232, 1585.3995, 2.641760
74392, 38131968, 1585.2527, 2.641516
74393, 38359808, 1585.1060, 2.641271
74394, 34157056, 1584.9593, 2.641027
74395, 27539200, 1584.8126, 2.640782
74396, 21988608, 1584.6659, 2.640538
74397, 20554240, 1584.5191, 2.640293
74398, 24095488, 1584.3724, 2.640049
74399, 30656512, 1584.2257, 2.639804
74400, 36368896, 1584.0790, 2.639560
74401, 37442560, 1583.9323, 2.639316
74402, 32190976, 1583.7856, 2.639071
74403, 22012416, 1583.6388, 2.638827
74404, 10786048, 1583.4921, 2.638582
74405, 2993920, 1583.3454, 2.638338
74406, 1565184, 1583.1987, 2.638093
74407, 6565120, 1583.0520, 2.637849
74408, 15397376, 1582.9052, 2.637604
74409, 24342016, 1582.7585, 2.637360
74410, 30556416, 1582.6118, 2.637115
74411, 33425408, 1582.4651, 2.636871
74412, 34551296, 1582.3184, 2.636626
74413, 36456192, 1582.1716, 2.636382
74414, 40784128, 1582.0249, 2.636137
74415, 47083520, 1581.8782, 2.635893
74416, 52885248, 1581.7315, 2.635648
74417, 55064576, 1581.5848, 2.635404
74418, 51713792, 1581.4380, 2.635159
74419, 43452416, 1581.2913, 2.634915
74420, 33389312, 1581.1446, 2.634670
74421, 25697280, 1580.9979, 2.634426
74422, 23533312, 1580.8512, 2.634181
74423, 27409920, 1580.7045, 2.633937
74424, 34899712, 1580.5577, 2.633693
74425, 41838848, 1580.4110, 2.633448
74426, 44392192, 1580.2643, 2.633204
74427, 40893696, 1580.1176, 2.632959
74428, 32519936, 1579.9709, 2.632715
74429, 22492672, 1579.8241, 2.632470
74430, 14304512, 1579.6774, 2.632226
74431, 9961984, 1579.5307, 2.631981
74432, 9179904, 1579.3840, 2.631737
74433, 9900288, 1579.2373, 2.631492
74434, 9763840, 1579.0905, 2.631248
74435, 7644928, 1578.9438, 2.631003
74436, 4370432, 1578.7971, 2.630759
74437, 2232576, 1578.6504, 2.630514
74438, 3606528, 1578.5037, 2.630270
74439, 9479424, 1578.3569, 2.630025
74440, 18729216, 1578.2102, 2.629781
74441, 28545792, 1578.0635, 2.629536
74442, 35745280, 1577.9168, 2.629292
74443, 38233600, 1577.7701, 2.629047
74444, 35845888, 1577.6233, 2.628803
74445, 30160640, 1577.4766, 2.628558
74446, 23502592, 1577.3299, 2.628314
74447, 17763584, 1577.1832, 2.628070
74448, 13730560, 1577.0365, 2.627825
74449, 11222528, 1576.8898, 2.627581
74450, 9829376, 1576.7430, 2.627336
74451, 9649152, 1576.5963, 2.627092
74452, 11473664, 1576.4496, 2.626847
74453, 16239872, 1576.3029, 2.626603
74454, 24102400, 1576.1562, 2.626358
74455, 33782784, 1576.0094, 2.626114
74456, 42742016, 1575.8627, 2.625869
74457, 48236800, 1575.7160, 2.625625
74458, 48750336, 1575.5693, 2.625380
74459, 44966656, 1575.4226, 2.625136
74460, 39637760, 1575.2758, 2.624891
74461, 36275456, 1575.1291, 2.624647
74462, 37294848, 1574.9824, 2.624402
74463, 42613760, 1574.8357, 2.624158
74464, 49542400, 1574.6890, 2.623913
74465, 54133248, 1574.5422, 2.623669
74466, 53337344, 1574.3955, 2.623424
74467, 46826752, 1574.2488, 2.623180
74468, 37439744, 1574.1021, 2.622935
74469, 29919744, 1573.9554, 2.622691
74470, 28537088, 1573.8087, 2.622446
74471, 34818816, 1573.6619, 2.622202
74472, 46615296, 1573.5152, 2.621958
74473, 59055616, 1573.3685, 2.621713
74474, 66930688, 1573.2218, 2.621469
74475, 67281408, 1573.0751, 2.621224
74476, 60825856, 1572.9283, 2.620980
74477, 51464448, 1572.7816, 2.620735
74478, 44138240, 1572.6349, 2.620491
74479, 42181888, 1572.4882, 2.620246
74480, 45606656, 1572.3415, 2.620002
74481, 51228416, 1572.1947, 2.619757
74482, 54554624, 1572.0480, 2.619513
74483, 52379392, 1571.9013, 2.619268
74484, 44645888, 1571.7546, 2.619024
74485, 34541824, 1571.6079, 2.618779
74486, 26757888, 1571.4611, 2.618535
74487, 24869120, 1571.3144, 2.618290
74488, 29286400, 1571.1677, 2.618046
74489, 36921856, 1571.0210, 2.617801
74490, 42791680, 1570.8743, 2.617557
74491, 42696704, 1570.7276, 2.617312
74492, 35528192, 1570.5808, 2.617068
74493, 23933440, 1570.4341, 2.616823
74494, 12947200, 1570.2874, 2.616579
74495, 7310848, 1570.1407, 2.616335
74496, 8904448, 1569.9940, 2.616090
74497, 15678208, 1569.8472, 2.615846
74498, 22663680, 1569.7005, 2.615601
74499, 24535296, 1569.5538, 2.615357
74500, 18374656, 1569.4071, 2.615112
74501, 5184256, 1569.2604, 2.614868
74502, -10622464, 1569.1136, 2.614623
74503, -23454464, 1568.9669, 2.614379
74504, -29302784, 1568.8202, 2.614134
74505, -27582720, 1568.6735, 2.613890
74506, -21157632, 1568.5268, 2.613645
74507, -14610176, 1568.3800, 2.613401
74508, -11767808, 1568.2333, 2.613156
74509, -13819904, 1568.0866, 2.612912
74510, -18978560, 1567.9399, 2.612667
74511, -23763712, 1567.7932, 2.612423
74512, -25094400, 1567.6464, 2.612178
74513, -21984512, 1567.4997, 2.611934
74514, -15920896, 1567.3530, 2.611689
74515, -9786880, 1567.2063, 2.611445
74516, -6032384, 1567.0596, 2.611200
74517, -5192960, 1566.9129, 2.610956
74518, -5636864, 1566.7661, 2.610712
74519, -4670208, 1566.6194, 2.610467
74520, -347904, 1566.4727, 2.610223
74521, 7096320, 1566.3260, 2.609978
74522, 15078144, 1566.1793, 2.609734
74523, 19907328, 1566.0325, 2.609489
74524, 18804224, 1565.8858, 2.609245
74525, 11567104, 1565.7391, 2.609000
74526, 944384, 1565.5924, 2.608756
74527, -8558848, 1565.4457, 2.608511
74528, -12848640, 1565.2989, 2.608267
74529, -10259456, 1565.1522, 2.608022
74530, -2358272, 1565.0055, 2.607778
74531, 6883840, 1564.8588, 2.607533
74532, 13124352, 1564.7121, 2.607289
74533, 13820928, 1564.5653, 2.607044
74534, 9430272, 1564.4186, 2.606800
74535, 3057920, 1564.2719, 2.606555
74536, -1202944, 1564.1252, 2.606311
74537, -329728, 1563.9785, 2.606066
74538, 6257664, 1563.8318, 2.605822
74539, 16665088, 1563.6850, 2.605577
74540, 27748864, 1563.5383, 2.605333
74541, 36844032, 1563.3916, 2.605088
74542, 43001856, 1563.2449, 2.604844
74543, 47075072, 1563.0982, 2.604600
74544, 50662656, 1562.9514, 2.604355
74545, 54590464, 1562.8047, 2.604111
74546, 57869824, 1562.6580, 2.603866
74547, 57812480, 1562.5113, 2.603622
74548, 51341568, 1562.3646, 2.603377
74549, 36839424, 1562.2178, 2.603133
74550, 15545600, 1562.0711, 2.602888
74551, -8312832, 1561.9244, 2.602644
74552, -28845056, 1561.7777, 2.602399
74553, -40737024, 1561.6310, 2.602155
74554, -41393152, 1561.4842, 2.601910
74555, -31989248, 1561.3375, 2.601666
74556, -16952576, 1561.1908, 2.601421
74557, -2125312, 1561.0441, 2.601177
74558, 7551488, 1560.8974, 2.600932
74559, 9801984, 1560.7506, 2.600688
74560, 5512704, 1560.6039, 2.600443
74561, -2139904, 1560.4572, 2.600199
74562, -9411072, 1560.3105, 2.599954
74563, -13709312, 1560.1638, 2.599710
74564, -14542848, 1560.0171, 2.599465
74565, -13359360, 1559.8703, 2.599221
74566, -12485120, 1559.7236, 2.598977
74567, -13767936, 1559.5769, 2.598732
74568, -17604096, 1559.4302, 2.598488
74569, -22782464, 1559.2835, 2.598243
74570, -27154176, 1559.1367, 2.597999
74571, -28733184, 1558.9900, 2.597754
74572, -26673408, 1558.8433, 2.597510
74573, -21653760, 1558.6966, 2.597265
74574, -15512576, 1558.5499, 2.597021
74575, -10342656, 1558.4031, 2.596776
74576, -7493632, 1558.2564, 2.596532
74577, -6956800, 1558.1097, 2.596287
74578, -7416064, 1557.9630, 2.596043
74579, -6932480, 1557.8163, 2.595798
74580, -3926016, 1557.6695, 2.595554
74581, 2008576, 1557.5228, 2.595309
74582, 9850624, 1557.3761, 2.595065
74583, 17597696, 1557.2294, 2.594820
74584, 23214080, 1557.0827, 2.594576
74585, 25641472, 1556.9360, 2.594331
74586, 25374208, 1556.7892, 2.594087
74587, 24294144, 1556.6425, 2.593842
74588, 24785664, 1556.4958, 2.593598
74589, 28528384, 1556.3491, 2.593353
74590, 35532800, 1556.2024, 2.593109
74591, 43932928, 1556.0556, 2.592865
74592, 50701824, 1555.9089, 2.592620
74593, 53028864, 1555.7622, 2.592376
74594, 49732864, 1555.6155, 2.592131
74595, 42019328, 1555.4688, 2.591887
74596, 33146112, 1555.3220, 2.591642
74597, 27068416, 1555.1753, 2.591398
74598, 26633472, 1555.0286, 2.591153
74599, 32171264, 1554.8819, 2.590909
74600, 41183744, 1554.7352, 2.590664
74601, 49360896, 1554.5884, 2.590420
74602, 52517888, 1554.4417, 2.590175
74603, 48584448, 1554.2950, 2.589931
74604, 38707968, 1554.1483, 2.589686
74605, 26915840, 1554.0016, 2.589442
74606, 18438912, 1553.8549, 2.589197
74607, 17439744, 1553.7081, 2.588953
74608, 25159680, 1553.5614, 2.588708
74609, 39324672, 1553.4147, 2.588464
74610, 55057664, 1553.2680, 2.588219
74611, 66850304, 1553.1213, 2.587975
74612, 70686208, 1552.9745, 2.587730
74613, 65394944, 1552.8278, 2.587486
74614, 52712960, 1552.6811, 2.587242
74615, 36181504, 1552.5344, 2.586997
74616, 19515904, 1552.3877, 2.586753
74617, 5258240, 1552.2409, 2.586508
74618, -5724416, 1552.0942, 2.586264
74619, -13837312, 1551.9475, 2.586019
74620, -19859712, 1551.8008, 2.585775
74621, -24159744, 1551.6541, 2.585530
74622, -26478080, 1551.5073, 2.585286
74623, -26322688, 1551.3606, 2.585041
74624, -23638016, 1551.2139, 2.584797
74625, -19241984, 1551.0672, 2.584552
74626, -14679808, 1550.9205, 2.584308
74627, -11521792, 1550.7737, 2.584063
74628, -10492672, 1550.6270, 2.583819
74629, -10958592, 1550.4803, 2.583574
74630, -11118080, 1550.3336, 2.583330
74631, -8860160, 1550.1869, 2.583085
74632, -2859776, 1550.0402, 2.582841
74633, 6663168, 1549.8934, 2.582596
74634, 17935872, 1549.7467, 2.582352
74635, 28388352, 1549.6000, 2.582107
74636, 35789056, 1549.4533, 2.581863
74637, 39167744, 1549.3066, 2.581619
74638, 39074560, 1549.1598, 2.581374
74639, 37085696, 1549.0131, 2.581130
74640, 34878720, 1548.8664, 2.580885
74641, 33409536, 1548.7197, 2.580641
74642, 32633344, 1548.5730, 2.580396
74643, 31879168, 1548.4262, 2.580152
74644, 30590464, 1548.2795, 2.579907
74645, 28949760, 1548.1328, 2.579663
74646, 27973376, 1547.9861, 2.579418
74647, 28995072, 1547.8394, 2.579174
74648, 32825856, 1547.6926, 2.578929
74649, 39087872, 1547.5459, 2.578685
74650, 46144512, 1547.3992, 2.578440
74651, 51709952, 1547.2525, 2.578196
74652, 53857792, 1547.1058, 2.577951
74653, 51897088, 1546.9591, 2.577707
74654, 46665728, 1546.8123, 2.577462
74655, 40088064, 1546.6656, 2.577218
74656, 34235136, 1546.5189, 2.576973
74657, 30386176, 1546.3722, 2.576729
74658, 28553728, 1546.2255, 2.576484
74659, 27678976, 1546.0787, 2.576240
74660, 26331648, 1545.9320, 2.575995
74661, 23501568, 1545.7853, 2.575751
74662, 19058432, 1545.6386, 2.575507
74663, 13691648, 1545.4919, 2.575262
74664, 8439552, 1545.3451, 2.575018
74665, 4148480, 1545.1984, 2.574773
74666, 1180672, 1545.0517, 2.574529
74667, -492544, 1544.9050, 2.574284
74668, -961280, 1544.7583, 2.574040
74669, -88064, 1544.6115, 2.573795
74670, 2480640, 1544.4648, 2.573551
74671, 6993408, 1544.3181, 2.573306
74672, 13176576, 1544.1714, 2.573062
74673, 20051712, 1544.0247, 2.572817
74674, 26193408, 1543.8780, 2.572573
74675, 30357504, 1543.7312, 2.572328
74676, 32146432, 1543.5845, 2.572084
74677, 32288512, 1543.4378, 2.571839
74678, 32292608, 1543.2911, 2.571595
74679, 33588992, 1543.1444, 2.571350
74680, 36601088, 1542.9976, 2.571106
74681, 40291072, 1542.8509, 2.570861
74682, 42512896, 1542.7042, 2.570617
74683, 41071872, 1542.5575, 2.570372
74684, 34974208, 1542.4108, 2.570128
74685, 25192192, 1542.2640, 2.569884
74686, 14469376, 1542.1173, 2.569639
74687, 6193920, 1541.9706, 2.569395
74688, 2867712, 1541.8239, 2.569150
74689, 4954624, 1541.6772, 2.568906
74690, 10733312, 1541.5304, 2.568661
74691, 17258752, 1541.3837, 2.568417
74692, 21954048, 1541.2370, 2.568172
74693, 23990016, 1541.0903, 2.567928
74694, 24707328, 1540.9436, 2.567683
74695, 26813184, 1540.7968, 2.567439
74696, 32765184, 1540.6501, 2.567194
74697, 43181312, 1540.5034, 2.566950
74698, 56155392, 1540.3567, 2.566705
74699, 67888384, 1540.2100, 2.566461
74700, 74368512, 1540.0633, 2.566216
74701, 73274112, 1539.9165, 2.565972
74702, 65127424, 1539.7698, 2.565727
74703, 53105664, 1539.6231, 2.565483
74704, 41576448, 1539.4764, 2.565238
74705, 34086656, 1539.3297, 2.564994
74706, 31789056, 1539.1829, 2.564749
74707, 33069568, 1539.0362, 2.564505
74708, 34526208, 1538.8895, 2.564261
74709, 32772864, 1538.7428, 2.564016
74710, 26153728, 1538.5961, 2.563772
74711, 15542016, 1538.4493, 2.563527
74712, 3871488, 1538.3026, 2.563283
74713, -5302272, 1538.1559, 2.563038
74714, -9460992, 1538.0092, 2.562794
74715, -8204544, 1537.8625, 2.562549
74716, -3283456, 1537.7157, 2.562305
74717, 2333696, 1537.5690, 2.562060
74718, 5838080, 1537.4223, 2.561816
74719, 5722368, 1537.2756, 2.561571
74720, 2206976, 1537.1289, 2.561327
74721, -3126016, 1536.9822, 2.561082
74722, -8196096, 1536.8354, 2.560838
74723, -11305728, 1536.6887, 2.560593
74724, -11664384, 1536.5420, 2.560349
74725, -9430784, 1536.3953, 2.560104
74726, -5408256, 1536.2486, 2.559860
74727, -652544, 1536.1018, 2.559615
74728, 3817472, 1535.9551, 2.559371
74729, 7156480, 1535.8084, 2.559126
74730, 8767232, 1535.6617, 2.558882
74731, 8410624, 1535.5150, 2.558637
74732, 6358528, 1535.3682, 2.558393
74733, 3459072, 1535.2215, 2.558149
74734, 973824, 1535.0748, 2.557904
74735, 127232, 1534.9281, 2.557660
74736, 1515776, 1534.7814, 2.557415
74737, 4675328, 1534.6346, 2.557171
74738, 8102656, 1534.4879, 2.556926
74739, 9844992, 1534.3412, 2.556682
74740, 8457216, 1534.1945, 2.556437
74741, 3884800, 1534.0478, 2.556193
74742, -2207744, 1533.9010, 2.555948
74743, -6925568, 1533.7543, 2.555704
74744, -7311872, 1533.6076, 2.555459
74745, -1700352, 1533.4609, 2.555215
74746, 9390336, 1533.3142, 2.554970
74747, 23281920, 1533.1675, 2.554726
74748, 36118528, 1533.0207, 2.554481
74749, 44392192, 1532.8740, 2.554237
74750, 46319360, 1532.7273, 2.553992
74751, 42444288, 1532.5806, 2.553748
74752, 35214848, 1532.4339, 2.553503
74753, 27751168, 1532.2871, 2.553259
74754, 22410496, 1532.1404, 2.553014
74755, 19810304, 1531.9937, 2.552770
74756, 18734336, 1531.8470, 2.552526
74757, 16916224, 1531.7003, 2.552281
74758, 12289536, 1531.5535, 2.552037
74759, 4114688, 1531.4068, 2.551792
74760, -6508800, 1531.2601, 2.551548
74761, -16928256, 1531.1134, 2.551303
74762, -23850240, 1530.9667, 2.551059
74763, -24484352, 1530.8199, 2.550814
74764, -17474048, 1530.6732, 2.550570
74765, -3335680, 1530.5265, 2.550325
74766, 15675136, 1530.3798, 2.550081
74767, 36152064, 1530.2331, 2.549836
74768, 54383104, 1530.0864, 2.549592
74769, 67233536, 1529.9396, 2.549347
74770, 72890624, 1529.7929, 2.549103
74771, 71309824, 1529.6462, 2.548858
74772, 64232448, 1529.4995, 2.548614
74773, 54707456, 1529.3528, 2.548369
74774, 46170368, 1529.2060, 2.548125
74775, 41306880, 1529.0593, 2.547880
74776, 41080832, 1528.9126, 2.547636
74777, 44323840, 1528.7659, 2.547391
74778, 48138496, 1528.6192, 2.547147
74779, 49042944, 1528.4724, 2.546903
74780, 44447488, 1528.3257, 2.546658
74781, 33852928, 1528.1790, 2.546414
74782, 19217664, 1528.0323, 2.546169
74783, 4278784, 1527.8856, 2.545925
74784, -6928640, 1527.7388, 2.545680
74785, -11721472, 1527.5921, 2.545436
74786, -9854464, 1527.4454, 2.545191
74787, -3548416, 1527.2987, 2.544947
74788, 3554816, 1527.1520, 2.544702
74789, 8028160, 1527.0053, 2.544458
74790, 8139520, 1526.8585, 2.544213
74791, 4516608, 1526.7118, 2.543969
74792, -268288, 1526.5651, 2.543724
74793, -2949120, 1526.4184, 2.543480
74794, -1037312, 1526.2717, 2.543235
74795, 6156800, 1526.1249, 2.542991
74796, 17361152, 1525.9782, 2.542746
74797, 30019072, 1525.8315, 2.542502
74798, 41394944, 1525.6848, 2.542257
74799, 49572352, 1525.5381, 2.542013
74800, 53924864, 1525.3913, 2.541768
74801, 54968832, 1525.2446, 2.541524
74802, 53828608, 1525.0979, 2.541279
74803, 51664640, 1524.9512, 2.541035
74804, 49366528, 1524.8045, 2.540791
74805, 47562240, 1524.6577, 2.540546
74806, 46793984, 1524.5110, 2.540302
74807, 47610880, 1524.3643, 2.540057
74808, 50430464, 1524.2176, 2.539813
74809, 55221760, 1524.0709, 2.539568
74810, 61226752, 1523.9241, 2.539324
74811, 66967808, 1523.7774, 2.539079
74812, 70644736, 1523.6307, 2.538835
74813, 70800128, 1523.4840, 2.538590
74814, 66947840, 1523.3373, 2.538346
74815, 59845888, 1523.1906, 2.538101
74816, 51251200, 1523.0438, 2.537857
74817, 43255296, 1522.8971, 2.537612
74818, 37506560, 1522.7504, 2.537368
74819, 34672384, 1522.6037, 2.537123
74820, 34362624, 1522.4570, 2.536879
74821, 35491584, 1522.3102, 2.536634
74822, 36847104, 1522.1635, 2.536390
74823, 37563392, 1522.0168, 2.536145
74824, 37296384, 1521.8701, 2.535901
74825, 36098304, 1521.7234, 2.535656
74826, 34154240, 1521.5766, 2.535412
74827, 31600128, 1521.4299, 2.535168
74828, 28533760, 1521.2832, 2.534923
74829, 25171456, 1521.1365, 2.534679
74830, 21966080, 1520.9898, 2.534434
74831, 19526144, 1520.8430, 2.534190
74832, 18296064, 1520.6963, 2.533945
74833, 18164736, 1520.5496, 2.533701
74834, 18259456, 1520.4029, 2.533456
74835, 17139200, 1520.2562, 2.533212
74836, 13393664, 1520.1095, 2.532967
74837, 6411776, 1519.9627, 2.532723
74838, -3070208, 1519.8160, 2.532478
74839, -12969216, 1519.6693, 2.532234
74840, -20486656, 1519.5226, 2.531989
74841, -23145216, 1519.3759, 2.531745
74842, -19774976, 1519.2291, 2.531500
74843, -10996224, 1519.0824, 2.531256
74844, 1024000, 1518.9357, 2.531011
74845, 13421568, 1518.7890, 2.530767
74846, 23677184, 1518.6423, 2.530522
74847, 30378752, 1518.4955, 2.530278
74848, 33383424, 1518.3488, 2.530033
74849, 33392896, 1518.2021, 2.529789
74850, 31251200, 1518.0554, 2.529544
74851, 27389184, 1517.9087, 2.529300
74852, 21732352, 1517.7619, 2.529056
74853, 14083328, 1517.6152, 2.528811
74854, 4726272, 1517.4685, 2.528567
74855, -5162496, 1517.3218, 2.528322
74856, -13590272, 1517.1751, 2.528078
74857, -18349312, 1517.0283, 2.527833
74858, -17887744, 1516.8816, 2.527589
74859, -12023296, 1516.7349, 2.527344
74860, -2145024, 1516.5882, 2.527100
74861, 9209856, 1516.4415, 2.526855
74862, 19214592, 1516.2948, 2.526611
74863, 25657344, 1516.1480, 2.526366
74864, 27512320, 1516.0013, 2.526122
74865, 24982784, 1515.8546, 2.525877
74866, 19094784, 1515.7079, 2.525633
74867, 11119872, 1515.5612, 2.525388
74868, 2148352, 1515.4144, 2.525144
74869, -7015936, 1515.2677, 2.524899
74870, -15669760, 1515.1210, 2.524655
74871, -22951680, 1514.9743, 2.524410
74872, -27758080, 1514.8276, 2.524166
74873, -28967424, 1514.6808, 2.523921
74874, -25902848, 1514.5341, 2.523677
74875, -18801152, 1514.3874, 2.523433
74876, -9011968, 1514.2407, 2.523188
74877, 1244416, 1514.0940, 2.522944
74878, 9522176, 1513.9472, 2.522699
74879, 13968640, 1513.8005, 2.522455
74880, 13992192, 1513.6538, 2.522210
74881, 10500608, 1513.5071, 2.521966
74882, 5602816, 1513.3604, 2.521721
74883, 1870336, 1513.2137, 2.521477
74884, 1426688, 1513.0669, 2.521232
74885, 5186560, 1512.9202, 2.520988
74886, 12509440, 1512.7735, 2.520743
74887, 21384192, 1512.6268, 2.520499
74888, 29085952, 1512.4801, 2.520254
74889, 33076480, 1512.3333, 2.520010
74890, 31860480, 1512.1866, 2.519765
74891, 25497856, 1512.0399, 2.519521
74892, 15597312, 1511.8932, 2.519276
74893, 4782848, 1511.7465, 2.519032
74894, -4190976, 1511.5997, 2.518787
74895, -9349376, 1511.4530, 2.518543
74896, -10086400, 1511.3063, 2.518298
74897, -7202816, 1511.1596, 2.518054
74898, -2369792, 1511.0129, 2.517810
74899, 2751488, 1510.8661, 2.517565
74900, 7337472, 1510.7194, 2.517321
74901, 11786240, 1510.5727, 2.517076
74902, 17462016, 1510.4260, 2.516832
74903, 25890816, 1510.2793, 2.516587
74904, 37784320, 1510.1326, 2.516343
74905, 52367872, 1509.9858, 2.516098
74906, 67377408, 1509.8391, 2.515854
74907, 79773184, 1509.6924, 2.515609
74908, 86871552, 1509.5457, 2.515365
74909, 87381760, 1509.3990, 2.515120
74910, 81859328, 1509.2522, 2.514876
74911, 72365312, 1509.1055, 2.514631
74912, 61510144, 1508.9588, 2.514387
74913, 51349504, 1508.8121, 2.514142
74914, 42672896, 1508.6654, 2.513898
74915, 35009024, 1508.5186, 2.513653
74916, 27281408, 1508.3719, 2.513409
74917, 18732800, 1508.2252, 2.513164
74918, 9581824, 1508.0785, 2.512920
74919, 1061376, 1507.9318, 2.512675
74920, -5176320, 1507.7850, 2.512431
74921, -7937280, 1507.6383, 2.512186
74922, -7133184, 1507.4916, 2.511942
74923, -3826176, 1507.3449, 2.511698
74924, 365312, 1507.1982, 2.511453
74925, 4163328, 1507.0514, 2.511209
74926, 7299072, 1506.9047, 2.510964
74927, 10551296, 1506.7580, 2.510720
74928, 15097600, 1506.6113, 2.510475
74929, 21534208, 1506.4646, 2.510231
74930, 29145600, 1506.3179, 2.509986
74931, 35907328, 1506.1711, 2.509742
74932, 39319808, 1506.0244, 2.509497
74933, 37704960, 1505.8777, 2.509253
74934, 31300864, 1505.7310, 2.509008
74935, 22516992, 1505.5843, 2.508764
74936, 15120896, 1505.4375, 2.508519
74937, 12651776, 1505.2908, 2.508275
74938, 16788224, 1505.1441, 2.508030
74939, 26457088, 1504.9974, 2.507786
74940, 38154752, 1504.8507, 2.507541
74941, 47376128, 1504.7039, 2.507297
74942, 50517504, 1504.5572, 2.507052
74943, 46394880, 1504.4105, 2.506808
74944, 36693248, 1504.2638, 2.506563
74945, 25184512, 1504.1171, 2.506319
74946, 16110848, 1503.9703, 2.506075
74947, 12488960, 1503.8236, 2.505830
74948, 15084288, 1503.6769, 2.505586
74949, 22432512, 1503.5302, 2.505341
74950, 31769856, 1503.3835, 2.505097
74951, 40342528, 1503.2368, 2.504852
74952, 46447616, 1503.0900, 2.504608
74953, 49779200, 1502.9433, 2.504363
74954, 51047168, 1502.7966, 2.504119
74955, 51208704, 1502.6499, 2.503874
74956, 50782464, 1502.5032, 2.503630
74957, 49613056, 1502.3564, 2.503385
74958, 47141888, 1502.2097, 2.503141
74959, 42950912, 1502.0630, 2.502896
74960, 37207040, 1501.9163, 2.502652
74961, 30723584, 1501.7696, 2.502407
74962, 24594432, 1501.6228, 2.502163
74963, 19616000, 1501.4761, 2.501918
74964, 15839232, 1501.3294, 2.501674
74965, 12524544, 1501.1827, 2.501429
74966, 8552448, 1501.0360, 2.501185
74967, 3099648, 1500.8892, 2.500940
74968, -3753728, 1500.7425, 2.500696
74969, -10816512, 1500.5958, 2.500452
74970, -16097024, 1500.4491, 2.500207
74971, -17542400, 1500.3024, 2.499963
74972, -13902336, 1500.1556, 2.499718
74973, -5361664, 1500.0089, 2.499474
74974, 6322944, 1499.8622, 2.499229
74975, 18258688, 1499.7155, 2.498985
74976, 27291904, 1499.5688, 2.498740
74977, 31026688, 1499.4221, 2.498496
74978, 28649984, 1499.2753, 2.498251
74979, 21273344, 1499.1286, 2.498007
74980, 11659520, 1498.9819, 2.497762
74981, 3391744, 1498.8352, 2.497518
74982, -270848, 1498.6885, 2.497273
74983, 2522880, 1498.5417, 2.497029
74984, 11566848, 1498.3950, 2.496784
74985, 24638208, 1498.2483, 2.496540
74986, 38257920, 1498.1016, 2.496295
74987, 48918016, 1497.9549, 2.496051
74988, 54329600, 1497.8081, 2.495806
74989, 54196992, 1497.6614, 2.495562
74990, 50199296, 1497.5147, 2.495317
74991, 45161984, 1497.3680, 2.495073
74992, 41770240, 1497.2213, 2.494828
74993, 41371648, 1497.0745, 2.494584
74994, 43405056, 1496.9278, 2.494340
74995, 45715968, 1496.7811, 2.494095
74996, 45625088, 1496.6344, 2.493851
74997, 41254912, 1496.4877, 2.493606
74998, 32502272, 1496.3410, 2.493362
74999, 21203968, 1496.1942, 2.493117
75000, 10414848, 1496.0475, 2.492873
75001, 3133696, 1495.9008, 2.492628
75002, 1068288, 1495.7541, 2.492384
75003, 3987968, 1495.6074, 2.492139
75004, 9937408, 1495.4606, 2.491895
75005, 16162048, 1495.3139, 2.491650
75006, 20299520, 1495.1672, 2.491406
75007, 21291776, 1495.0205, 2.491161
75008, 19652096, 1494.8738, 2.490917
75009, 17053952, 1494.7270, 2.490672
75010, 15508480, 1494.5803, 2.490428
75011, 16535040, 1494.4336, 2.490183
75012, 20667392, 1494.2869, 2.489939
75013, 27416832, 1494.1402, 2.489694
75014, 35577088, 1493.9934, 2.489450
75015, 43656960, 1493.8467, 2.489205
75016, 50237696, 1493.7000, 2.488961
75017, 54182400, 1493.5533, 2.488717
75018, 54751488, 1493.4066, 2.488472
75019, 51692800, 1493.2599, 2.488228
75020, 45334528, 1493.1131, 2.487983
75021, 36600832, 1492.9664, 2.487739
75022, 26841088, 1492.8197, 2.487494
75023, 17448704, 1492.6730, 2.487250
75024, 9372928, 1492.5263, 2.487005
75025, 2772736, 1492.3795, 2.486761
75026, -2965504, 1492.2328, 2.486516
75027, -8772608, 1492.0861, 2.486272
75028, -15191296, 1491.9394, 2.486027
75029, -21800192, 1491.7927, 2.485783
75030, -27142912, 1491.6459, 2.485538
75031, -29306368, 1491.4992, 2.485294
75032, -26940160, 1491.3525, 2.485049
75033, -20198400, 1491.2058, 2.484805
75034, -11056896, 1491.0591, 2.484560
75035, -2715392, 1490.9123, 2.484316
75036, 1732352, 1490.7656, 2.484071
75037, 755456, 1490.6189, 2.483827
75038, -4786432, 1490.4722, 2.483582
75039, -11929600, 1490.3255, 2.483338
75040, -16954624, 1490.1787, 2.483093
75041, -17177600, 1490.0320, 2.482849
75042, -12285440, 1489.8853, 2.482605
75043, -4499968, 1489.7386, 2.482360
75044, 2562816, 1489.5919, 2.482116
75045, 5793792, 1489.4452, 2.481871
75046, 4274432, 1489.2984, 2.481627
75047, -153856, 1489.1517, 2.481382
75048, -3786496, 1489.0050, 2.481138
75049, -2992640, 1488.8583, 2.480893
75050, 3786752, 1488.7116, 2.480649
75051, 15048704, 1488.5648, 2.480404
75052, 26798592, 1488.4181, 2.480160
75053, 34450688, 1488.2714, 2.479915
75054, 35106048, 1488.1247, 2.479671
75055, 29043968, 1487.9780, 2.479426
75056, 19645184, 1487.8312, 2.479182
75057, 11760640, 1487.6845, 2.478937
75058, 9352704, 1487.5378, 2.478693
75059, 13607168, 1487.3911, 2.478448
75060, 22479616, 1487.2444, 2.478204
75061, 31886080, 1487.0976, 2.477959
75062, 37899520, 1486.9509, 2.477715
75063, 38792448, 1486.8042, 2.477470
75064, 35851264, 1486.6575, 2.477226
75065, 32550144, 1486.5108, 2.476982
75066, 32527104, 1486.3641, 2.476737
75067, 37444864, 1486.2173, 2.476493
75068, 45870080, 1486.0706, 2.476248
75069, 53782272, 1485.9239, 2.476004
75070, 56475136, 1485.7772, 2.475759
75071, 50908160, 1485.6305, 2.475515
75072, 37333248, 1485.4837, 2.475270
75073, 19406080, 1485.3370, 2.475026
75074, 2744832, 1485.1903, 2.474781
75075, -7352064, 1485.0436, 2.474537
75076, -7952896, 1484.8969, 2.474292
75077, 593920, 1484.7501, 2.474048
75078, 15170048, 1484.6034, 2.473803
75079, 31428608, 1484.4567, 2.473559
75080, 45548800, 1484.3100, 2.473314
75081, 55397632, 1484.1633, 2.473070
75082, 60711168, 1484.0165, 2.472825
75083, 62445824, 1483.8698, 2.472581
75084, 61825024, 1483.7231, 2.472336
75085, 59645184, 1483.5764, 2.472092
75086, 56134912, 1483.4297, 2.471847
75087, 51269120, 1483.2830, 2.471603
75088, 45187328, 1483.1362, 2.471359
75089, 38360832, 1482.9895, 2.471114
75090, 31402496, 1482.8428, 2.470870
75091, 24681984, 1482.6961, 2.470625
75092, 18081792, 1482.5494, 2.470381
75093, 11126016, 1482.4026, 2.470136
75094, 3460352, 1482.2559, 2.469892
75095, -4609792, 1482.1092, 2.469647
75096, -11898112, 1481.9625, 2.469403
75097, -16662272, 1481.8158, 2.469158
75098, -17368064, 1481.6690, 2.468914
75099, -13513984, 1481.5223, 2.468669
75100, -6039552, 1481.3756, 2.468425
75101, 2941952, 1481.2289, 2.468180
75102, 10990080, 1481.0822, 2.467936
75103, 16334336, 1480.9354, 2.467691
75104, 18497536, 1480.7887, 2.467447
75105, 18222592, 1480.6420, 2.467202
75106, 16776960, 1480.4953, 2.466958
75107, 15063552, 1480.3486, 2.466713
75108, 13077760, 1480.2018, 2.466469
75109, 10048768, 1480.0551, 2.466224
75110, 5184512, 1479.9084, 2.465980
75111, -1431552, 1479.7617, 2.465735
75112, -8379904, 1479.6150, 2.465491
75113, -13241344, 1479.4683, 2.465247
75114, -13645056, 1479.3215, 2.465002
75115, -8514816, 1479.1748, 2.464758
75116, 1170176, 1479.0281, 2.464513
75117, 12570368, 1478.8814, 2.464269
75118, 22118400, 1478.7347, 2.464024
75119, 27071232, 1478.5879, 2.463780
75120, 26720512, 1478.4412, 2.463535
75121, 22638592, 1478.2945, 2.463291
75122, 17840640, 1478.1478, 2.463046
75123, 15279616, 1478.0011, 2.462802
75124, 16431616, 1477.8543, 2.462557
75125, 20683776, 1477.7076, 2.462313
75126, 25795840, 1477.5609, 2.462068
75127, 29168640, 1477.4142, 2.461824
75128, 29241344, 1477.2675, 2.461579
75129, 26302208, 1477.1207, 2.461335
75130, 22337280, 1476.9740, 2.461090
75131, 20040704, 1476.8273, 2.460846
75132, 21538304, 1476.6806, 2.460601
75133, 27472384, 1476.5339, 2.460357
75134, 36867584, 1476.3872, 2.460112
75135, 47747584, 1476.2404, 2.459868
75136, 58092032, 1476.0937, 2.459624
75137, 66594560, 1475.9470, 2.459379
75138, 72850944, 1475.8003, 2.459135
75139, 76984576, 1475.6536, 2.458890
75140, 79041792, 1475.5068, 2.458646
75141, 78609408, 1475.3601, 2.458401
75142, 74937600, 1475.2134, 2.458157
75143, 67520512, 1475.0667, 2.457912
75144, 56778240, 1474.9200, 2.457668
75145, 44388864, 1474.7732, 2.457423
75146, 32995840, 1474.6265, 2.457179
75147, 25341440, 1474.4798, 2.456934
75148, 23207680, 1474.3331, 2.456690
75149, 26661632, 1474.1864, 2.456445
75150, 33965568, 1474.0396, 2.456201
75151, 42194944, 1473.8929, 2.455956
75152, 48274176, 1473.7462, 2.455712
75153, 49978624, 1473.5995, 2.455467
75154, 46507776, 1473.4528, 2.455223
75155, 38478592, 1473.3060, 2.454978
75156, 27469824, 1473.1593, 2.454734
75157, 15404032, 1473.0126, 2.454489
75158, 4057088, 1472.8659, 2.454245
75159, -5181696, 1472.7192, 2.454001
75160, -11346432, 1472.5725, 2.453756
75161, -13870592, 1472.4257, 2.453512
75162, -12624384, 1472.2790, 2.453267
75163, -8011776, 1472.1323, 2.453023
75164, -1022720, 1471.9856, 2.452778
75165, 6887936, 1471.8389, 2.452534
75166, 14122496, 1471.6921, 2.452289
75167, 19367680, 1471.5454, 2.452045
75168, 21936128, 1471.3987, 2.451800
75169, 21867008, 1471.2520, 2.451556
75170, 19744256, 1471.1053, 2.451311
75171, 16361472, 1470.9585, 2.451067
75172, 12435968, 1470.8118, 2.450822
75173, 8525056, 1470.6651, 2.450578
75174, 5152000, 1470.5184, 2.450333
75175, 2983936, 1470.3717, 2.450089
75176, 2856704, 1470.2249, 2.449844
75177, 5528576, 1470.0782, 2.449600
75178, 11239424, 1469.9315, 2.449355
75179, 19342848, 1469.7848, 2.449111
75180, 28289280, 1469.6381, 2.448866
75181, 36108544, 1469.4914, 2.448622
75182, 41249024, 1469.3446, 2.448377
75183, 43387392, 1469.1979, 2.448133
75184, 43760896, 1469.0512, 2.447889
75185, 44760576, 1468.9045, 2.447644
75186, 48877312, 1468.7578, 2.447400
75187, 57450496, 1468.6110, 2.447155
75188, 69815552, 1468.4643, 2.446911
75189, 83309312, 1468.3176, 2.446666
75190, 94196224, 1468.1709, 2.446422
75191, 99141888, 1468.0242, 2.446177
75192, 96587008, 1467.8774, 2.445933
75193, 87410176, 1467.7307, 2.445688
75194, 74598912, 1467.5840, 2.445444
75195, 62112256, 1467.4373, 2.445199
75196, 53453568, 1467.2906, 2.444955
75197, 50564864, 1467.1438, 2.444710
75198, 53438464, 1466.9971, 2.444466
75199, 60462336, 1466.8504, 2.444221
75200, 69202432, 1466.7037, 2.443977
75201, 77186304, 1466.5570, 2.443732
75202, 82398464, 1466.4103, 2.443488
75203, 83431936, 1466.2635, 2.443243
75204, 79477504, 1466.1168, 2.442999
75205, 70374400, 1465.9701, 2.442754
75206, 56801280, 1465.8234, 2.442510
75207, 40475392, 1465.6767, 2.442266
75208, 24089344, 1465.5299, 2.442021
75209, 10790656, 1465.3832, 2.441777
75210, 3253760, 1465.2365, 2.441532
75211, 2695936, 1465.0898, 2.441288
75212, 8313088, 1464.9431, 2.441043
75213, 17508608, 1464.7963, 2.440799
75214, 26908928, 1464.6496, 2.440554
75215, 33756672, 1464.5029, 2.440310
75216, 37025536, 1464.3562, 2.440065
75217, 37700864, 1464.2095, 2.439821
75218, 38053888, 1464.0627, 2.439576
75219, 40267520, 1463.9160, 2.439332
75220, 45108736, 1463.7693, 2.439087
75221, 51357440, 1463.6226, 2.438843
75222, 56308736, 1463.4759, 2.438598
75223, 57120256, 1463.3291, 2.438354
75224, 52313600, 1463.1824, 2.438109
75225, 42649856, 1463.0357, 2.437865
75226, 30914304, 1462.8890, 2.437620
75227, 20709632, 1462.7423, 2.437376
75228, 14877696, 1462.5956, 2.437131
75229, 14356736, 1462.4488, 2.436887
75230, 18036992, 1462.3021, 2.436643
75231, 23639552, 1462.1554, 2.436398
75232, 29089280, 1462.0087, 2.436154
75233, 33599744, 1461.8620, 2.435909
75234, 37863168, 1461.7152, 2.435665
75235, 43253248, 1461.5685, 2.435420
75236, 50524928, 1461.4218, 2.435176
75237, 58791936, 1461.2751, 2.434931
75238, 65450496, 1461.1284, 2.434687
75239, 67194624, 1460.9816, 2.434442
75240, 61669888, 1460.8349, 2.434198
75241, 48910592, 1460.6882, 2.433953
75242, 31773696, 1460.5415, 2.433709
75243, 15048192, 1460.3948, 2.433464
75244, 3593728, 1460.2480, 2.433220
75245, 357632, 1460.1013, 2.432975
75246, 5201408, 1459.9546, 2.432731
75247, 15080448, 1459.8079, 2.432486
75248, 25470464, 1459.6612, 2.432242
75249, 32343808, 1459.5145, 2.431997
75250, 33774848, 1459.3677, 2.431753
75251, 30476032, 1459.2210, 2.431508
75252, 25126656, 1459.0743, 2.431264
75253, 20934912, 1458.9276, 2.431019
75254, 20202752, 1458.7809, 2.430775
75255, 23558144, 1458.6341, 2.430531
75256, 30121728, 1458.4874, 2.430286
75257, 38358016, 1458.3407, 2.430042
75258, 47033600, 1458.1940, 2.429797
75259, 55739136, 1458.0473, 2.429553
75260, 64737792, 1457.9005, 2.429308
75261, 74329856, 1457.7538, 2.429064
75262, 84199424, 1457.6071, 2.428819
75263, 93201408, 1457.4604, 2.428575
75264, 99753728, 1457.3137, 2.428330
75265, 102621952, 1457.1669, 2.428086
75266, 101631488, 1457.0202, 2.427841
75267, 97859840, 1456.8735, 2.427597
75268, 93157632, 1456.7268, 2.427352
75269, 89225984, 1456.5801, 2.427108
75270, 86749440, 1456.4333, 2.426863
75271, 85074944, 1456.2866, 2.426619
75272, 82639872, 1456.1399, 2.426374
75273, 77950720, 1455.9932, 2.426130
75274, 70595328, 1455.8465, 2.425885
75275, 61740032, 1455.6998, 2.425641
75276, 53810944, 1455.5530, 2.425396
75277, 49484032, 1455.4063, 2.425152
75278, 50469120, 1455.2596, 2.424908
75279, 56681472, 1455.1129, 2.424663
75280, 66209536, 1454.9662, 2.424419
75281, 76083456, 1454.8194, 2.424174
75282, 83458048, 1454.6727, 2.423930
75283, 86636288, 1454.5260, 2.423685
75284, 85472256, 1454.3793, 2.423441
75285, 81021184, 1454.2326, 2.423196
75286, 74712576, 1454.0858, 2.422952
75287, 67542016, 1453.9391, 2.422707
75288, 59722240, 1453.7924, 2.422463
75289, 50963712, 1453.6457, 2.422218
75290, 41164544, 1453.4990, 2.421974
75291, 31050752, 1453.3522, 2.421729
75292, 22310400, 1453.2055, 2.421485
75293, 17048576, 1453.0588, 2.421240
75294, 16776448, 1452.9121, 2.420996
75295, 21445632, 1452.7654, 2.420751
75296, 29091584, 1452.6187, 2.420507
75297, 36382464, 1452.4719, 2.420262
75298, 39934208, 1452.3252, 2.420018
75299, 37847040, 1452.1785, 2.419773
75300, 30742528, 1452.0318, 2.419529
75301, 21765632, 1451.8851, 2.419284
75302, 15453184, 1451.7383, 2.419040
75303, 15897856, 1451.5916, 2.418796
75304, 24980224, 1451.4449, 2.418551
75305, 41456128, 1451.2982, 2.418307
75306, 61321472, 1451.1515, 2.418062
75307, 79327232, 1451.0047, 2.417818
75308, 91006208, 1450.8580, 2.417573
75309, 94345216, 1450.7113, 2.417329
75310, 90399744, 1450.5646, 2.417084
75311, 82622208, 1450.4179, 2.416840
75312, 75250944, 1450.2711, 2.416595
75313, 71507456, 1450.1244, 2.416351
75314, 72412160, 1449.9777, 2.416106
75315, 76690944, 1449.8310, 2.415862
75316, 81734656, 1449.6843, 2.415617
75317, 85055488, 1449.5376, 2.415373
75318, 85499136, 1449.3908, 2.415128
75319, 83610880, 1449.2441, 2.414884
75320, 81025792, 1449.0974, 2.414639
75321, 79264256, 1448.9507, 2.414395
75322, 78628096, 1448.8040, 2.414150
75323, 77843968, 1448.6572, 2.413906
75324, 74711296, 1448.5105, 2.413661
75325, 67454208, 1448.3638, 2.413417
75326, 56078080, 1448.2171, 2.413173
75327, 42952960, 1448.0704, 2.412928
75328, 32202752, 1447.9236, 2.412684
75329, 28054272, 1447.7769, 2.412439
75330, 32873984, 1447.6302, 2.412195
75331, 45829632, 1447.4835, 2.411950
75332, 62899968, 1447.3368, 2.411706
75333, 78344960, 1447.1900, 2.411461
75334, 87056896, 1447.0433, 2.411217
75335, 86758656, 1446.8966, 2.410972
75336, 79025408, 1446.7499, 2.410728
75337, 68625408, 1446.6032, 2.410483
75338, 61424640, 1446.4564, 2.410239
75339, 61775872, 1446.3097, 2.409994
75340, 70569216, 1446.1630, 2.409750
75341, 84831488, 1446.0163, 2.409505
75342, 99060224, 1445.8696, 2.409261
75343, 107696128, 1445.7229, 2.409016
75344, 107617280, 1445.5761, 2.408772
75345, 99543040, 1445.4294, 2.408527
75346, 87730944, 1445.2827, 2.408283
75347, 78134272, 1445.1360, 2.408038
75348, 75855616, 1444.9893, 2.407794
75349, 83016960, 1444.8425, 2.407550
75350, 97950208, 1444.6958, 2.407305
75351, 115985664, 1444.5491, 2.407061
75352, 131427584, 1444.4024, 2.406816
75353, 139820288, 1444.2557, 2.406572
75354, 139557120, 1444.1089, 2.406327
75355, 132233216, 1443.9622, 2.406083
75356, 121733888, 1443.8155, 2.405838
75357, 112560384, 1443.6688, 2.405594
75358, 108159744, 1443.5221, 2.405349
75359, 109908992, 1443.3753, 2.405105
75360, 117052672, 1443.2286, 2.404860
75361, 127440384, 1443.0819, 2.404616
75362, 138621440, 1442.9352, 2.404371
75363, 148775680, 1442.7885, 2.404127
75364, 157133312, 1442.6418, 2.403882
75365, 163826688, 1442.4950, 2.403638
75366, 169368576, 1442.3483, 2.403393
75367, 174089216, 1442.2016, 2.403149
75368, 177810432, 1442.0549, 2.402904
75369, 179888896, 1441.9082, 2.402660
75370, 179557632, 1441.7614, 2.402415
75371, 176381440, 1441.6147, 2.402171
75372, 170587648, 1441.4680, 2.401926
75373, 163118592, 1441.3213, 2.401682
75374, 155369472, 1441.1746, 2.401438
75375, 148707584, 1441.0278, 2.401193
75376, 143961088, 1440.8811, 2.400949
75377, 141090304, 1440.7344, 2.400704
75378, 139190528, 1440.5877, 2.400460
75379, 136855296, 1440.4410, 2.400215
75380, 132791808, 1440.2942, 2.399971
75381, 126446848, 1440.1475, 2.399726
75382, 118376448, 1440.0008, 2.399482
75383, 110160128, 1439.8541, 2.399237
75384, 103832064, 1439.7074, 2.398993
75385, 101020416, 1439.5607, 2.398748
75386, 102136064, 1439.4139, 2.398504
75387, 105981696, 1439.2672, 2.398259
75388, 110004992, 1439.1205, 2.398015
75389, 111152128, 1438.9738, 2.397770
75390, 107013120, 1438.8271, 2.397526
75391, 96791296, 1438.6803, 2.397281
75392, 81680640, 1438.5336, 2.397037
75393, 64491520, 1438.3869, 2.396792
75394, 48676864, 1438.2402, 2.396548
75395, 37193216, 1438.0935, 2.396303
75396, 31667712, 1437.9467, 2.396059
75397, 32193024, 1437.8000, 2.395815
75398, 37743104, 1437.6533, 2.395570
75399, 46908160, 1437.5066, 2.395326
75400, 58513152, 1437.3599, 2.395081
75401, 71802112, 1437.2131, 2.394837
75402, 86144000, 1437.0664, 2.394592
75403, 100526336, 1436.9197, 2.394348
75404, 113257216, 1436.7730, 2.394103
75405, 122192384, 1436.6263, 2.393859
75406, 125507840, 1436.4795, 2.393614
75407, 122689792, 1436.3328, 2.393370
75408, 115218176, 1436.1861, 2.393125
75409, 106481664, 1436.0394, 2.392881
75410, 100808960, 1435.8927, 2.392636
75411, 101924096, 1435.7460, 2.392392
75412, 111454464, 1435.5992, 2.392147
75413, 128159488, 1435.4525, 2.391903
75414, 148257792, 1435.3058, 2.391658
75415, 166757888, 1435.1591, 2.391414
75416, 179254272, 1435.0124, 2.391169
75417, 183445504, 1434.8656, 2.390925
75418, 179771904, 1434.7189, 2.390680
75419, 170968576, 1434.5722, 2.390436
75420, 160802816, 1434.4255, 2.390192
75421, 152600320, 1434.2788, 2.389947
75422, 148184832, 1434.1320, 2.389703
75423, 147619584, 1433.9853, 2.389458
75424, 149724416, 1433.8386, 2.389214
75425, 152999680, 1433.6919, 2.388969
75426, 156452096, 1433.5452, 2.388725
75427, 159921152, 1433.3984, 2.388480
75428, 163810304, 1433.2517, 2.388236
75429, 168433664, 1433.1050, 2.387991
75430, 173372672, 1432.9583, 2.387747
75431, 177214208, 1432.8116, 2.387502
75432, 177846016, 1432.6649, 2.387258
75433, 173212416, 1432.5181, 2.387013
75434, 162211072, 1432.3714, 2.386769
75435, 145355264, 1432.2247, 2.386524
75436, 124904448, 1432.0780, 2.386280
75437, 104380672, 1431.9313, 2.386035
75438, 87611392, 1431.7845, 2.385791
75439, 77614592, 1431.6378, 2.385546
75440, 75696896, 1431.4911, 2.385302
75441, 81066496, 1431.3444, 2.385057
75442, 91094528, 1431.1977, 2.384813
75443, 102139904, 1431.0509, 2.384568
75444, 110665216, 1430.9042, 2.384324
75445, 114262272, 1430.7575, 2.384080
75446, 112228608, 1430.6108, 2.383835
75447, 105507328, 1430.4641, 2.383591
75448, 96036864, 1430.3173, 2.383346
75449, 85816064, 1430.1706, 2.383102
75450, 76103424, 1430.0239, 2.382857
75451, 67118848, 1429.8772, 2.382613
75452, 58381056, 1429.7305, 2.382368
75453, 49489408, 1429.5837, 2.382124
75454, 40914944, 1429.4370, 2.381879
75455, 34319104, 1429.2903, 2.381635
75456, 32129792, 1429.1436, 2.381390
75457, 36478976, 1428.9969, 2.381146
75458, 47982080, 1428.8502, 2.380901
75459, 64999168, 1428.7034, 2.380657
75460, 83849728, 1428.5567, 2.380412
75461, 100030976, 1428.4100, 2.380168
75462, 109977344, 1428.2633, 2.379923
75463, 112573952, 1428.1166, 2.379679
75464, 109687296, 1427.9698, 2.379434
75465, 105393408, 1427.8231, 2.379190
75466, 104200960, 1427.6764, 2.378945
75467, 109068544, 1427.5297, 2.378701
75468, 120140032, 1427.3830, 2.378457
75469, 134811136, 1427.2362, 2.378212
75470, 149086208, 1427.0895, 2.377968
75471, 159558400, 1426.9428, 2.377723
75472, 165031936, 1426.7961, 2.377479
75473, 166983424, 1426.6494, 2.377234
75474, 168642048, 1426.5026, 2.376990
75475, 173174016, 1426.3559, 2.376745
75476, 181902592, 1426.2092, 2.376501
75477, 193482240, 1426.0625, 2.376256
75478, 204445440, 1425.9158, 2.376012
75479, 210844160, 1425.7691, 2.375767
75480, 210144768, 1425.6223, 2.375523
75481, 202424320, 1425.4756, 2.375278
75482, 190277888, 1425.3289, 2.375034
75483, 177522688, 1425.1822, 2.374789
75484, 167385344, 1425.0355, 2.374545
75485, 161092352, 1424.8887, 2.374300
75486, 157552640, 1424.7420, 2.374056
75487, 154218240, 1424.5953, 2.373811
75488, 148615936, 1424.4486, 2.373567
75489, 139721216, 1424.3019, 2.373322
75490, 128482048, 1424.1551, 2.373078
75491, 117285632, 1424.0084, 2.372834
75492, 108717312, 1423.8617, 2.372589
75493, 104317184, 1423.7150, 2.372345
75494, 103957760, 1423.5683, 2.372100
75495, 106107136, 1423.4215, 2.371856
75496, 108723712, 1423.2748, 2.371611
75497, 110229248, 1423.1281, 2.371367
75498, 110029312, 1422.9814, 2.371122
75499, 108370176, 1422.8347, 2.370878
75500, 105747200, 1422.6880, 2.370633
75501, 102323712, 1422.5412, 2.370389
75502, 97775616, 1422.3945, 2.370144
75503, 91665664, 1422.2478, 2.369900
75504, 84067072, 1422.1011, 2.369655
75505, 75972096, 1421.9544, 2.369411
75506, 69128192, 1421.8076, 2.369166
75507, 65288704, 1421.6609, 2.368922
75508, 65277440, 1421.5142, 2.368677
75509, 68410112, 1421.3675, 2.368433
75510, 72687616, 1421.2208, 2.368188
75511, 75732224, 1421.0740, 2.367944
75512, 76007168, 1420.9273, 2.367699
75513, 73648384, 1420.7806, 2.367455
75514, 70422784, 1420.6339, 2.367210
75515, 68777472, 1420.4872, 2.366966
75516, 70480640, 1420.3404, 2.366722
75517, 75595520, 1420.1937, 2.366477
75518, 82382080, 1420.0470, 2.366233
75519, 88221696, 1419.9003, 2.365988
75520, 91073536, 1419.7536, 2.365744
75521, 90657024, 1419.6068, 2.365499
75522, 88665344, 1419.4601, 2.365255
75523, 87833856, 1419.3134, 2.365010
75524, 90332928, 1419.1667, 2.364766
75525, 96359168, 1419.0200, 2.364521
75526, 103736576, 1418.8733, 2.364277
75527, 108832512, 1418.7265, 2.364032
75528, 108370432, 1418.5798, 2.363788
75529, 101223424, 1418.4331, 2.363543
75530, 89226240, 1418.2864, 2.363299
75531, 76528640, 1418.1397, 2.363054
75532, 67749376, 1417.9929, 2.362810
75533, 65833216, 1417.8462, 2.362565
75534, 70661120, 1417.6995, 2.362321
75535, 79118080, 1417.5528, 2.362076
75536, 86564864, 1417.4061, 2.361832
75537, 88987904, 1417.2593, 2.361587
75538, 84764672, 1417.1126, 2.361343
75539, 75226112, 1416.9659, 2.361099
75540, 63823872, 1416.8192, 2.360854
75541, 54405632, 1416.6725, 2.360610
75542, 49503488, 1416.5257, 2.360365
75543, 49462272, 1416.3790, 2.360121
75544, 52719616, 1416.2323, 2.359876
75545, 56948480, 1416.0856, 2.359632
75546, 60348928, 1415.9389, 2.359387
75547, 62396672, 1415.7922, 2.359143
75548, 63726592, 1415.6454, 2.358898
75549, 65356288, 1415.4987, 2.358654
75550, 67810048, 1415.3520, 2.358409
75551, 70690048, 1415.2053, 2.358165
75552, 72937984, 1415.0586, 2.357920
75553, 73565696, 1414.9118, 2.357676
75554, 72360960, 1414.7651, 2.357431
75555, 70098944, 1414.6184, 2.357187
75556, 68113408, 1414.4717, 2.356942
75557, 67492608, 1414.3250, 2.356698
75558, 68409344, 1414.1782, 2.356453
75559, 70020096, 1414.0315, 2.356209
75560, 71019520, 1413.8848, 2.355964
75561, 70531584, 1413.7381, 2.355720
75562, 68774912, 1413.5914, 2.355475
75563, 67064064, 1413.4446, 2.355231
75564, 67081984, 1413.2979, 2.354987
75565, 69811456, 1413.1512, 2.354742
75566, 74756096, 1413.0045, 2.354498
75567, 79959296, 1412.8578, 2.354253
75568, 82902016, 1412.7110, 2.354009
75569, 81854976, 1412.5643, 2.353764
75570, 76968960, 1412.4176, 2.353520
75571, 70466816, 1412.2709, 2.353275
75572, 65770240, 1412.1242, 2.353031
75573, 65942528, 1411.9775, 2.352786
75574, 72220416, 1411.8307, 2.352542
75575, 83383296, 1411.6840, 2.352297
75576, 96292352, 1411.5373, 2.352053
75577, 107331840, 1411.3906, 2.351808
75578, 114026240, 1411.2439, 2.351564
75579, 116031232, 1411.0971, 2.351319
75580, 115027200, 1410.9504, 2.351075
75581, 113634048, 1410.8037, 2.350830
75582, 113955328, 1410.6570, 2.350586
75583, 116532992, 1410.5103, 2.350341
75584, 120245504, 1410.3635, 2.350097
75585, 123160576, 1410.2168, 2.349852
75586, 123841280, 1410.0701, 2.349608
75587, 122386432, 1409.9234, 2.349364
75588, 120632576, 1409.7767, 2.349119
75589, 121413120, 1409.6299, 2.348875
75590, 127251456, 1409.4832, 2.348630
75591, 139154944, 1409.3365, 2.348386
75592, 156096000, 1409.1898, 2.348141
75593, 175420416, 1409.0431, 2.347897
75594, 193952000, 1408.8964, 2.347652
75595, 209267456, 1408.7496, 2.347408
75596, 220576768, 1408.6029, 2.347163
75597, 228879616, 1408.4562, 2.346919
75598, 236422912, 1408.3095, 2.346674
75599, 245755904, 1408.1628, 2.346430
75600, 258786560, 1408.0160, 2.346185
75601, 276143104, 1407.8693, 2.345941
75602, 296953344, 1407.7226, 2.345696
75603, 319011328, 1407.5759, 2.345452
75604, 339224064, 1407.4292, 2.345207
75605, 354252288, 1407.2824, 2.344963
75606, 361277952, 1407.1357, 2.344718
75607, 358786304, 1406.9890, 2.344474
75608, 347164160, 1406.8423, 2.344229
75609, 328851712, 1406.6956, 2.343985
75610, 307838720, 1406.5488, 2.343741
75611, 288517120, 1406.4021, 2.343496
75612, 274221568, 1406.2554, 2.343252
75613, 266018816, 1406.1087, 2.343007
75614, 262327296, 1405.9620, 2.342763
75615, 259657984, 1405.8153, 2.342518
75616, 254271488, 1405.6685, 2.342274
75617, 244069632, 1405.5218, 2.342029
75618, 229843200, 1405.3751, 2.341785
75619, 215209728, 1405.2284, 2.341540
75620, 205154560, 1405.0817, 2.341296
75621, 203753472, 1404.9349, 2.341051
75622, 212104192, 1404.7882, 2.340807
75623, 227467264, 1404.6415, 2.340562
75624, 244099328, 1404.4948, 2.340318
75625, 255489280, 1404.3481, 2.340073
75626, 257040896, 1404.2013, 2.339829
75627, 248008960, 1404.0546, 2.339584
75628, 231823872, 1403.9079, 2.339340
75629, 214665216, 1403.7612, 2.339095
75630, 202947072, 1403.6145, 2.338851
75631, 200836352, 1403.4677, 2.338606
75632, 208883456, 1403.3210, 2.338362
75633, 224284416, 1403.1743, 2.338117
75634, 242526976, 1403.0276, 2.337873
75635, 259579904, 1402.8809, 2.337629
75636, 273595136, 1402.7341, 2.337384
75637, 285408512, 1402.5874, 2.337140
75638, 297744640, 1402.4407, 2.336895
75639, 313623552, 1402.2940, 2.336651
75640, 334788352, 1402.1473, 2.336406
75641, 360861440, 1402.0006, 2.336162
75642, 389523968, 1401.8538, 2.335917
75643, 417507840, 1401.7071, 2.335673
75644, 441852416, 1401.5604, 2.335428
75645, 460848896, 1401.4137, 2.335184
75646, 474334464, 1401.2670, 2.334939
75647, 483356672, 1401.1202, 2.334695
75648, 489504000, 1400.9735, 2.334450
75649, 494272000, 1400.8268, 2.334206
75650, 498706432, 1400.6801, 2.333961
75651, 503344640, 1400.5334, 2.333717
75652, 508310528, 1400.3866, 2.333472
75653, 513380352, 1400.2399, 2.333228
75654, 517938176, 1400.0932, 2.332983
75655, 520892672, 1399.9465, 2.332739
75656, 520710400, 1399.7998, 2.332494
75657, 515702016, 1399.6530, 2.332250
75658, 504552704, 1399.5063, 2.332006
75659, 486930176, 1399.3596, 2.331761
75660, 463911680, 1399.2129, 2.331517
75661, 438010112, 1399.0662, 2.331272
75662, 412718848, 1398.9195, 2.331028
75663, 391699968, 1398.7727, 2.330783
75664, 377878016, 1398.6260, 2.330539
75665, 372740864, 1398.4793, 2.330294
75666, 376071680, 1398.3326, 2.330050
75667, 386180608, 1398.1859, 2.329805
75668, 400532480, 1398.0391, 2.329561
75669, 416557056, 1397.8924, 2.329316
75670, 432379392, 1397.7457, 2.329072
75671, 447246848, 1397.5990, 2.328827
75672, 461526272, 1397.4523, 2.328583
75673, 476284928, 1397.3055, 2.328338
75674, 492594688, 1397.1588, 2.328094
75675, 510818304, 1397.0121, 2.327849
75676, 530162688, 1396.8654, 2.327605
75677, 548720128, 1396.7187, 2.327360
75678, 564048896, 1396.5719, 2.327116
75679, 574124800, 1396.4252, 2.326871
75680, 578306048, 1396.2785, 2.326627
75681, 577889792, 1396.1318, 2.326383
75682, 575961088, 1395.9851, 2.326138
75683, 576509184, 1395.8383, 2.325894
75684, 583110144, 1395.6916, 2.325649
75685, 597696768, 1395.5449, 2.325405
75686, 619941120, 1395.3982, 2.325160
75687, 647531776, 1395.2515, 2.324916
75688, 677235712, 1395.1048, 2.324671
75689, 706284544, 1394.9580, 2.324427
75690, 733462016, 1394.8113, 2.324182
75691, 759421440, 1394.6646, 2.323938
75692, 786127872, 1394.5179, 2.323693
75693, 815736832, 1394.3712, 2.323449
75694, 849500416, 1394.2244, 2.323204
75695, 887239168, 1394.0777, 2.322960
75696, 927629568, 1393.9310, 2.322715
75697, 969108224, 1393.7843, 2.322471
75698, 1010873344, 1393.6376, 2.322226
75699, 1053409536, 1393.4908, 2.321982
75700, 1098216448, 1393.3441, 2.321737
75701, 1146833920, 1393.1974, 2.321493
75702, 1199647488, 1393.0507, 2.321248
75703, 1255072768, 1392.9040, 2.321004
75704, 1309551104, 1392.7572, 2.320759
75705, 1358386176, 1392.6105, 2.320515
75706, 1397051136, 1392.4638, 2.320271
75707, 1422394880, 1392.3171, 2.320026
75708, 1433262336, 1392.1704, 2.319782
75709, 1430364160, 1392.0237, 2.319537
75710, 1415597568, 1391.8769, 2.319293
75711, 1391252736, 1391.7302, 2.319048
75712, 1359497472, 1391.5835, 2.318804
75713, 1322299648, 1391.4368, 2.318559
75714, 1281644288, 1391.2901, 2.318315
75715, 1239730688, 1391.1433, 2.318070
75716, 1198867712, 1390.9966, 2.317826
75717, 1161034496, 1390.8499, 2.317581
75718, 1127331072, 1390.7032, 2.317337
75719, 1097672448, 1390.5565, 2.317092
75720, 1071001600, 1390.4097, 2.316848
75721, 1046001408, 1390.2630, 2.316603
75722, 1021991424, 1390.1163, 2.316359
75723, 999542016, 1389.9696, 2.316114
75724, 980443136, 1389.8229, 2.315870
75725, 966986752, 1389.6761, 2.315625
75726, 960890112, 1389.5294, 2.315381
75727, 962404352, 1389.3827, 2.315136
75728, 970087424, 1389.2360, 2.314892
75729, 981409536, 1389.0893, 2.314648
75730, 993939200, 1388.9426, 2.314403
75731, 1006570496, 1388.7958, 2.314159
75732, 1020221696, 1388.6491, 2.313914
75733, 1037692160, 1388.5024, 2.313670
75734, 1062768640, 1388.3557, 2.313425
75735, 1099002880, 1388.2090, 2.313181
75736, 1148704256, 1388.0622, 2.312936
75737, 1212516608, 1387.9155, 2.312692
75738, 1289643008, 1387.7688, 2.312447
75739, 1378447872, 1387.6221, 2.312203
75740, 1477057024, 1387.4754, 2.311958
75741, 1583651072, 1387.3286, 2.311714
75742, 1696407808, 1387.1819, 2.311469
75743, 1813277696, 1387.0352, 2.311225
75744, 1931878656, 1386.8885, 2.310980
75745, 2049684992, 1386.7418, 2.310736
75746, 2164464128, 1386.5950, 2.310491
75747, 2274709504, 1386.4483, 2.310247
75748, 2379779328, 1386.3016, 2.310002
75749, 2479575808, 1386.1549, 2.309758
75750, 2573876992, 1386.0082, 2.309513
75751, 2661631488, 1385.8614, 2.309269
75752, 2740590592, 1385.7147, 2.309024
75753, 2807493120, 1385.5680, 2.308780
75754, 2858745344, 1385.4213, 2.308536
75755, 2891280896, 1385.2746, 2.308291
75756, 2903215360, 1385.1279, 2.308047
75757, 2894036224, 1384.9811, 2.307802
75758, 2864340224, 1384.8344, 2.307558
75759, 2815391744, 1384.6877, 2.307313
75760, 2748850432, 1384.5410, 2.307069
75761, 2666906624, 1384.3943, 2.306824
75762, 2572754688, 1384.2475, 2.306580
75763, 2471087872, 1384.1008, 2.306335
75764, 2368175360, 1383.9541, 2.306091
75765, 2271244288, 1383.8074, 2.305846
75766, 2187198976, 1383.6607, 2.305602
75767, 2121077248, 1383.5139, 2.305357
75768, 2074819072, 1383.3672, 2.305113
75769, 2046852096, 1383.2205, 2.304868
75770, 2032682240, 1383.0738, 2.304624
75771, 2026255872, 1382.9271, 2.304379
75772, 2021571584, 1382.7803, 2.304135
75773, 2013936384, 1382.6336, 2.303890
75774, 2000480512, 1382.4869, 2.303646
75775, 1979898624, 1382.3402, 2.303401
75776, 1951731200, 1382.1935, 2.303157
75777, 1915661056, 1382.0468, 2.302913
75778, 1871225600, 1381.9000, 2.302668
75779, 1818082304, 1381.7533, 2.302424
75780, 1756642048, 1381.6066, 2.302179
75781, 1688701184, 1381.4599, 2.301935
75782, 1617684224, 1381.3132, 2.301690
75783, 1548298752, 1381.1664, 2.301446
75784, 1485671936, 1381.0197, 2.301201
75785, 1434277120, 1380.8730, 2.300957
75786, 1397037056, 1380.7263, 2.300712
75787, 1374918144, 1380.5796, 2.300468
75788, 1367122176, 1380.4328, 2.300223
75789, 1371752192, 1380.2861, 2.299979
75790, 1386675456, 1380.1394, 2.299734
75791, 1410256384, 1379.9927, 2.299490
75792, 1441727488, 1379.8460, 2.299245
75793, 1481117440, 1379.6992, 2.299001
75794, 1528816896, 1379.5525, 2.298756
75795, 1584988160, 1379.4058, 2.298512
75796, 1649037824, 1379.2591, 2.298267
75797, 1719351040, 1379.1124, 2.298023
75798, 1793356288, 1378.9657, 2.297778
75799, 1867894272, 1378.8189, 2.297534
75800, 1939757824, 1378.6722, 2.297290
75801, 2006230272, 1378.5255, 2.297045
75802, 2065466368, 1378.3788, 2.296801
75803, 2116637952, 1378.2321, 2.296556
75804, 2159852544, 1378.0853, 2.296312
75805, 2195941376, 1377.9386, 2.296067
75806, 2226249216, 1377.7919, 2.295823
75807, 2252523520, 1377.6452, 2.295578
75808, 2276932864, 1377.4985, 2.295334
75809, 2302149888, 1377.3517, 2.295089
75810, 2331379712, 1377.2050, 2.294845
75811, 2368210688, 1377.0583, 2.294600
75812, 2416231424, 1376.9116, 2.294356
75813, 2478457856, 1376.7649, 2.294111
75814, 2556696064, 1376.6181, 2.293867
75815, 2651019264, 1376.4714, 2.293622
75816, 2759500288, 1376.3247, 2.293378
75817, 2878274048, 1376.1780, 2.293133
75818, 3001909504, 1376.0313, 2.292889
75819, 3123988736, 1375.8845, 2.292644
75820, 3237756672, 1375.7378, 2.292400
75821, 3336720128, 1375.5911, 2.292155
75822, 3415108096, 1375.4444, 2.291911
75823, 3468158464, 1375.2977, 2.291666
75824, 3492246784, 1375.1510, 2.291422
75825, 3484909568, 1375.0042, 2.291178
75826, 3444835840, 1374.8575, 2.290933
75827, 3371904512, 1374.7108, 2.290689
75828, 3267310592, 1374.5641, 2.290444
75829, 3133765888, 1374.4174, 2.290200
75830, 2975675904, 1374.2706, 2.289955
75831, 2799140096, 1374.1239, 2.289711
75832, 2611613184, 1373.9772, 2.289466
75833, 2421169664, 1373.8305, 2.289222
75834, 2235443968, 1373.6838, 2.288977
75835, 2060516608, 1373.5370, 2.288733
75836, 1900099584, 1373.3903, 2.288488
75837, 1755336192, 1373.2436, 2.288244
75838, 1625339904, 1373.0969, 2.287999
75839, 1508304896, 1372.9502, 2.287755
75840, 1402777856, 1372.8034, 2.287510
75841, 1308582656, 1372.6567, 2.287266
75842, 1227021824, 1372.5100, 2.287021
75843, 1160276480, 1372.3633, 2.286777
75844, 1110295808, 1372.2166, 2.286532
75845, 1077689856, 1372.0699, 2.286288
75846, 1061142784, 1371.9231, 2.286043
75847, 1057630720, 1371.7764, 2.285799
75848, 1063345920, 1371.6297, 2.285555
75849, 1074916864, 1371.4830, 2.285310
75850, 1090393088, 1371.3363, 2.285066
75851, 1109606400, 1371.1895, 2.284821
75852, 1133825280, 1371.0428, 2.284577
75853, 1164954624, 1370.8961, 2.284332
75854, 1204682496, 1370.7494, 2.284088
75855, 1253938176, 1370.6027, 2.283843
75856, 1312769536, 1370.4559, 2.283599
75857, 1380511744, 1370.3092, 2.283354
75858, 1455973632, 1370.1625, 2.283110
75859, 1537440256, 1370.0158, 2.282865
75860, 1622502912, 1369.8691, 2.282621
75861, 1707916288, 1369.7223, 2.282376
75862, 1789759744, 1369.5756, 2.282132
75863, 1863998208, 1369.4289, 2.281887
75864, 1927288064, 1369.2822, 2.281643
75865, 1977627904, 1369.1355, 2.281398
75866, 2014441728, 1368.9887, 2.281154
75867, 2037943808, 1368.8420, 2.280909
75868, 2048026368, 1368.6953, 2.280665
75869, 2043269376, 1368.5486, 2.280420
75870, 2020720128, 1368.4019, 2.280176
75871, 1976789248, 1368.2552, 2.279932
75872, 1909041152, 1368.1084, 2.279687
75873, 1818136832, 1367.9617, 2.279443
75874, 1708953600, 1367.8150, 2.279198
75875, 1590176768, 1367.6683, 2.278954
75876, 1472302848, 1367.5216, 2.278709
75877, 1364738048, 1367.3748, 2.278465
75878, 1273144576, 1367.2281, 2.278220
75879, 1198153728, 1367.0814, 2.277976
75880, 1135971840, 1366.9347, 2.277731
75881, 1080591872, 1366.7880, 2.277487
75882, 1026605824, 1366.6412, 2.277242
75883, 971404288, 1366.4945, 2.276998
75884, 915872256, 1366.3478, 2.276753
75885, 863436032, 1366.2011, 2.276509
75886, 818078464, 1366.0544, 2.276264
75887, 782339840, 1365.9076, 2.276020
75888, 756233216, 1365.7609, 2.275775
75889, 737450496, 1365.6142, 2.275531
75890, 722579456, 1365.4675, 2.275286
75891, 708598784, 1365.3208, 2.275042
75892, 693891072, 1365.1741, 2.274797
75893, 678379008, 1365.0273, 2.274553
75894, 662911744, 1364.8806, 2.274308
75895, 648395520, 1364.7339, 2.274064
75896, 635216384, 1364.5872, 2.273820
75897, 623210496, 1364.4405, 2.273575
75898, 612047872, 1364.2937, 2.273331
75899, 601636608, 1364.1470, 2.273086
75900, 592176640, 1364.0003, 2.272842
75901, 583794432, 1363.8536, 2.272597
75902, 576032000, 1363.7069, 2.272353
75903, 567639296, 1363.5601, 2.272108
75904, 556972032, 1363.4134, 2.271864
75905, 542922752, 1363.2667, 2.271619
75906, 525904640, 1363.1200, 2.271375
75907, 508259840, 1362.9733, 2.271130
75908, 493694720, 1362.8265, 2.270886
75909, 485833216, 1362.6798, 2.270641
75910, 486521600, 1362.5331, 2.270397
75911, 494746368, 1362.3864, 2.270152
75912, 506799872, 1362.2397, 2.269908
75913, 517751040, 1362.0930, 2.269663
75914, 523596544, 1361.9462, 2.269419
75915, 523088384, 1361.7995, 2.269174
75916, 518342400, 1361.6528, 2.268930
75917, 513914368, 1361.5061, 2.268685
75918, 514768128, 1361.3594, 2.268441
75919, 524115968, 1361.2126, 2.268197
75920, 542132736, 1361.0659, 2.267952
75921, 566094848, 1360.9192, 2.267708
75922, 591757824, 1360.7725, 2.267463
75923, 615178496, 1360.6258, 2.267219
75924, 634036224, 1360.4790, 2.266974
75925, 647842048, 1360.3323, 2.266730
75926, 657078528, 1360.1856, 2.266485
75927, 661911040, 1360.0389, 2.266241
75928, 661308160, 1359.8922, 2.265996
75929, 653142272, 1359.7454, 2.265752
75930, 635242240, 1359.5987, 2.265507
75931, 606803456, 1359.4520, 2.265263
75932, 569336576, 1359.3053, 2.265018
75933, 526572800, 1359.1586, 2.264774
75934, 483322112, 1359.0118, 2.264529
75935, 443838208, 1358.8651, 2.264285
75936, 410502912, 1358.7184, 2.264040
75937, 383459072, 1358.5717, 2.263796
75938, 361276160, 1358.4250, 2.263551
75939, 342201344, 1358.2783, 2.263307
75940, 325261824, 1358.1315, 2.263062
75941, 310638080, 1357.9848, 2.262818
75942, 299204096, 1357.8381, 2.262574
75943, 291621376, 1357.6914, 2.262329
75944, 287631872, 1357.5447, 2.262085
75945, 286028800, 1357.3979, 2.261840
75946, 285347584, 1357.2512, 2.261596
75947, 284831744, 1357.1045, 2.261351
75948, 285040384, 1356.9578, 2.261107
75949, 287651072, 1356.8111, 2.260862
75950, 294499328, 1356.6643, 2.260618
75951, 306377728, 1356.5176, 2.260373
75952, 322308352, 1356.3709, 2.260129
75953, 339777792, 1356.2242, 2.259884
75954, 355875328, 1356.0775, 2.259640
75955, 368743424, 1355.9307, 2.259395
75956, 378537728, 1355.7840, 2.259151
75957, 387318016, 1355.6373, 2.258906
75958, 397894656, 1355.4906, 2.258662
75959, 412239104, 1355.3439, 2.258417
75960, 430350592, 1355.1972, 2.258173
75961, 450236672, 1355.0504, 2.257928
75962, 469052416, 1354.9037, 2.257684
75963, 484769536, 1354.7570, 2.257439
75964, 497410304, 1354.6103, 2.257195
75965, 509073664, 1354.4636, 2.256950
75966, 522641920, 1354.3168, 2.256706
75967, 539792896, 1354.1701, 2.256462
75968, 559403520, 1354.0234, 2.256217
75969, 577287168, 1353.8767, 2.255973
75970, 587553024, 1353.7300, 2.255728
75971, 585036288, 1353.5832, 2.255484
75972, 567651328, 1353.4365, 2.255239
75973, 537517568, 1353.2898, 2.254995
75974, 500289792, 1353.1431, 2.254750
75975, 463002112, 1352.9964, 2.254506
75976, 431451904, 1352.8496, 2.254261
75977, 408330752, 1352.7029, 2.254017
75978, 392890880, 1352.5562, 2.253772
75979, 382126336, 1352.4095, 2.253528
75980, 372705024, 1352.2628, 2.253283
75981, 362594560, 1352.1160, 2.253039
75982, 351584256, 1351.9693, 2.252794
75983, 340604416, 1351.8226, 2.252550
75984, 330412288, 1351.6759, 2.252305
75985, 320542720, 1351.5292, 2.252061
75986, 309218816, 1351.3825, 2.251816
75987, 294298624, 1351.2357, 2.251572
75988, 274709248, 1351.0890, 2.251327
75989, 251499776, 1350.9423, 2.251083
75990, 227835392, 1350.7956, 2.250839
75991, 207838464, 1350.6489, 2.250594
75992, 194829824, 1350.5021, 2.250350
75993, 189871360, 1350.3554, 2.250105
75994, 191362304, 1350.2087, 2.249861
75995, 195892736, 1350.0620, 2.249616
75996, 199896576, 1349.9153, 2.249372
75997, 201245696, 1349.7685, 2.249127
75998, 199988736, 1349.6218, 2.248883
75999, 197921792, 1349.4751, 2.248638
76000, 197305856, 1349.3284, 2.248394
76001, 199476992, 1349.1817, 2.248149
76002, 204094976, 1349.0349, 2.247905
76003, 209385216, 1348.8882, 2.247660
76004, 213156096, 1348.7415, 2.247416
76005, 213966336, 1348.5948, 2.247171
76006, 211772416, 1348.4481, 2.246927
76007, 207735296, 1348.3014, 2.246682
76008, 203356672, 1348.1546, 2.246438
76009, 199508736, 1348.0079, 2.246193
76010, 195945472, 1347.8612, 2.245949
76011, 191583488, 1347.7145, 2.245704
76012, 185362688, 1347.5678, 2.245460
76013, 177148928, 1347.4210, 2.245215
76014, 168116736, 1347.2743, 2.244971
76015, 160340992, 1347.1276, 2.244727
76016, 155806720, 1346.9809, 2.244482
76017, 155382528, 1346.8342, 2.244238
76018, 158331648, 1346.6874, 2.243993
76019, 162654720, 1346.5407, 2.243749
76020, 166079488, 1346.3940, 2.243504
76021, 167163136, 1346.2473, 2.243260
76022, 165918720, 1346.1006, 2.243015
76023, 163638272, 1345.9538, 2.242771
76024, 162051840, 1345.8071, 2.242526
76025, 162309888, 1345.6604, 2.242282
76026, 164371200, 1345.5137, 2.242037
76027, 167130112, 1345.3670, 2.241793
76028, 169185280, 1345.2203, 2.241548
76029, 169784832, 1345.0735, 2.241304
76030, 169390848, 1344.9268, 2.241059
76031, 169513728, 1344.7801, 2.240815
76032, 171889664, 1344.6334, 2.240570
76033, 177445120, 1344.4867, 2.240326
76034, 185626880, 1344.3399, 2.240081
76035, 194476288, 1344.1932, 2.239837
76036, 201448704, 1344.0465, 2.239592
76037, 204575232, 1343.8998, 2.239348
76038, 203393280, 1343.7531, 2.239104
76039, 199212288, 1343.6063, 2.238859
76040, 194601216, 1343.4596, 2.238615
76041, 192388096, 1343.3129, 2.238370
76042, 194649088, 1343.1662, 2.238126
76043, 202127872, 1343.0195, 2.237881
76044, 214270976, 1342.8727, 2.237637
76045, 229743360, 1342.7260, 2.237392
76046, 247098368, 1342.5793, 2.237148
76047, 265276160, 1342.4326, 2.236903
76048, 283764224, 1342.2859, 2.236659
76049, 302477056, 1342.1391, 2.236414
76050, 321531136, 1341.9924, 2.236170
76051, 341081088, 1341.8457, 2.235925
76052, 361262336, 1341.6990, 2.235681
76053, 382160384, 1341.5523, 2.235436
76054, 403686912, 1341.4056, 2.235192
76055, 425330688, 1341.2588, 2.234947
76056, 445886976, 1341.1121, 2.234703
76057, 463357952, 1340.9654, 2.234458
76058, 475195904, 1340.8187, 2.234214
76059, 478889216, 1340.6720, 2.233969
76060, 472706048, 1340.5252, 2.233725
76061, 456294912, 1340.3785, 2.233481
76062, 430867712, 1340.2318, 2.233236
76063, 398888192, 1340.0851, 2.232992
76064, 363412992, 1339.9384, 2.232747
76065, 327389440, 1339.7916, 2.232503
76066, 293177600, 1339.6449, 2.232258
76067, 262422784, 1339.4982, 2.232014
76068, 236165120, 1339.3515, 2.231769
76069, 214976512, 1339.2048, 2.231525
76070, 198937344, 1339.0580, 2.231280
76071, 187460096, 1338.9113, 2.231036
76072, 179152640, 1338.7646, 2.230791
76073, 171983104, 1338.6179, 2.230547
76074, 163885056, 1338.4712, 2.230302
76075, 153660928, 1338.3245, 2.230058
76076, 141793792, 1338.1777, 2.229813
76077, 130686720, 1338.0310, 2.229569
76078, 124049920, 1337.8843, 2.229324
76079, 125547008, 1337.7376, 2.229080
76080, 137204480, 1337.5909, 2.228835
76081, 158296832, 1337.4441, 2.228591
76082, 185266176, 1337.2974, 2.228346
76083, 212795904, 1337.1507, 2.228102
76084, 235620864, 1337.0040, 2.227857
76085, 250303744, 1336.8573, 2.227613
76086, 256206848, 1336.7105, 2.227369
76087, 255266560, 1336.5638, 2.227124
76088, 250736640, 1336.4171, 2.226880
76089, 245556224, 1336.2704, 2.226635
76090, 241130496, 1336.1237, 2.226391
76091, 237071616, 1335.9769, 2.226146
76092, 231937536, 1335.8302, 2.225902
76093, 224492800, 1335.6835, 2.225657
76094, 214772992, 1335.5368, 2.225413
76095, 204370944, 1335.3901, 2.225168
76096, 195787264, 1335.2434, 2.224924
76097, 191196672, 1335.0966, 2.224679
76098, 191276544, 1334.9499, 2.224435
76099, 194714880, 1334.8032, 2.224190
76100, 198656000, 1334.6565, 2.223946
76101, 199883776, 1334.5098, 2.223701
76102, 196173312, 1334.3630, 2.223457
76103, 187194880, 1334.2163, 2.223212
76104, 174587648, 1334.0696, 2.222968
76105, 161229312, 1333.9229, 2.222723
76106, 150083840, 1333.7762, 2.222479
76107, 143155456, 1333.6294, 2.222234
76108, 140960000, 1333.4827, 2.221990
76109, 142632704, 1333.3360, 2.221746
76110, 146497024, 1333.1893, 2.221501
76111, 150762752, 1333.0426, 2.221257
76112, 154036992, 1332.8958, 2.221012
76113, 155524352, 1332.7491, 2.220768
76114, 154954752, 1332.6024, 2.220523
76115, 152412160, 1332.4557, 2.220279
76116, 148205312, 1332.3090, 2.220034
76117, 142834176, 1332.1622, 2.219790
76118, 136986624, 1332.0155, 2.219545
76119, 131486464, 1331.8688, 2.219301
76120, 127137536, 1331.7221, 2.219056
76121, 124516864, 1331.5754, 2.218812
76122, 123814912, 1331.4287, 2.218567
76123, 124822784, 1331.2819, 2.218323
76124, 127081216, 1331.1352, 2.218078
76125, 130115584, 1330.9885, 2.217834
76126, 133631744, 1330.8418, 2.217589
76127, 137576704, 1330.6951, 2.217345
76128, 142054656, 1330.5483, 2.217100
76129, 147167488, 1330.4016, 2.216856
76130, 152888320, 1330.2549, 2.216611
76131, 159037440, 1330.1082, 2.216367
76132, 165340416, 1329.9615, 2.216123
76133, 171498240, 1329.8147, 2.215878
76134, 177192448, 1329.6680, 2.215634
76135, 182017024, 1329.5213, 2.215389
76136, 185417216, 1329.3746, 2.215145
76137, 186744832, 1329.2279, 2.214900
76138, 185492992, 1329.0811, 2.214656
76139, 181647616, 1328.9344, 2.214411
76140, 175977216, 1328.7877, 2.214167
76141, 170045440, 1328.6410, 2.213922
76142, 165829376, 1328.4943, 2.213678
76143, 165021952, 1328.3476, 2.213433
76144, 168276224, 1328.2008, 2.213189
76145, 174750464, 1328.0541, 2.212944
76146, 182201344, 1327.9074, 2.212700
76147, 187657472, 1327.7607, 2.212455
76148, 188431616, 1327.6140, 2.212211
76149, 183073280, 1327.4672, 2.211966
76150, 171889664, 1327.3205, 2.211722
76151, 156855040, 1327.1738, 2.211477
76152, 140999168, 1327.0271, 2.211233
76153, 127562752, 1326.8804, 2.210988
76154, 119237888, 1326.7336, 2.210744
76155, 117703168, 1326.5869, 2.210499
76156, 123460352, 1326.4402, 2.210255
76157, 135858432, 1326.2935, 2.210011
76158, 153176576, 1326.1468, 2.209766
76159, 172757504, 1326.0000, 2.209522
76160, 191301888, 1325.8533, 2.209277
76161, 205453056, 1325.7066, 2.209033
76162, 212674304, 1325.5599, 2.208788
76163, 212180992, 1325.4132, 2.208544
76164, 205511168, 1325.2664, 2.208299
76165, 196328960, 1325.1197, 2.208055
76166, 189322240, 1324.9730, 2.207810
76167, 188481024, 1324.8263, 2.207566
76168, 195417600, 1324.6796, 2.207321
76169, 208505088, 1324.5329, 2.207077
76170, 223333376, 1324.3861, 2.206832
76171, 234421248, 1324.2394, 2.206588
76172, 237524736, 1324.0927, 2.206343
76173, 231528448, 1323.9460, 2.206099
76174, 219043328, 1323.7993, 2.205854
76175, 205366272, 1323.6525, 2.205610
76176, 196223232, 1323.5058, 2.205365
76177, 195284224, 1323.3591, 2.205121
76178, 202574336, 1323.2124, 2.204876
76179, 214490368, 1323.0657, 2.204632
76180, 225403136, 1322.9189, 2.204388
76181, 230084352, 1322.7722, 2.204143
76182, 225851392, 1322.6255, 2.203899
76183, 213490944, 1322.4788, 2.203654
76184, 196640256, 1322.3321, 2.203410
76185, 180034048, 1322.1853, 2.203165
76186, 167518464, 1322.0386, 2.202921
76187, 160763648, 1321.8919, 2.202676
76188, 159167232, 1321.7452, 2.202432
76189, 160814080, 1321.5985, 2.202187
76190, 163840000, 1321.4518, 2.201943
76191, 167423232, 1321.3050, 2.201698
76192, 171911168, 1321.1583, 2.201454
76193, 178119936, 1321.0116, 2.201209
76194, 186305280, 1320.8649, 2.200965
76195, 195467008, 1320.7182, 2.200720
76196, 203426816, 1320.5714, 2.200476
76197, 207667200, 1320.4247, 2.200231
76198, 206484224, 1320.2780, 2.199987
76199, 199835136, 1320.1313, 2.199742
76200, 189422848, 1319.9846, 2.199498
76201, 177978880, 1319.8378, 2.199253
76202, 168109824, 1319.6911, 2.199009
76203, 161289472, 1319.5444, 2.198764
76204, 157459968, 1319.3977, 2.198520
76205, 155372032, 1319.2510, 2.198276
76206, 153412096, 1319.1042, 2.198031
76207, 150448640, 1318.9575, 2.197787
76208, 146284800, 1318.8108, 2.197542
76209, 141561088, 1318.6641, 2.197298
76210, 137269504, 1318.5174, 2.197053
76211, 134211584, 1318.3707, 2.196809
76212, 132708608, 1318.2239, 2.196564
76213, 132657408, 1318.0772, 2.196320
76214, 133797376, 1317.9305, 2.196075
76215, 135932928, 1317.7838, 2.195831
76216, 138924032, 1317.6371, 2.195586
76217, 142456064, 1317.4903, 2.195342
76218, 145789440, 1317.3436, 2.195097
76219, 147749120, 1317.1969, 2.194853
76220, 147079424, 1317.0502, 2.194608
76221, 143057152, 1316.9035, 2.194364
76222, 136054784, 1316.7567, 2.194119
76223, 127698432, 1316.6100, 2.193875
76224, 120455680, 1316.4633, 2.193630
76225, 116764672, 1316.3166, 2.193386
76226, 118089728, 1316.1699, 2.193141
76227, 124350976, 1316.0231, 2.192897
76228, 134004480, 1315.8764, 2.192653
76229, 144745472, 1315.7297, 2.192408
76230, 154480896, 1315.5830, 2.192164
76231, 162102528, 1315.4363, 2.191919
76232, 167707904, 1315.2895, 2.191675
76233, 172201984, 1315.1428, 2.191430
76234, 176548864, 1314.9961, 2.191186
76235, 181090304, 1314.8494, 2.190941
76236, 185296384, 1314.7027, 2.190697
76237, 188059136, 1314.5560, 2.190452
76238, 188335872, 1314.4092, 2.190208
76239, 185791488, 1314.2625, 2.189963
76240, 181103616, 1314.1158, 2.189719
76241, 175803136, 1313.9691, 2.189474
76242, 171777024, 1313.8224, 2.189230
76243, 170712832, 1313.6756, 2.188985
76244, 173747200, 1313.5289, 2.188741
76245, 181409536, 1313.3822, 2.188496
76246, 193757696, 1313.2355, 2.188252
76247, 210500096, 1313.0888, 2.188007
76248, 230940928, 1312.9420, 2.187763
76249, 253776384, 1312.7953, 2.187518
76250, 276922624, 1312.6486, 2.187274
76251, 297621760, 1312.5019, 2.187030
76252, 312951296, 1312.3552, 2.186785
76253, 320621312, 1312.2084, 2.186541
76254, 319745024, 1312.0617, 2.186296
76255, 311205376, 1311.9150, 2.186052
76256, 297393408, 1311.7683, 2.185807
76257, 281390592, 1311.6216, 2.185563
76258, 265940736, 1311.4749, 2.185318
76259, 252675328, 1311.3281, 2.185074
76260, 241918208, 1311.1814, 2.184829
76261, 233105664, 1311.0347, 2.184585
76262, 225519104, 1310.8880, 2.184340
76263, 218893824, 1310.7413, 2.184096
76264, 213541376, 1310.5945, 2.183851
76265, 209930240, 1310.4478, 2.183607
76266, 208014848, 1310.3011, 2.183362
76267, 206766592, 1310.1544, 2.183118
76268, 204296960, 1310.0077, 2.182873
76269, 198628864, 1309.8609, 2.182629
76270, 188786688, 1309.7142, 2.182384
76271, 175637760, 1309.5675, 2.182140
76272, 161963520, 1309.4208, 2.181895
76273, 151586048, 1309.2741, 2.181651
76274, 147845376, 1309.1273, 2.181406
76275, 152089856, 1308.9806, 2.181162
76276, 162894848, 1308.8339, 2.180918
76277, 176438528, 1308.6872, 2.180673
76278, 187936256, 1308.5405, 2.180429
76279, 193537536, 1308.3937, 2.180184
76280, 191853312, 1308.2470, 2.179940
76281, 184422656, 1308.1003, 2.179695
76282, 174908672, 1307.9536, 2.179451
76283, 167382272, 1307.8069, 2.179206
76284, 164471296, 1307.6602, 2.178962
76285, 166210048, 1307.5134, 2.178717
76286, 170106880, 1307.3667, 2.178473
76287, 172385280, 1307.2200, 2.178228
76288, 169826048, 1307.0733, 2.177984
76289, 161363712, 1306.9266, 2.177739
76290, 148707840, 1306.7798, 2.177495
76291, 135696640, 1306.6331, 2.177250
76292, 126662656, 1306.4864, 2.177006
76293, 124528896, 1306.3397, 2.176761
76294, 129479936, 1306.1930, 2.176517
76295, 138803968, 1306.0462, 2.176272
76296, 147988480, 1305.8995, 2.176028
76297, 152614912, 1305.7528, 2.175783
76298, 150235904, 1305.6061, 2.175539
76299, 141439744, 1305.4594, 2.175295
76300, 129627392, 1305.3126, 2.175050
76301, 119600640, 1305.1659, 2.174806
76302, 115554048, 1305.0192, 2.174561
76303, 119320320, 1304.8725, 2.174317
76304, 129615104, 1304.7258, 2.174072
76305, 142590720, 1304.5791, 2.173828
76306, 153450240, 1304.4323, 2.173583
76307, 158415616, 1304.2856, 2.173339
76308, 156210176, 1304.1389, 2.173094
76309, 148438016, 1303.9922, 2.172850
76310, 138740736, 1303.8455, 2.172605
76311, 131154176, 1303.6987, 2.172361
76312, 128423936, 1303.5520, 2.172116
76313, 131017472, 1303.4053, 2.171872
76314, 137222400, 1303.2586, 2.171627
76315, 144197120, 1303.1119, 2.171383
76316, 149399552, 1302.9651, 2.171138
76317, 151688448, 1302.8184, 2.170894
76318, 151596288, 1302.6717, 2.170649
76319, 150725120, 1302.5250, 2.170405
76320, 150667264, 1302.3783, 2.170160
76321, 152075776, 1302.2315, 2.169916
76322, 154386944, 1302.0848, 2.169672
76323, 156306944, 1301.9381, 2.169427
76324, 156739328, 1301.7914, 2.169183
76325, 155569408, 1301.6447, 2.168938
76326, 153813504, 1301.4980, 2.168694
76327, 153011456, 1301.3512, 2.168449
76328, 154205696, 1301.2045, 2.168205
76329, 157118976, 1301.0578, 2.167960
76330, 160079872, 1300.9111, 2.167716
76331, 160837632, 1300.7644, 2.167471
76332, 157886464, 1300.6176, 2.167227
76333, 151575040, 1300.4709, 2.166982
76334, 144315136, 1300.3242, 2.166738
76335, 139645952, 1300.1775, 2.166493
76336, 140521472, 1300.0308, 2.166249
76337, 147670016, 1299.8840, 2.166004
76338, 158918912, 1299.7373, 2.165760
76339, 169939968, 1299.5906, 2.165515
76340, 176164608, 1299.4439, 2.165271
76341, 174981888, 1299.2972, 2.165026
76342, 167118848, 1299.1504, 2.164782
76343, 156460288, 1299.0037, 2.164537
76344, 148322304, 1298.8570, 2.164293
76345, 146960128, 1298.7103, 2.164048
76346, 153518848, 1298.5636, 2.163804
76347, 165423616, 1298.4168, 2.163560
76348, 177523712, 1298.2701, 2.163315
76349, 184434944, 1298.1234, 2.163071
76350, 182938880, 1297.9767, 2.162826
76351, 173300480, 1297.8300, 2.162582
76352, 158914048, 1297.6833, 2.162337
76353, 144546560, 1297.5365, 2.162093
76354, 134114816, 1297.3898, 2.161848
76355, 129113600, 1297.2431, 2.161604
76356, 128415232, 1297.0964, 2.161359
76357, 129394688, 1296.9497, 2.161115
76358, 129661440, 1296.8029, 2.160870
76359, 128403968, 1296.6562, 2.160626
76360, 126645760, 1296.5095, 2.160381
76361, 126360832, 1296.3628, 2.160137
76362, 129043200, 1296.2161, 2.159892
76363, 134619904, 1296.0693, 2.159648
76364, 141352704, 1295.9226, 2.159403
76365, 146786816, 1295.7759, 2.159159
76366, 149181184, 1295.6292, 2.158914
76367, 148573184, 1295.4825, 2.158670
76368, 146837760, 1295.3357, 2.158425
76369, 146692864, 1295.1890, 2.158181
76370, 150202880, 1295.0423, 2.157937
76371, 157640704, 1294.8956, 2.157692
76372, 167356928, 1294.7489, 2.157448
76373, 176730112, 1294.6022, 2.157203
76374, 183638272, 1294.4554, 2.156959
76375, 187600384, 1294.3087, 2.156714
76376, 189910784, 1294.1620, 2.156470
76377, 192696576, 1294.0153, 2.156225
76378, 197467392, 1293.8686, 2.155981
76379, 204054528, 1293.7218, 2.155736
76380, 210623232, 1293.5751, 2.155492
76381, 214823680, 1293.4284, 2.155247
76382, 215430912, 1293.2817, 2.155003
76383, 213478144, 1293.1350, 2.154758
76384, 212093440, 1292.9882, 2.154514
76385, 214963968, 1292.8415, 2.154269
76386, 224160000, 1292.6948, 2.154025
76387, 238510848, 1292.5481, 2.153780
76388, 253548800, 1292.4014, 2.153536
76389, 263256832, 1292.2546, 2.153291
76390, 262889984, 1292.1079, 2.153047
76391, 251493376, 1291.9612, 2.152802
76392, 232779008, 1291.8145, 2.152558
76393, 213794304, 1291.6678, 2.152314
76394, 201912320, 1291.5211, 2.152069
76395, 201546496, 1291.3743, 2.151825
76396, 212199168, 1291.2276, 2.151580
76397, 228812288, 1291.0809, 2.151336
76398, 244262144, 1290.9342, 2.151091
76399, 252784896, 1290.7875, 2.150847
76400, 252641536, 1290.6407, 2.150602
76401, 246737664, 1290.4940, 2.150358
76402, 240936960, 1290.3473, 2.150113
76403, 240963840, 1290.2006, 2.149869
76404, 249473792, 1290.0539, 2.149624
76405, 264746240, 1289.9071, 2.149380
76406, 281603840, 1289.7604, 2.149135
76407, 294035200, 1289.6137, 2.148891
76408, 298166528, 1289.4670, 2.148646
76409, 294104064, 1289.3203, 2.148402
76410, 285791744, 1289.1735, 2.148157
76411, 279035648, 1289.0268, 2.147913
76412, 278752256, 1288.8801, 2.147668
76413, 286789120, 1288.7334, 2.147424
76414, 301325312, 1288.5867, 2.147179
76415, 317992448, 1288.4399, 2.146935
76416, 332041984, 1288.2932, 2.146690
76417, 340433408, 1288.1465, 2.146446
76418, 342890496, 1287.9998, 2.146202
76419, 341578496, 1287.8531, 2.145957
76420, 339767040, 1287.7064, 2.145713
76421, 340276224, 1287.5596, 2.145468
76422, 344473600, 1287.4129, 2.145224
76423, 352178176, 1287.2662, 2.144979
76424, 362284800, 1287.1195, 2.144735
76425, 373602048, 1286.9728, 2.144490
76426, 385381120, 1286.8260, 2.144246
76427, 397330432, 1286.6793, 2.144001
76428, 409282816, 1286.5326, 2.143757
76429, 420883456, 1286.3859, 2.143512
76430, 431619584, 1286.2392, 2.143268
76431, 441204224, 1286.0924, 2.143023
76432, 450060800, 1285.9457, 2.142779
76433, 459512320, 1285.7990, 2.142534
76434, 471457024, 1285.6523, 2.142290
76435, 487611904, 1285.5056, 2.142045
76436, 508705792, 1285.3588, 2.141801
76437, 534066432, 1285.2121, 2.141556
76438, 561850624, 1285.0654, 2.141312
76439, 589805824, 1284.9187, 2.141067
76440, 616149248, 1284.7720, 2.140823
76441, 640089088, 1284.6253, 2.140579
76442, 661725440, 1284.4785, 2.140334
76443, 681449472, 1284.3318, 2.140090
76444, 699263488, 1284.1851, 2.139845
76445, 714489344, 1284.0384, 2.139601
76446, 726096640, 1283.8917, 2.139356
76447, 733478400, 1283.7449, 2.139112
76448, 737197056, 1283.5982, 2.138867
76449, 739186176, 1283.4515, 2.138623
76450, 742181120, 1283.3048, 2.138378
76451, 748604160, 1283.1581, 2.138134
76452, 759479296, 1283.0113, 2.137889
76453, 773993984, 1282.8646, 2.137645
76454, 790010624, 1282.7179, 2.137400
76455, 805320960, 1282.5712, 2.137156
76456, 818998272, 1282.4245, 2.136911
76457, 832111616, 1282.2777, 2.136667
76458, 847362048, 1282.1310, 2.136422
76459, 867771136, 1281.9843, 2.136178
76460, 895047424, 1281.8376, 2.135933
76461, 928466944, 1281.6909, 2.135689
76462, 964849408, 1281.5441, 2.135444
76463, 999669248, 1281.3974, 2.135200
76464, 1028755200, 1281.2507, 2.134955
76465, 1049745408, 1281.1040, 2.134711
76466, 1062610432, 1280.9573, 2.134467
76467, 1069047296, 1280.8106, 2.134222
76468, 1071134464, 1280.6638, 2.133978
76469, 1070005760, 1280.5171, 2.133733
76470, 1065256448, 1280.3704, 2.133489
76471, 1055385344, 1280.2237, 2.133244
76472, 1039013888, 1280.0770, 2.133000
76473, 1016226048, 1279.9302, 2.132755
76474, 989314048, 1279.7835, 2.132511
76475, 962523904, 1279.6368, 2.132266
76476, 940896768, 1279.4901, 2.132022
76477, 928719360, 1279.3434, 2.131777
76478, 928231680, 1279.1966, 2.131533
76479, 939078144, 1279.0499, 2.131288
76480, 958606080, 1278.9032, 2.131044
76481, 982774528, 1278.7565, 2.130799
76482, 1007256576, 1278.6098, 2.130555
76483, 1028372736, 1278.4630, 2.130310
76484, 1043687424, 1278.3163, 2.130066
76485, 1052279040, 1278.1696, 2.129821
76486, 1054767104, 1278.0229, 2.129577
76487, 1053136896, 1277.8762, 2.129332
76488, 1050319104, 1277.7295, 2.129088
76489, 1049486592, 1277.5827, 2.128844
76490, 1053146880, 1277.4360, 2.128599
76491, 1062286848, 1277.2893, 2.128355
76492, 1075925248, 1277.1426, 2.128110
76493, 1091354624, 1276.9959, 2.127866
76494, 1105071616, 1276.8491, 2.127621
76495, 1114048512, 1276.7024, 2.127377
76496, 1116782848, 1276.5557, 2.127132
76497, 1113600768, 1276.4090, 2.126888
76498, 1106048768, 1276.2623, 2.126643
76499, 1095669504, 1276.1155, 2.126399
76500, 1082827008, 1275.9688, 2.126154
76501, 1066253568, 1275.8221, 2.125910
76502, 1043657472, 1275.6754, 2.125665
76503, 1013147136, 1275.5287, 2.125421
76504, 974764544, 1275.3819, 2.125176
76505, 931288320, 1275.2352, 2.124932
76506, 887788288, 1275.0885, 2.124687
76507, 850038272, 1274.9418, 2.124443
76508, 822482432, 1274.7951, 2.124198
76509, 806713856, 1274.6484, 2.123954
76510, 801179648, 1274.5016, 2.123709
76511, 802217728, 1274.3549, 2.123465
76512, 805861120, 1274.2082, 2.123221
76513, 809469696, 1274.0615, 2.122976
76514, 812389632, 1273.9148, 2.122732
76515, 815398144, 1273.7680, 2.122487
76516, 819372288, 1273.6213, 2.122243
76517, 824049920, 1273.4746, 2.121998
76518, 827690240, 1273.3279, 2.121754
76519, 827896832, 1273.1812, 2.121509
76520, 823179520, 1273.0344, 2.121265
76521, 814347520, 1272.8877, 2.121020
76522, 804847360, 1272.7410, 2.120776
76523, 799703808, 1272.5943, 2.120531
76524, 803469312, 1272.4476, 2.120287
76525, 818188032, 1272.3008, 2.120042
76526, 842432256, 1272.1541, 2.119798
76527, 871977472, 1272.0074, 2.119553
76528, 901852160, 1271.8607, 2.119309
76529, 928776192, 1271.7140, 2.119064
76530, 952768768, 1271.5672, 2.118820
76531, 977094656, 1271.4205, 2.118575
76532, 1006537216, 1271.2738, 2.118331
76533, 1044826368, 1271.1271, 2.118086
76534, 1092475392, 1270.9804, 2.117842
76535, 1146086656, 1270.8337, 2.117597
76536, 1199470848, 1270.6869, 2.117353
76537, 1246043648, 1270.5402, 2.117109
76538, 1281378048, 1270.3935, 2.116864
76539, 1304739328, 1270.2468, 2.116620
76540, 1318969088, 1270.1001, 2.116375
76541, 1328863744, 1269.9533, 2.116131
76542, 1338872320, 1269.8066, 2.115886
76543, 1351172608, 1269.6599, 2.115642
76544, 1364906752, 1269.5132, 2.115397
76545, 1376751360, 1269.3665, 2.115153
76546, 1382383104, 1269.2197, 2.114908
76547, 1378074368, 1269.0730, 2.114664
76548, 1361741824, 1268.9263, 2.114419
76549, 1333153280, 1268.7796, 2.114175
76550, 1293462528, 1268.6329, 2.113930
76551, 1244521216, 1268.4861, 2.113686
76552, 1188408832, 1268.3394, 2.113441
76553, 1127370496, 1268.1927, 2.113197
76554, 1064048384, 1268.0460, 2.112952
76555, 1001695232, 1267.8993, 2.112708
76556, 944078080, 1267.7526, 2.112463
76557, 894991104, 1267.6058, 2.112219
76558, 857520640, 1267.4591, 2.111974
76559, 833380352, 1267.3124, 2.111730
76560, 822582528, 1267.1657, 2.111486
76561, 823583744, 1267.0190, 2.111241
76562, 833818880, 1266.8722, 2.110997
76563, 850413056, 1266.7255, 2.110752
76564, 870833920, 1266.5788, 2.110508
76565, 893314304, 1266.4321, 2.110263
76566, 916993280, 1266.2854, 2.110019
76567, 941802752, 1266.1386, 2.109774
76568, 968176384, 1265.9919, 2.109530
76569, 996667392, 1265.8452, 2.109285
76570, 1027568640, 1265.6985, 2.109041
76571, 1060653568, 1265.5518, 2.108796
76572, 1095130112, 1265.4050, 2.108552
76573, 1129853696, 1265.2583, 2.108307
76574, 1163724800, 1265.1116, 2.108063
76575, 1196091904, 1264.9649, 2.107818
76576, 1226914560, 1264.8182, 2.107574
76577, 1256543232, 1264.6714, 2.107329
76578, 1285158144, 1264.5247, 2.107085
76579, 1312146432, 1264.3780, 2.106840
76580, 1335805696, 1264.2313, 2.106596
76581, 1353668352, 1264.0846, 2.106351
76582, 1363439616, 1263.9379, 2.106107
76583, 1364171264, 1263.7911, 2.105863
76584, 1357066752, 1263.6444, 2.105618
76585, 1345383424, 1263.4977, 2.105374
76586, 1333294080, 1263.3510, 2.105129
76587, 1324104960, 1263.2043, 2.104885
76588, 1318642944, 1263.0575, 2.104640
76589, 1314649856, 1262.9108, 2.104396
76590, 1307615488, 1262.7641, 2.104151
76591, 1292782336, 1262.6174, 2.103907
76592, 1267439360, 1262.4707, 2.103662
76593, 1232401152, 1262.3239, 2.103418
76594, 1191912448, 1262.1772, 2.103173
76595, 1151969536, 1262.0305, 2.102929
76596, 1117850880, 1261.8838, 2.102684
76597, 1092071680, 1261.7371, 2.102440
76598, 1073774848, 1261.5903, 2.102195
76599, 1059847936, 1261.4436, 2.101951
76600, 1047150592, 1261.2969, 2.101706
76601, 1034647552, 1261.1502, 2.101462
76602, 1024290048, 1261.0035, 2.101217
76603, 1020150784, 1260.8568, 2.100973
76604, 1026265088, 1260.7100, 2.100728
76605, 1044326400, 1260.5633, 2.100484
76606, 1072491520, 1260.4166, 2.100239
76607, 1105943040, 1260.2699, 2.099995
76608, 1138917376, 1260.1232, 2.099751
76609, 1167110912, 1259.9764, 2.099506
76610, 1189174784, 1259.8297, 2.099262
76611, 1206536192, 1259.6830, 2.099017
76612, 1221723136, 1259.5363, 2.098773
76613, 1236217344, 1259.3896, 2.098528
76614, 1249125120, 1259.2428, 2.098284
76615, 1257488384, 1259.0961, 2.098039
76616, 1258079232, 1258.9494, 2.097795
76617, 1249642240, 1258.8027, 2.097550
76618, 1234204160, 1258.6560, 2.097306
76619, 1216555008, 1258.5092, 2.097061
76620, 1202018304, 1258.3625, 2.096817
76621, 1193641472, 1258.2158, 2.096572
76622, 1190360832, 1258.0691, 2.096328
76623, 1187261184, 1257.9224, 2.096083
76624, 1177952256, 1257.7757, 2.095839
76625, 1157927424, 1257.6289, 2.095594
76626, 1127176448, 1257.4822, 2.095350
76627, 1090638848, 1257.3355, 2.095105
76628, 1056213504, 1257.1888, 2.094861
76629, 1031298560, 1257.0421, 2.094616
76630, 1019649280, 1256.8953, 2.094372
76631, 1020160000, 1256.7486, 2.094128
76632, 1028152576, 1256.6019, 2.093883
76633, 1038398976, 1256.4552, 2.093639
76634, 1048193024, 1256.3085, 2.093394
76635, 1058772224, 1256.1617, 2.093150
76636, 1074344448, 1256.0150, 2.092905
76637, 1099315968, 1255.8683, 2.092661
76638, 1135340288, 1255.7216, 2.092416
76639, 1179902464, 1255.5749, 2.092172
76640, 1227293952, 1255.4281, 2.091927
76641, 1271462656, 1255.2814, 2.091683
76642, 1309138688, 1255.1347, 2.091438
76643, 1341438720, 1254.9880, 2.091194
76644, 1372988160, 1254.8413, 2.090949
76645, 1409002496, 1254.6945, 2.090705
76646, 1451952896, 1254.5478, 2.090460
76647, 1499741184, 1254.4011, 2.090216
76648, 1546501376, 1254.2544, 2.089971
76649, 1585686272, 1254.1077, 2.089727
76650, 1613779968, 1253.9610, 2.089482
76651, 1632552192, 1253.8142, 2.089238
76652, 1648518656, 1253.6675, 2.088993
76653, 1669802240, 1253.5208, 2.088749
76654, 1702060544, 1253.3741, 2.088504
76655, 1745743616, 1253.2274, 2.088260
76656, 1796285184, 1253.0806, 2.088016
76657, 1847242240, 1252.9339, 2.087771
76658, 1894755328, 1252.7872, 2.087527
76659, 1940871168, 1252.6405, 2.087282
76660, 1993807360, 1252.4938, 2.087038
76661, 2064831232, 1252.3470, 2.086793
76662, 2163297024, 1252.2003, 2.086549
76663, 2292496896, 1252.0536, 2.086304
76664, 2448713216, 1251.9069, 2.086060
76665, 2624318208, 1251.7602, 2.085815
76666, 2813737216, 1251.6134, 2.085571
76667, 3019604480, 1251.4667, 2.085326
76668, 3256267008, 1251.3200, 2.085082
76669, 3549015040, 1251.1733, 2.084837
76670, 3929369344, 1251.0266, 2.084593
76671, 4428459520, 1250.8799, 2.084348
76672, 5071157248, 1250.7331, 2.084104
76673, 5872936448, 1250.5864, 2.083859
76674, 6839933440, 1250.4397, 2.083615
76675, 7971184128, 1250.2930, 2.083370
76676, 9261299968, 1250.1463, 2.083126
76677, 10702121216, 1249.9995, 2.082881
76678, 12282798592, 1249.8528, 2.082637
76679, 13988610816, 1249.7061, 2.082393
76680, 15799063808, 1249.5594, 2.082148
76681, 17685433088, 1249.4127, 2.081904
76682, 19607377152, 1249.2659, 2.081659
76683, 21508314880, 1249.1192, 2.081415
76684, 23310250496, 1248.9725, 2.081170
76685, 24910381824, 1248.8258, 2.080926
76686, 26183133696, 1248.6791, 2.080681
76687, 26991053056, 1248.5323, 2.080437
76688, 27205691136, 1248.3856, 2.080192
76689, 26735585792, 1248.2389, 2.079948
76690, 25554304512, 1248.0922, 2.079703
76691, 23719210496, 1247.9455, 2.079459
76692, 21372724480, 1247.7987, 2.079214
76693, 18722588928, 1247.6520, 2.078970
76694, 16004522240, 1247.5053, 2.078725
76695, 13437078784, 1247.3586, 2.078481
76696, 11181774336, 1247.2119, 2.078236
76697, 9320090624, 1247.0652, 2.077992
76698, 7853178880, 1246.9184, 2.077747
76699, 6722208000, 1246.7717, 2.077503
76700, 5840466688, 1246.6250, 2.077258
76701, 5125214208, 1246.4783, 2.077014
76702, 4518940160, 1246.3316, 2.076770
76703, 3995131392, 1246.1848, 2.076525
76704, 3550314240, 1246.0381, 2.076281
76705, 3189171968, 1245.8914, 2.076036
76706, 2910973184, 1245.7447, 2.075792
76707, 2703255808, 1245.5980, 2.075547
76708, 2544142848, 1245.4512, 2.075303
76709, 2410260992, 1245.3045, 2.075058
76710, 2284975360, 1245.1578, 2.074814
76711, 2162358016, 1245.0111, 2.074569
76712, 2045241088, 1244.8644, 2.074325
76713, 1939110400, 1244.7176, 2.074080
76714, 1845690880, 1244.5709, 2.073836
76715, 1759895296, 1244.4242, 2.073591
76716, 1671654144, 1244.2775, 2.073347
76717, 1571327488, 1244.1308, 2.073102
76718, 1455461888, 1243.9841, 2.072858
76719, 1329562624, 1243.8373, 2.072613
76720, 1206279680, 1243.6906, 2.072369
76721, 1099891712, 1243.5439, 2.072124
76722, 1019928320, 1243.3972, 2.071880
76723, 967126016, 1243.2505, 2.071635
76724, 933643008, 1243.1037, 2.071391
76725, 907210240, 1242.9570, 2.071146
76726, 876980736, 1242.8103, 2.070902
76727, 838123776, 1242.6636, 2.070658
76728, 793063424, 1242.5169, 2.070413
76729, 749082624, 1242.3701, 2.070169
76730, 713848320, 1242.2234, 2.069924
76731, 691292160, 1242.0767, 2.069680
76732, 679864832, 1241.9300, 2.069435
76733, 673766656, 1241.7833, 2.069191
76734, 666173952, 1241.6365, 2.068946
76735, 652574720, 1241.4898, 2.068702
76736, 632477696, 1241.3431, 2.068457
76737, 608815104, 1241.1964, 2.068213
76738, 585661184, 1241.0497, 2.067968
76739, 565715456, 1240.9030, 2.067724
76740, 548965376, 1240.7562, 2.067479
76741, 533128192, 1240.6095, 2.067235
76742, 515419392, 1240.4628, 2.066990
76743, 494479616, 1240.3161, 2.066746
76744, 471306752, 1240.1694, 2.066501
76745, 448711936, 1240.0226, 2.066257
76746, 429708288, 1239.8759, 2.066012
76747, 415835648, 1239.7292, 2.065768
76748, 406406912, 1239.5825, 2.065523
76749, 399061248, 1239.4358, 2.065279
76750, 391223296, 1239.2890, 2.065035
76751, 381560832, 1239.1423, 2.064790
76752, 370572288, 1238.9956, 2.064546
76753, 360000000, 1238.8489, 2.064301
76754, 351490048, 1238.7022, 2.064057
76755, 345363456, 1238.5554, 2.063812
76756, 340297472, 1238.4087, 2.063568
76757, 334137344, 1238.2620, 2.063323
76758, 325366784, 1238.1153, 2.063079
76759, 314332416, 1237.9686, 2.062834
76760, 303419392, 1237.8218, 2.062590
76761, 295967232, 1237.6751, 2.062345
76762, 294454272, 1237.5284, 2.062101
76763, 298936064, 1237.3817, 2.061856
76764, 306644480, 1237.2350, 2.061612
76765, 313048064, 1237.0883, 2.061367
76766, 313888512, 1236.9415, 2.061123
76767, 307160576, 1236.7948, 2.060878
76768, 294020608, 1236.6481, 2.060634
76769, 278156288, 1236.5014, 2.060389
76770, 263971328, 1236.3547, 2.060145
76771, 254543616, 1236.2079, 2.059900
76772, 250422016, 1236.0612, 2.059656
76773, 249827072, 1235.9145, 2.059412
76774, 250059008, 1235.7678, 2.059167
76775, 249252608, 1235.6211, 2.058923
76776, 247458816, 1235.4743, 2.058678
76777, 246454016, 1235.3276, 2.058434
76778, 248417280, 1235.1809, 2.058189
76779, 254288640, 1235.0342, 2.057945
76780, 262829312, 1234.8875, 2.057700
76781, 271004928, 1234.7407, 2.057456
76782, 275567872, 1234.5940, 2.057211
76783, 274982144, 1234.4473, 2.056967
76784, 270577664, 1234.3006, 2.056722
76785, 266172160, 1234.1539, 2.056478
76786, 266214400, 1234.0072, 2.056233
76787, 273331200, 1233.8604, 2.055989
76788, 286563328, 1233.7137, 2.055744
76789, 301303808, 1233.5670, 2.055500
76790, 311122944, 1233.4203, 2.055255
76791, 310694912, 1233.2736, 2.055011
76792, 298420224, 1233.1268, 2.054766
76793, 277445376, 1232.9801, 2.054522
76794, 254497536, 1232.8334, 2.054277
76795, 237051136, 1232.6867, 2.054033
76796, 230130176, 1232.5400, 2.053788
76797, 234267904, 1232.3932, 2.053544
76798, 245556480, 1232.2465, 2.053300
76799, 257715968, 1232.0998, 2.053055
76800, 265128192, 1231.9531, 2.052811
76801, 265339136, 1231.8064, 2.052566
76802, 259857664, 1231.6596, 2.052322
76803, 252944640, 1231.5129, 2.052077
76804, 249105920, 1231.3662, 2.051833
76805, 250627328, 1231.2195, 2.051588
76806, 256409856, 1231.0728, 2.051344
76807, 262670080, 1230.9261, 2.051099
76808, 265082112, 1230.7793, 2.050855
76809, 261212160, 1230.6326, 2.050610
76810, 251957248, 1230.4859, 2.050366
76811, 241234688, 1230.3392, 2.050121
76812, 234073600, 1230.1925, 2.049877
76813, 234081280, 1230.0457, 2.049632
76814, 241569536, 1229.8990, 2.049388
76815, 253285120, 1229.7523, 2.049143
76816, 263885056, 1229.6056, 2.048899
76817, 268425216, 1229.4589, 2.048654
76818, 264653056, 1229.3121, 2.048410
76819, 254010624, 1229.1654, 2.048165
76820, 240903680, 1229.0187, 2.047921
76821, 230643712, 1228.8720, 2.047677
76822, 227069696, 1228.7253, 2.047432
76823, 230964736, 1228.5785, 2.047188
76824, 239933696, 1228.4318, 2.046943
76825, 249689856, 1228.2851, 2.046699
76826, 256041984, 1228.1384, 2.046454
76827, 256613120, 1227.9917, 2.046210
76828, 251555584, 1227.8449, 2.045965
76829, 243058432, 1227.6982, 2.045721
76830, 234049536, 1227.5515, 2.045476
76831, 226807296, 1227.4048, 2.045232
76832, 222136064, 1227.2581, 2.044987
76833, 219394816, 1227.1114, 2.044743
76834, 217192704, 1226.9646, 2.044498
76835, 214281472, 1226.8179, 2.044254
76836, 210156800, 1226.6712, 2.044009
76837, 205117696, 1226.5245, 2.043765
76838, 199885312, 1226.3778, 2.043520
76839, 195089408, 1226.2310, 2.043276
76840, 190958336, 1226.0843, 2.043031
76841, 187360512, 1225.9376, 2.042787
76842, 184108800, 1225.7909, 2.042542
76843, 181282048, 1225.6442, 2.042298
76844, 179342336, 1225.4974, 2.042054
76845, 178977536, 1225.3507, 2.041809
76846, 180784640, 1225.2040, 2.041565
76847, 185000704, 1225.0573, 2.041320
76848, 191426048, 1224.9106, 2.041076
76849, 199544320, 1224.7638, 2.040831
76850, 208695040, 1224.6171, 2.040587
76851, 218147584, 1224.4704, 2.040342
76852, 227011072, 1224.3237, 2.040098
76853, 234109696, 1224.1770, 2.039853
76854, 238022656, 1224.0303, 2.039609
76855, 237451008, 1223.8835, 2.039364
76856, 231852288, 1223.7368, 2.039120
76857, 222055424, 1223.5901, 2.038875
76858, 210453760, 1223.4434, 2.038631
76859, 200497664, 1223.2967, 2.038386
76860, 195527936, 1223.1499, 2.038142
76861, 197382400, 1223.0032, 2.037897
76862, 205407744, 1222.8565, 2.037653
76863, 216429568, 1222.7098, 2.037408
76864, 225833984, 1222.5631, 2.037164
76865, 229385216, 1222.4163, 2.036919
76866, 225017600, 1222.2696, 2.036675
76867, 213796352, 1222.1229, 2.036430
76868, 199574784, 1221.9762, 2.036186
76869, 187475712, 1221.8295, 2.035942
76870, 181852160, 1221.6827, 2.035697
76871, 184620544, 1221.5360, 2.035453
76872, 194668544, 1221.3893, 2.035208
76873, 208524032, 1221.2426, 2.034964
76874, 221902080, 1221.0959, 2.034719
76875, 231377664, 1220.9491, 2.034475
76876, 235461888, 1220.8024, 2.034230
76877, 234717184, 1220.6557, 2.033986
76878, 231038208, 1220.5090, 2.033741
76879, 226587648, 1220.3623, 2.033497
76880, 222946304, 1220.2156, 2.033252
76881, 220808192, 1220.0688, 2.033008
76882, 220189440, 1219.9221, 2.032763
76883, 220848384, 1219.7754, 2.032519
76884, 222580480, 1219.6287, 2.032274
76885, 225206272, 1219.4820, 2.032030
76886, 228365824, 1219.3352, 2.031785
76887, 231369984, 1219.1885, 2.031541
76888, 233333248, 1219.0418, 2.031296
76889, 233592832, 1218.8951, 2.031052
76890, 232175360, 1218.7484, 2.030807
76891, 229984768, 1218.6016, 2.030563
76892, 228506368, 1218.4549, 2.030319
76893, 229114880, 1218.3082, 2.030074
76894, 232343296, 1218.1615, 2.029830
76895, 237535744, 1218.0148, 2.029585
76896, 243131136, 1217.8680, 2.029341
76897, 247458304, 1217.7213, 2.029096
76898, 249608960, 1217.5746, 2.028852
76899, 249882112, 1217.4279, 2.028607
76900, 249513216, 1217.2812, 2.028363
76901, 249821696, 1217.1345, 2.028118
76902, 251266560, 1216.9877, 2.027874
76903, 253000448, 1216.8410, 2.027629
76904, 253244416, 1216.6943, 2.027385
76905, 250339072, 1216.5476, 2.027140
76906, 243911680, 1216.4009, 2.026896
76907, 235477760, 1216.2541, 2.026651
76908, 228074752, 1216.1074, 2.026407
76909, 225056768, 1215.9607, 2.026162
76910, 228651008, 1215.8140, 2.025918
76911, 239033600, 1215.6673, 2.025673
76912, 254411520, 1215.5205, 2.025429
76913, 272023808, 1215.3738, 2.025184
76914, 289477888, 1215.2271, 2.024940
76915, 305644032, 1215.0804, 2.024695
76916, 320624384, 1214.9337, 2.024451
76917, 334885888, 1214.7869, 2.024207
76918, 348183808, 1214.6402, 2.023962
76919, 359061760, 1214.4935, 2.023718
76920, 365366016, 1214.3468, 2.023473
76921, 365579776, 1214.2001, 2.023229
76922, 360184576, 1214.0534, 2.022984
76923, 352138496, 1213.9066, 2.022740
76924, 345973760, 1213.7599, 2.022495
76925, 345810688, 1213.6132, 2.022251
76926, 353276672, 1213.4665, 2.022006
76927, 366501888, 1213.3198, 2.021762
76928, 380866048, 1213.1730, 2.021517
76929, 391242752, 1213.0263, 2.021273
76930, 394621184, 1212.8796, 2.021028
76931, 391694848, 1212.7329, 2.020784
76932, 386500096, 1212.5862, 2.020539
76933, 384233728, 1212.4394, 2.020295
76934, 388408320, 1212.2927, 2.020050
76935, 398929152, 1212.1460, 2.019806
76936, 412211200, 1211.9993, 2.019561
76937, 423336704, 1211.8526, 2.019317
76938, 429074432, 1211.7058, 2.019072
76939, 430019840, 1211.5591, 2.018828
76940, 430553856, 1211.4124, 2.018584
76941, 436506112, 1211.2657, 2.018339
76942, 451755008, 1211.1190, 2.018095
76943, 475689984, 1210.9722, 2.017850
76944, 503079168, 1210.8255, 2.017606
76945, 526599168, 1210.6788, 2.017361
76946, 540758016, 1210.5321, 2.017117
76947, 545073920, 1210.3854, 2.016872
76948, 544664064, 1210.2387, 2.016628
76949, 547765760, 1210.0919, 2.016383
76950, 561417728, 1209.9452, 2.016139
76951, 587633920, 1209.7985, 2.015894
76952, 622215680, 1209.6518, 2.015650
76953, 656966912, 1209.5051, 2.015405
76954, 684180224, 1209.3583, 2.015161
76955, 700952320, 1209.2116, 2.014916
76956, 710898944, 1209.0649, 2.014672
76957, 722240768, 1208.9182, 2.014427
76958, 743258624, 1208.7715, 2.014183
76959, 777649920, 1208.6247, 2.013938
76960, 822449152, 1208.4780, 2.013694
76961, 869786112, 1208.3313, 2.013449
76962, 911576064, 1208.1846, 2.013205
76963, 944514816, 1208.0379, 2.012961
76964, 972469760, 1207.8911, 2.012716
76965, 1004776448, 1207.7444, 2.012472
76966, 1051298816, 1207.5977, 2.012227
76967, 1117048832, 1207.4510, 2.011983
76968, 1199574784, 1207.3043, 2.011738
76969, 1290837248, 1207.1576, 2.011494
76970, 1382714624, 1207.0108, 2.011249
76971, 1473041152, 1206.8641, 2.011005
76972, 1568545024, 1206.7174, 2.010760
76973, 1682640384, 1206.5707, 2.010516
76974, 1829001216, 1206.4240, 2.010271
76975, 2014499328, 1206.2772, 2.010027
76976, 2235898624, 1206.1305, 2.009782
76977, 2482970368, 1205.9838, 2.009538
76978, 2747193344, 1205.8371, 2.009293
76979, 3031808256, 1205.6904, 2.009049
76980, 3357598976, 1205.5436, 2.008804
76981, 3760408576, 1205.3969, 2.008560
76982, 4280402176, 1205.2502, 2.008315
76983, 4947487744, 1205.1035, 2.008071
76984, 5769723648, 1204.9568, 2.007826
76985, 6730560256, 1204.8100, 2.007582
76986, 7796643840, 1204.6633, 2.007337
76987, 8932666624, 1204.5166, 2.007093
76988, 10116091136, 1204.3699, 2.006849
76989, 11344442368, 1204.2232, 2.006604
76990, 12631462656, 1204.0764, 2.006360
76991, 13993965824, 1203.9297, 2.006115
76992, 15435831296, 1203.7830, 2.005871
76993, 16936834816, 1203.6363, 2.005626
76994, 18451268352, 1203.4896, 2.005382
76995, 19916007424, 1203.3429, 2.005137
76996, 21262771968, 1203.1961, 2.004893
76997, 22427516160, 1203.0494, 2.004648
76998, 23352249088, 1202.9027, 2.004404
76999, 23979872256, 1202.7560, 2.004159
77000, 24247844864, 1202.6093, 2.003915
77001, 24088499712, 1202.4625, 2.003670
77002, 23441133312, 1202.3158, 2.003426
77003, 22274557696, 1202.1691, 2.003181
77004, 20611881984, 1202.0224, 2.002937
77005, 18545633280, 1201.8757, 2.002692
77006, 16233334016, 1201.7289, 2.002448
77007, 13870951424, 1201.5822, 2.002203
77008, 11651094528, 1201.4355, 2.001959
77009, 9720026880, 1201.2888, 2.001714
77010, 8148927232, 1201.1421, 2.001470
77011, 6929482240, 1200.9953, 2.001226
77012, 5994115840, 1200.8486, 2.000981
77013, 5251378688, 1200.7019, 2.000737
77014, 4621642496, 1200.5552, 2.000492
77015, 4059521024, 1200.4085, 2.000248
77016, 3556531968, 1200.2618, 2.000003
77017, 3126786816, 1200.1150, 1.999759
77018, 2785575168, 1199.9683, 1.999514
77019, 2532473600, 1199.8216, 1.999270
77020, 2346686720, 1199.6749, 1.999025
77021, 2195190784, 1199.5282, 1.998781
77022, 2047616512, 1199.3814, 1.998536
77023, 1889031936, 1199.2347, 1.998292
77024, 1723811328, 1199.0880, 1.998047
77025, 1569205760, 1198.9413, 1.997803
77026, 1442885888, 1198.7946, 1.997558
77027, 1351657216, 1198.6478, 1.997314
77028, 1287384832, 1198.5011, 1.997069
77029, 1231810304, 1198.3544, 1.996825
77030, 1166983424, 1198.2077, 1.996580
77031, 1085145856, 1198.0610, 1.996336
77032, 992559104, 1197.9142, 1.996091
77033, 905386496, 1197.7675, 1.995847
77034, 840225280, 1197.6208, 1.995603
77035, 804697344, 1197.4741, 1.995358
77036, 793256192, 1197.3274, 1.995114
77037, 790279680, 1197.1807, 1.994869
77038, 778460928, 1197.0339, 1.994625
77039, 747715328, 1196.8872, 1.994380
77040, 699774976, 1196.7405, 1.994136
77041, 646236160, 1196.5938, 1.993891
77042, 601507072, 1196.4471, 1.993647
77043, 574803200, 1196.3003, 1.993402
77044, 565623552, 1196.1536, 1.993158
77045, 564953600, 1196.0069, 1.992913
77046, 561135616, 1195.8602, 1.992669
77047, 546788608, 1195.7135, 1.992424
77048, 522771456, 1195.5667, 1.992180
77049, 497061120, 1195.4200, 1.991935
77050, 479435264, 1195.2733, 1.991691
77051, 475233280, 1195.1266, 1.991446
77052, 481907968, 1194.9799, 1.991202
77053, 490365440, 1194.8331, 1.990957
77054, 490263040, 1194.6864, 1.990713
77055, 476150272, 1194.5397, 1.990468
77056, 450854912, 1194.3930, 1.990224
77057, 424132864, 1194.2463, 1.989979
77058, 407301888, 1194.0995, 1.989735
77059, 406884864, 1193.9528, 1.989491
77060, 420839680, 1193.8061, 1.989246
77061, 439504128, 1193.6594, 1.989002
77062, 450738432, 1193.5127, 1.988757
77063, 446426368, 1193.3660, 1.988513
77064, 426775296, 1193.2192, 1.988268
77065, 400106240, 1193.0725, 1.988024
77066, 378341376, 1192.9258, 1.987779
77067, 370724096, 1192.7791, 1.987535
77068, 379196416, 1192.6324, 1.987290
77069, 397853440, 1192.4856, 1.987046
77070, 416569088, 1192.3389, 1.986801
77071, 426631424, 1192.1922, 1.986557
77072, 425203968, 1192.0455, 1.986312
77073, 416235008, 1191.8988, 1.986068
77074, 407514624, 1191.7520, 1.985823
77075, 405748480, 1191.6053, 1.985579
77076, 412537088, 1191.4586, 1.985334
77077, 423535360, 1191.3119, 1.985090
77078, 431166208, 1191.1652, 1.984845
77079, 429217536, 1191.0184, 1.984601
77080, 416633344, 1190.8717, 1.984356
77081, 398332928, 1190.7250, 1.984112
77082, 382631168, 1190.5783, 1.983868
77083, 376788736, 1190.4316, 1.983623
77084, 383229952, 1190.2849, 1.983379
77085, 398527488, 1190.1381, 1.983134
77086, 415643136, 1189.9914, 1.982890
77087, 428041984, 1189.8447, 1.982645
77088, 433302528, 1189.6980, 1.982401
77089, 434198272, 1189.5513, 1.982156
77090, 436744704, 1189.4045, 1.981912
77091, 446453248, 1189.2578, 1.981667
77092, 465030656, 1189.1111, 1.981423
77093, 489433856, 1188.9644, 1.981178
77094, 513763840, 1188.8177, 1.980934
77095, 532811520, 1188.6709, 1.980689
77096, 545117184, 1188.5242, 1.980445
77097, 553703424, 1188.3775, 1.980200
77098, 564053504, 1188.2308, 1.979956
77099, 580519424, 1188.0841, 1.979711
77100, 603297536, 1187.9373, 1.979467
77101, 627800832, 1187.7906, 1.979222
77102, 646872320, 1187.6439, 1.978978
77103, 654636288, 1187.4972, 1.978733
77104, 649811968, 1187.3505, 1.978489
77105, 636574208, 1187.2038, 1.978245
77106, 622422016, 1187.0570, 1.978000
77107, 614192384, 1186.9103, 1.977756
77108, 614433792, 1186.7636, 1.977511
77109, 620145664, 1186.6169, 1.977267
77110, 624611328, 1186.4702, 1.977022
77111, 621303296, 1186.3234, 1.976778
77112, 607709184, 1186.1767, 1.976533
77113, 586949888, 1186.0300, 1.976289
77114, 566301696, 1185.8833, 1.976044
77115, 553415936, 1185.7366, 1.975800
77116, 552310528, 1185.5898, 1.975555
77117, 561295360, 1185.4431, 1.975311
77118, 573951232, 1185.2964, 1.975066
77119, 582605568, 1185.1497, 1.974822
77120, 582438912, 1185.0030, 1.974577
77121, 574053888, 1184.8562, 1.974333
77122, 563216384, 1184.7095, 1.974088
77123, 557986304, 1184.5628, 1.973844
77124, 564811264, 1184.4161, 1.973599
77125, 585591808, 1184.2694, 1.973355
77126, 617101568, 1184.1226, 1.973110
77127, 652844288, 1183.9759, 1.972866
77128, 686181376, 1183.8292, 1.972621
77129, 713046272, 1183.6825, 1.972377
77130, 732981248, 1183.5358, 1.972133
77131, 748272896, 1183.3891, 1.971888
77132, 761989376, 1183.2423, 1.971644
77133, 776188416, 1183.0956, 1.971399
77134, 791236096, 1182.9489, 1.971155
77135, 806360832, 1182.8022, 1.970910
77136, 820784384, 1182.6555, 1.970666
77137, 834503936, 1182.5087, 1.970421
77138, 848153344, 1182.3620, 1.970177
77139, 862105344, 1182.2153, 1.969932
77140, 875566080, 1182.0686, 1.969688
77141, 886458624, 1181.9219, 1.969443
77142, 892397056, 1181.7751, 1.969199
77143, 892278784, 1181.6284, 1.968954
77144, 887517440, 1181.4817, 1.968710
77145, 882033408, 1181.3350, 1.968465
77146, 880793600, 1181.1883, 1.968221
77147, 887576064, 1181.0415, 1.967976
77148, 903173632, 1180.8948, 1.967732
77149, 925088768, 1180.7481, 1.967487
77150, 948985856, 1180.6014, 1.967243
77151, 971150336, 1180.4547, 1.966998
77152, 990595328, 1180.3080, 1.966754
77153, 1009590016, 1180.1612, 1.966510
77154, 1032258048, 1180.0145, 1.966265
77155, 1061987840, 1179.8678, 1.966021
77156, 1099129600, 1179.7211, 1.965776
77157, 1140332800, 1179.5744, 1.965532
77158, 1179988480, 1179.4276, 1.965287
77159, 1213053440, 1179.2809, 1.965043
77160, 1237693184, 1179.1342, 1.964798
77161, 1256230656, 1178.9875, 1.964554
77162, 1273772288, 1178.8408, 1.964309
77163, 1295180288, 1178.6940, 1.964065
77164, 1321989376, 1178.5473, 1.963820
77165, 1350972928, 1178.4006, 1.963576
77166, 1375192832, 1178.2539, 1.963331
77167, 1387049984, 1178.1072, 1.963087
77168, 1381773312, 1177.9604, 1.962842
77169, 1359542016, 1177.8137, 1.962598
77170, 1325173248, 1177.6670, 1.962353
77171, 1285611008, 1177.5203, 1.962109
77172, 1246603008, 1177.3736, 1.961864
77173, 1210341376, 1177.2268, 1.961620
77174, 1175247104, 1177.0801, 1.961375
77175, 1137878528, 1176.9334, 1.961131
77176, 1095775232, 1176.7867, 1.960886
77177, 1049593088, 1176.6400, 1.960642
77178, 1003340800, 1176.4933, 1.960398
77179, 962648576, 1176.3465, 1.960153
77180, 932105216, 1176.1998, 1.959909
77181, 913212928, 1176.0531, 1.959664
77182, 904111104, 1175.9064, 1.959420
77183, 901187840, 1175.7597, 1.959175
77184, 901622784, 1175.6129, 1.958931
77185, 905369600, 1175.4662, 1.958686
77186, 915444736, 1175.3195, 1.958442
77187, 936344064, 1175.1728, 1.958197
77188, 971492352, 1175.0261, 1.957953
77189, 1021161728, 1174.8793, 1.957708
77190, 1082022912, 1174.7326, 1.957464
77191, 1148558848, 1174.5859, 1.957219
77192, 1215546624, 1174.4392, 1.956975
77193, 1280219136, 1174.2925, 1.956730
77194, 1342957824, 1174.1457, 1.956486
77195, 1406209280, 1173.9990, 1.956241
77196, 1472332032, 1173.8523, 1.955997
77197, 1541654272, 1173.7056, 1.955752
77198, 1611855104, 1173.5589, 1.955508
77199, 1678987264, 1173.4122, 1.955263
77200, 1739496192, 1173.2654, 1.955019
77201, 1792033280, 1173.1187, 1.954775
77202, 1837981184, 1172.9720, 1.954530
77203, 1880388608, 1172.8253, 1.954286
77204, 1921915136, 1172.6786, 1.954041
77205, 1962969856, 1172.5318, 1.953797
77206, 2001094144, 1172.3851, 1.953552
77207, 2031940096, 1172.2384, 1.953308
77208, 2051276032, 1172.0917, 1.953063
77209, 2056897792, 1171.9450, 1.952819
77210, 2049401856, 1171.7982, 1.952574
77211, 2031460608, 1171.6515, 1.952330
77212, 2006099456, 1171.5048, 1.952085
77213, 1975044096, 1171.3581, 1.951841
77214, 1938132480, 1171.2114, 1.951596
77215, 1894142976, 1171.0646, 1.951352
77216, 1842541824, 1170.9179, 1.951107
77217, 1785108480, 1170.7712, 1.950863
77218, 1726428416, 1170.6245, 1.950618
77219, 1672886784, 1170.4778, 1.950374
77220, 1630609408, 1170.3311, 1.950129
77221, 1603389440, 1170.1843, 1.949885
77222, 1591612672, 1170.0376, 1.949640
77223, 1592653568, 1169.8909, 1.949396
77224, 1602405888, 1169.7442, 1.949152
77225, 1617056512, 1169.5975, 1.948907
77226, 1634173696, 1169.4507, 1.948663
77227, 1652668160, 1169.3040, 1.948418
77228, 1671885568, 1169.1573, 1.948174
77229, 1690593280, 1169.0106, 1.947929
77230, 1706616576, 1168.8639, 1.947685
77231, 1717425152, 1168.7171, 1.947440
77232, 1721320704, 1168.5704, 1.947196
77233, 1718467328, 1168.4237, 1.946951
77234, 1711064320, 1168.2770, 1.946707
77235, 1702467328, 1168.1303, 1.946462
77236, 1695713792, 1167.9835, 1.946218
77237, 1692271616, 1167.8368, 1.945973
77238, 1691724800, 1167.6901, 1.945729
77239, 1692541696, 1167.5434, 1.945484
77240, 1693413120, 1167.3967, 1.945240
77241, 1694282496, 1167.2499, 1.944995
77242, 1696366080, 1167.1032, 1.944751
77243, 1701094656, 1166.9565, 1.944506
77244, 1708616192, 1166.8098, 1.944262
77245, 1716877312, 1166.6631, 1.944017
77246, 1722055680, 1166.5164, 1.943773
77247, 1720375552, 1166.3696, 1.943528
77248, 1710483968, 1166.2229, 1.943284
77249, 1695098368, 1166.0762, 1.943040
77250, 1680877312, 1165.9295, 1.942795
77251, 1676295168, 1165.7828, 1.942551
77252, 1688358400, 1165.6360, 1.942306
77253, 1719670528, 1165.4893, 1.942062
77254, 1767273984, 1165.3426, 1.941817
77255, 1823882496, 1165.1959, 1.941573
77256, 1880959488, 1165.0492, 1.941328
77257, 1932179712, 1164.9024, 1.941084
77258, 1975651072, 1164.7557, 1.940839
77259, 2013898496, 1164.6090, 1.940595
77260, 2051743232, 1164.4623, 1.940350
77261, 2093239040, 1164.3156, 1.940106
77262, 2139231232, 1164.1688, 1.939861
77263, 2186705152, 1164.0221, 1.939617
77264, 2230110464, 1163.8754, 1.939372
77265, 2263850496, 1163.7287, 1.939128
77266, 2284574976, 1163.5820, 1.938883
77267, 2292145920, 1163.4353, 1.938639
77268, 2288926208, 1163.2885, 1.938394
77269, 2277978112, 1163.1418, 1.938150
77270, 2261294592, 1162.9951, 1.937905
77271, 2239085824, 1162.8484, 1.937661
77272, 2210469632, 1162.7017, 1.937417
77273, 2175058688, 1162.5549, 1.937172
77274, 2134423552, 1162.4082, 1.936928
77275, 2092458240, 1162.2615, 1.936683
77276, 2054310656, 1162.1148, 1.936439
77277, 2024359424, 1161.9681, 1.936194
77278, 2004295680, 1161.8213, 1.935950
77279, 1992354816, 1161.6746, 1.935705
77280, 1984173824, 1161.5279, 1.935461
77281, 1974908672, 1161.3812, 1.935216
77282, 1961578240, 1161.2345, 1.934972
77283, 1944474880, 1161.0877, 1.934727
77284, 1926939392, 1160.9410, 1.934483
77285, 1913620992, 1160.7943, 1.934238
77286, 1908084992, 1160.6476, 1.933994
77287, 1910961408, 1160.5009, 1.933749
77288, 1919553024, 1160.3541, 1.933505
77289, 1929135616, 1160.2074, 1.933260
77290, 1935399168, 1160.0607, 1.933016
77291, 1936994304, 1159.9140, 1.932771
77292, 1937151744, 1159.7673, 1.932527
77293, 1943790848, 1159.6206, 1.932282
77294, 1968179712, 1159.4738, 1.932038
77295, 2022729984, 1159.3271, 1.931794
77296, 2118689536, 1159.1804, 1.931549
77297, 2264296448, 1159.0337, 1.931305
77298, 2463556096, 1158.8870, 1.931060
77299, 2715450624, 1158.7402, 1.930816
77300, 3013262848, 1158.5935, 1.930571
77301, 3343903232, 1158.4468, 1.930327
77302, 3687480064, 1158.3001, 1.930082
77303, 4017696000, 1158.1534, 1.929838
77304, 4303698944, 1158.0066, 1.929593
77305, 4513714432, 1157.8599, 1.929349
77306, 4620155648, 1157.7132, 1.929104
77307, 4605232384, 1157.5665, 1.928860
77308, 4465569280, 1157.4198, 1.928615
77309, 4214338304, 1157.2730, 1.928371
77310, 3879913472, 1157.1263, 1.928126
77311, 3501001984, 1156.9796, 1.927882
77312, 3119292672, 1156.8329, 1.927637
77313, 2771485440, 1156.6862, 1.927393
77314, 2482850048, 1156.5395, 1.927148
77315, 2264006656, 1156.3927, 1.926904
77316, 2111628800, 1156.2460, 1.926659
77317, 2012492032, 1156.0993, 1.926415
77318, 1949282560, 1155.9526, 1.926170
77319, 1906129664, 1155.8059, 1.925926
77320, 1872170496, 1155.6591, 1.925682
77321, 1842368768, 1155.5124, 1.925437
77322, 1815955200, 1155.3657, 1.925193
77323, 1793711872, 1155.2190, 1.924948
77324, 1775590656, 1155.0723, 1.924704
77325, 1759713536, 1154.9255, 1.924459
77326, 1742974464, 1154.7788, 1.924215
77327, 1722606336, 1154.6321, 1.923970
77328, 1697647360, 1154.4854, 1.923726
77329, 1669403392, 1154.3387, 1.923481
77330, 1640632320, 1154.1919, 1.923237
77331, 1613910528, 1154.0452, 1.922992
77332, 1590106880, 1153.8985, 1.922748
77333, 1567802368, 1153.7518, 1.922503
77334, 1543969792, 1153.6051, 1.922259
77335, 1515517696, 1153.4584, 1.922014
77336, 1480845312, 1153.3116, 1.921770
77337, 1440566016, 1153.1649, 1.921525
77338, 1397043712, 1153.0182, 1.921281
77339, 1353053952, 1152.8715, 1.921036
77340, 1310381568, 1152.7248, 1.920792
77341, 1269159424, 1152.5780, 1.920547
77342, 1228319232, 1152.4313, 1.920303
77343, 1186859008, 1152.2846, 1.920059
77344, 1145144320, 1152.1379, 1.919814
77345, 1105427456, 1151.9912, 1.919570
77346, 1071236608, 1151.8444, 1.919325
77347, 1045940224, 1151.6977, 1.919081
77348, 1031308800, 1151.5510, 1.918836
77349, 1026922496, 1151.4043, 1.918592
77350, 1030795008, 1151.2576, 1.918347
77351, 1040862208, 1151.1108, 1.918103
77352, 1056441600, 1150.9641, 1.917858
77353, 1078722560, 1150.8174, 1.917614
77354, 1109865472, 1150.6707, 1.917369
77355, 1151096320, 1150.5240, 1.917125
77356, 1200826624, 1150.3772, 1.916880
77357, 1253932544, 1150.2305, 1.916636
77358, 1302783744, 1150.0838, 1.916391
77359, 1339717120, 1149.9371, 1.916147
77360, 1359834368, 1149.7904, 1.915902
77361, 1362772224, 1149.6437, 1.915658
77362, 1352542976, 1149.4969, 1.915413
77363, 1335510528, 1149.3502, 1.915169
77364, 1317493760, 1149.2035, 1.914924
77365, 1301429760, 1149.0568, 1.914680
77366, 1286712320, 1148.9101, 1.914435
77367, 1270432512, 1148.7633, 1.914191
77368, 1249755904, 1148.6166, 1.913947
77369, 1224091648, 1148.4699, 1.913702
77370, 1195871488, 1148.3232, 1.913458
77371, 1169528576, 1148.1765, 1.913213
77372, 1149259776, 1148.0297, 1.912969
77373, 1136802048, 1147.8830, 1.912724
77374, 1130426112, 1147.7363, 1.912480
77375, 1125687808, 1147.5896, 1.912235
77376, 1117519872, 1147.4429, 1.911991
77377, 1102561536, 1147.2961, 1.911746
77378, 1080524544, 1147.1494, 1.911502
77379, 1053966336, 1147.0027, 1.911257
77380, 1026703360, 1146.8560, 1.911013
77381, 1001810944, 1146.7093, 1.910768
77382, 980305664, 1146.5626, 1.910524
77383, 961161472, 1146.4158, 1.910279
77384, 942511616, 1146.2691, 1.910035
77385, 923226368, 1146.1224, 1.909790
77386, 903871744, 1145.9757, 1.909546
77387, 886452736, 1145.8290, 1.909301
77388, 873078016, 1145.6822, 1.909057
77389, 864330752, 1145.5355, 1.908812
77390, 858324224, 1145.3888, 1.908568
77391, 851054592, 1145.2421, 1.908324
77392, 837963776, 1145.0954, 1.908079
77393, 815948032, 1144.9486, 1.907835
77394, 784814080, 1144.8019, 1.907590
77395, 747457280, 1144.6552, 1.907346
77396, 708696320, 1144.5085, 1.907101
77397, 673358336, 1144.3618, 1.906857
77398, 644519680, 1144.2150, 1.906612
77399, 622664192, 1144.0683, 1.906368
77400, 605992960, 1143.9216, 1.906123
77401, 591563008, 1143.7749, 1.905879
77402, 576609792, 1143.6282, 1.905634
77403, 559468544, 1143.4814, 1.905390
77404, 539853312, 1143.3347, 1.905145
77405, 518627840, 1143.1880, 1.904901
77406, 497397504, 1143.0413, 1.904656
77407, 478172672, 1142.8946, 1.904412
77408, 463122688, 1142.7479, 1.904167
77409, 454249984, 1142.6011, 1.903923
77410, 452840448, 1142.4544, 1.903678
77411, 458779136, 1142.3077, 1.903434
77412, 470081280, 1142.1610, 1.903189
77413, 483076608, 1142.0143, 1.902945
77414, 493450496, 1141.8675, 1.902701
77415, 497887744, 1141.7208, 1.902456
77416, 495629312, 1141.5741, 1.902212
77417, 489119232, 1141.4274, 1.901967
77418, 483259904, 1141.2807, 1.901723
77419, 483437824, 1141.1339, 1.901478
77420, 493161984, 1140.9872, 1.901234
77421, 512439808, 1140.8405, 1.900989
77422, 537732096, 1140.6938, 1.900745
77423, 563578112, 1140.5471, 1.900500
77424, 585130752, 1140.4003, 1.900256
77425, 600343296, 1140.2536, 1.900011
77426, 610714624, 1140.1069, 1.899767
77427, 620212224, 1139.9602, 1.899522
77428, 632954624, 1139.8135, 1.899278
77429, 650868736, 1139.6668, 1.899033
77430, 672563456, 1139.5200, 1.898789
77431, 693991424, 1139.3733, 1.898544
77432, 710532096, 1139.2266, 1.898300
77433, 719358976, 1139.0799, 1.898055
77434, 720831488, 1138.9332, 1.897811
77435, 718187264, 1138.7864, 1.897566
77436, 715742464, 1138.6397, 1.897322
77437, 716613120, 1138.4930, 1.897077
77438, 721191680, 1138.3463, 1.896833
77439, 727184896, 1138.1996, 1.896589
77440, 731132928, 1138.0528, 1.896344
77441, 730520064, 1137.9061, 1.896100
77442, 725288192, 1137.7594, 1.895855
77443, 717927936, 1137.6127, 1.895611
77444, 712132608, 1137.4660, 1.895366
77445, 710801920, 1137.3192, 1.895122
77446, 714512384, 1137.1725, 1.894877
77447, 721277952, 1137.0258, 1.894633
77448, 727674624, 1136.8791, 1.894388
77449, 730635008, 1136.7324, 1.894144
77450, 728884224, 1136.5857, 1.893899
77451, 723243520, 1136.4389, 1.893655
77452, 715734528, 1136.2922, 1.893410
77453, 708117760, 1136.1455, 1.893166
77454, 700816128, 1135.9988, 1.892921
77455, 692896512, 1135.8521, 1.892677
77456, 683098880, 1135.7053, 1.892432
77457, 671222272, 1135.5586, 1.892188
77458, 658912512, 1135.4119, 1.891943
77459, 649232640, 1135.2652, 1.891699
77460, 645126144, 1135.1185, 1.891454
77461, 647606784, 1134.9717, 1.891210
77462, 654751744, 1134.8250, 1.890966
77463, 662206720, 1134.6783, 1.890721
77464, 665073152, 1134.5316, 1.890477
77465, 660249344, 1134.3849, 1.890232
77466, 647971072, 1134.2381, 1.889988
77467, 631666944, 1134.0914, 1.889743
77468, 616145152, 1133.9447, 1.889499
77469, 605036544, 1133.7980, 1.889254
77470, 598868992, 1133.6513, 1.889010
77471, 594834944, 1133.5045, 1.888765
77472, 588413696, 1133.3578, 1.888521
77473, 576007424, 1133.2111, 1.888276
77474, 557157888, 1133.0644, 1.888032
77475, 535135744, 1132.9177, 1.887787
77476, 515533568, 1132.7710, 1.887543
77477, 503581952, 1132.6242, 1.887298
77478, 501594368, 1132.4775, 1.887054
77479, 507892480, 1132.3308, 1.886809
77480, 517777664, 1132.1841, 1.886565
77481, 526035456, 1132.0374, 1.886320
77482, 529644800, 1131.8906, 1.886076
77483, 529283072, 1131.7439, 1.885831
77484, 528864256, 1131.5972, 1.885587
77485, 533403392, 1131.4505, 1.885343
77486, 546366208, 1131.3038, 1.885098
77487, 567907072, 1131.1570, 1.884854
77488, 594884352, 1131.0103, 1.884609
77489, 622593792, 1130.8636, 1.884365
77490, 647250944, 1130.7169, 1.884120
77491, 667913728, 1130.5702, 1.883876
77492, 686869504, 1130.4234, 1.883631
77493, 708353024, 1130.2767, 1.883387
77494, 736318976, 1130.1300, 1.883142
77495, 772439040, 1129.9833, 1.882898
77496, 815305472, 1129.8366, 1.882653
77497, 861146624, 1129.6899, 1.882409
77498, 905597184, 1129.5431, 1.882164
77499, 945576704, 1129.3964, 1.881920
77500, 980391936, 1129.2497, 1.881675
77501, 1011647488, 1129.1030, 1.881431
77502, 1042182656, 1128.9563, 1.881186
77503, 1074664192, 1128.8095, 1.880942
77504, 1110501888, 1128.6628, 1.880697
77505, 1149465856, 1128.5161, 1.880453
77506, 1189946112, 1128.3694, 1.880208
77507, 1229542400, 1128.2227, 1.879964
77508, 1265636352, 1128.0759, 1.879719
77509, 1295796992, 1127.9292, 1.879475
77510, 1318080000, 1127.7825, 1.879231
77511, 1331342592, 1127.6358, 1.878986
77512, 1335586816, 1127.4891, 1.878742
77513, 1332149760, 1127.3423, 1.878497
77514, 1323469056, 1127.1956, 1.878253
77515, 1312305920, 1127.0489, 1.878008
77516, 1300604928, 1126.9022, 1.877764
77517, 1288501760, 1126.7555, 1.877519
77518, 1274044928, 1126.6088, 1.877275
77519, 1253939968, 1126.4620, 1.877030
77520, 1225121280, 1126.3153, 1.876786
77521, 1186451968, 1126.1686, 1.876541
77522, 1139699200, 1126.0219, 1.876297
77523, 1089213696, 1125.8752, 1.876052
77524, 1040370944, 1125.7284, 1.875808
77525, 997491712, 1125.5817, 1.875563
77526, 962257664, 1125.4350, 1.875319
77527, 933426432, 1125.2883, 1.875074
77528, 907971840, 1125.1416, 1.874830
77529, 883028224, 1124.9948, 1.874585
77530, 857585152, 1124.8481, 1.874341
77531, 833020928, 1124.7014, 1.874096
77532, 812215808, 1124.5547, 1.873852
77533, 797794560, 1124.4080, 1.873608
77534, 790541824, 1124.2612, 1.873363
77535, 788960512, 1124.1145, 1.873119
77536, 790285568, 1123.9678, 1.872874
77537, 792414208, 1123.8211, 1.872630
77538, 795644160, 1123.6744, 1.872385
77539, 803150336, 1123.5276, 1.872141
77540, 819795712, 1123.3809, 1.871896
77541, 849803520, 1123.2342, 1.871652
77542, 894501376, 1123.0875, 1.871407
77543, 951391232, 1122.9408, 1.871163
77544, 1015145728, 1122.7941, 1.870918
77545, 1080119040, 1122.6473, 1.870674
77546, 1143124224, 1122.5006, 1.870429
77547, 1205046272, 1122.3539, 1.870185
77548, 1270409472, 1122.2072, 1.869940
77549, 1345069568, 1122.0605, 1.869696
77550, 1433161472, 1121.9137, 1.869451
77551, 1534809600, 1121.7670, 1.869207
77552, 1645721856, 1121.6203, 1.868962
77553, 1758811136, 1121.4736, 1.868718
77554, 1866974976, 1121.3269, 1.868473
77555, 1965623808, 1121.1801, 1.868229
77556, 2053746432, 1121.0334, 1.867985
77557, 2133121792, 1120.8867, 1.867740
77558, 2206253824, 1120.7400, 1.867496
77559, 2274222848, 1120.5933, 1.867251
77560, 2335584768, 1120.4465, 1.867007
77561, 2386813952, 1120.2998, 1.866762
77562, 2423910400, 1120.1531, 1.866518
77563, 2444205056, 1120.0064, 1.866273
77564, 2447378688, 1119.8597, 1.866029
77565, 2435231488, 1119.7130, 1.865784
77566, 2410491648, 1119.5662, 1.865540
77567, 2375472896, 1119.4195, 1.865295
77568, 2331408384, 1119.2728, 1.865051
77569, 2278808576, 1119.1261, 1.864806
77570, 2218518528, 1118.9794, 1.864562
77571, 2152692992, 1118.8326, 1.864317
77572, 2084937216, 1118.6859, 1.864073
77573, 2019359488, 1118.5392, 1.863828
77574, 1958964736, 1118.3925, 1.863584
77575, 1904270848, 1118.2458, 1.863339
77576, 1852988672, 1118.0990, 1.863095
77577, 1801075456, 1117.9523, 1.862850
77578, 1744732928, 1117.8056, 1.862606
77579, 1682389760, 1117.6589, 1.862361
77580, 1615673088, 1117.5122, 1.862117
77581, 1548875520, 1117.3654, 1.861873
77582, 1487172608, 1117.2187, 1.861628
77583, 1434469888, 1117.0720, 1.861384
77584, 1391930112, 1116.9253, 1.861139
77585, 1357837824, 1116.7786, 1.860895
77586, 1328802560, 1116.6318, 1.860650
77587, 1301621248, 1116.4851, 1.860406
77588, 1274880512, 1116.3384, 1.860161
77589, 1249576960, 1116.1917, 1.859917
77590, 1228581120, 1116.0450, 1.859672
77591, 1215353600, 1115.8983, 1.859428
77592, 1212611584, 1115.7515, 1.859183
77593, 1221563392, 1115.6048, 1.858939
77594, 1241931520, 1115.4581, 1.858694
77595, 1272549120, 1115.3114, 1.858450
77596, 1312073216, 1115.1647, 1.858205
77597, 1359398656, 1115.0179, 1.857961
77598, 1413648896, 1114.8712, 1.857716
77599, 1473900544, 1114.7245, 1.857472
77600, 1538953216, 1114.5778, 1.857227
77601, 1607364096, 1114.4311, 1.856983
77602, 1677742592, 1114.2843, 1.856738
77603, 1749086976, 1114.1376, 1.856494
77604, 1820910848, 1113.9909, 1.856250
77605, 1893050880, 1113.8442, 1.856005
77606, 1965275392, 1113.6975, 1.855761
77607, 2036973056, 1113.5507, 1.855516
77608, 2107160320, 1113.4040, 1.855272
77609, 2174835968, 1113.2573, 1.855027
77610, 2239472896, 1113.1106, 1.854783
77611, 2301290240, 1112.9639, 1.854538
77612, 2361067008, 1112.8172, 1.854294
77613, 2419517184, 1112.6704, 1.854049
77614, 2476541440, 1112.5237, 1.853805
77615, 2530795520, 1112.3770, 1.853560
77616, 2579871232, 1112.2303, 1.853316
77617, 2621059840, 1112.0836, 1.853071
77618, 2652316416, 1111.9368, 1.852827
77619, 2672897024, 1111.7901, 1.852582
77620, 2683307520, 1111.6434, 1.852338
77621, 2684560896, 1111.4967, 1.852093
77622, 2677163264, 1111.3500, 1.851849
77623, 2660415488, 1111.2032, 1.851604
77624, 2632480000, 1111.0565, 1.851360
77625, 2591249920, 1110.9098, 1.851115
77626, 2535608064, 1110.7631, 1.850871
77627, 2466417152, 1110.6164, 1.850626
77628, 2386696192, 1110.4696, 1.850382
77629, 2300849664, 1110.3229, 1.850138
77630, 2213305856, 1110.1762, 1.849893
77631, 2127216384, 1110.0295, 1.849649
77632, 2043837440, 1109.8828, 1.849404
77633, 1962830848, 1109.7361, 1.849160
77634, 1883266048, 1109.5893, 1.848915
77635, 1804741888, 1109.4426, 1.848671
77636, 1728062464, 1109.2959, 1.848426
77637, 1655171328, 1109.1492, 1.848182
77638, 1588481280, 1109.0025, 1.847937
77639, 1530044672, 1108.8557, 1.847693
77640, 1481026816, 1108.7090, 1.847448
77641, 1441708288, 1108.5623, 1.847204
77642, 1411884032, 1108.4156, 1.846959
77643, 1391295744, 1108.2689, 1.846715
77644, 1379754496, 1108.1221, 1.846470
77645, 1376863232, 1107.9754, 1.846226
77646, 1381575680, 1107.8287, 1.845981
77647, 1391986688, 1107.6820, 1.845737
77648, 1405655808, 1107.5353, 1.845492
77649, 1420430336, 1107.3885, 1.845248
77650, 1435385600, 1107.2418, 1.845003
77651, 1451345408, 1107.0951, 1.844759
77652, 1470604288, 1106.9484, 1.844515
77653, 1495897856, 1106.8017, 1.844270
77654, 1529091328, 1106.6549, 1.844026
77655, 1570272512, 1106.5082, 1.843781
77656, 1617752320, 1106.3615, 1.843537
77657, 1669012480, 1106.2148, 1.843292
77658, 1722105600, 1106.0681, 1.843048
77659, 1776734720, 1105.9214, 1.842803
77660, 1834358272, 1105.7746, 1.842559
77661, 1897184512, 1105.6279, 1.842314
77662, 1966497024, 1105.4812, 1.842070
77663, 2041172992, 1105.3345, 1.841825
77664, 2117187840, 1105.1878, 1.841581
77665, 2188437248, 1105.0410, 1.841336
77666, 2248555008, 1104.8943, 1.841092
77667, 2292897024, 1104.7476, 1.840847
77668, 2319778304, 1104.6009, 1.840603
77669, 2330438912, 1104.4542, 1.840358
77670, 2327831296, 1104.3074, 1.840114
77671, 2314902528, 1104.1607, 1.839869
77672, 2293244416, 1104.0140, 1.839625
77673, 2262733824, 1103.8673, 1.839380
77674, 2222247168, 1103.7206, 1.839136
77675, 2170961664, 1103.5738, 1.838892
77676, 2109489152, 1103.4271, 1.838647
77677, 2040211456, 1103.2804, 1.838403
77678, 1966645248, 1103.1337, 1.838158
77679, 1892165120, 1102.9870, 1.837914
77680, 1818747904, 1102.8403, 1.837669
77681, 1746349312, 1102.6935, 1.837425
77682, 1673203456, 1102.5468, 1.837180
77683, 1596871168, 1102.4001, 1.836936
77684, 1515545344, 1102.2534, 1.836691
77685, 1429043968, 1102.1067, 1.836447
77686, 1339134208, 1101.9599, 1.836202
77687, 1249135616, 1101.8132, 1.835958
77688, 1163056640, 1101.6665, 1.835713
77689, 1084621312, 1101.5198, 1.835469
77690, 1016505856, 1101.3731, 1.835224
77691, 959943424, 1101.2263, 1.834980
77692, 914713600, 1101.0796, 1.834735
77693, 879446784, 1100.9329, 1.834491
77694, 852147456, 1100.7862, 1.834246
77695, 830833152, 1100.6395, 1.834002
77696, 814150912, 1100.4927, 1.833757
77697, 801792512, 1100.3460, 1.833513
77698, 794534144, 1100.1993, 1.833268
77699, 793824256, 1100.0526, 1.833024
77700, 801028608, 1099.9059, 1.832780
77701, 816642048, 1099.7591, 1.832535
77702, 839855360, 1099.6124, 1.832291
77703, 868757760, 1099.4657, 1.832046
77704, 901152512, 1099.3190, 1.831802
77705, 935631616, 1099.1723, 1.831557
77706, 972340992, 1099.0256, 1.831313
77707, 1012956416, 1098.8788, 1.831068
77708, 1059749632, 1098.7321, 1.830824
77709, 1114099456, 1098.5854, 1.830579
77710, 1175163648, 1098.4387, 1.830335
77711, 1239416576, 1098.2920, 1.830090
77712, 1301412352, 1098.1452, 1.829846
77713, 1355517184, 1097.9985, 1.829601
77714, 1397866496, 1097.8518, 1.829357
77715, 1427630848, 1097.7051, 1.829112
77716, 1446987520, 1097.5584, 1.828868
77717, 1459805952, 1097.4116, 1.828623
77718, 1469689856, 1097.2649, 1.828379
77719, 1478334208, 1097.1182, 1.828134
77720, 1484971264, 1096.9715, 1.827890
77721, 1487115264, 1096.8248, 1.827645
77722, 1482137600, 1096.6780, 1.827401
77723, 1468789760, 1096.5313, 1.827157
77724, 1447849728, 1096.3846, 1.826912
77725, 1421568256, 1096.2379, 1.826668
77726, 1392259072, 1096.0912, 1.826423
77727, 1360846848, 1095.9445, 1.826179
77728, 1326221568, 1095.7977, 1.825934
77729, 1285798400, 1095.6510, 1.825690
77730, 1237023232, 1095.5043, 1.825445
77731, 1179048704, 1095.3576, 1.825201
77732, 1113679360, 1095.2109, 1.824956
77733, 1045073408, 1095.0641, 1.824712
77734, 978315776, 1094.9174, 1.824467
77735, 917563904, 1094.7707, 1.824223
77736, 864664320, 1094.6240, 1.823978
77737, 818876928, 1094.4773, 1.823734
77738, 777761792, 1094.3305, 1.823489
77739, 738701824, 1094.1838, 1.823245
77740, 700257280, 1094.0371, 1.823000
77741, 662693888, 1093.8904, 1.822756
77742, 627525120, 1093.7437, 1.822511
77743, 596416512, 1093.5969, 1.822267
77744, 570132480, 1093.4502, 1.822022
77745, 548092416, 1093.3035, 1.821778
77746, 528743168, 1093.1568, 1.821534
77747, 510471168, 1093.0101, 1.821289
77748, 492501760, 1092.8634, 1.821045
77749, 475274240, 1092.7166, 1.820800
77750, 460108544, 1092.5699, 1.820556
77751, 448380928, 1092.4232, 1.820311
77752, 440691456, 1092.2765, 1.820067
77753, 436480512, 1092.1298, 1.819822
77754, 434280704, 1091.9830, 1.819578
77755, 432423424, 1091.8363, 1.819333
77756, 429801728, 1091.6896, 1.819089
77757, 426277632, 1091.5429, 1.818844
77758, 422565376, 1091.3962, 1.818600
77759, 419714304, 1091.2494, 1.818355
77760, 418516480, 1091.1027, 1.818111
77761, 419171840, 1090.9560, 1.817866
77762, 421351680, 1090.8093, 1.817622
77763, 424559872, 1090.6626, 1.817377
77764, 428530176, 1090.5158, 1.817133
77765, 433418752, 1090.3691, 1.816888
77766, 439689216, 1090.2224, 1.816644
77767, 447800832, 1090.0757, 1.816399
77768, 457908480, 1089.9290, 1.816155
77769, 469757696, 1089.7822, 1.815910
77770, 482820864, 1089.6355, 1.815666
77771, 496557824, 1089.4888, 1.815422
77772, 510633984, 1089.3421, 1.815177
77773, 524960000, 1089.1954, 1.814933
77774, 539557376, 1089.0487, 1.814688
77775, 554362112, 1088.9019, 1.814444
77776, 569092352, 1088.7552, 1.814199
77777, 583254528, 1088.6085, 1.813955
77778, 596235264, 1088.4618, 1.813710
77779, 607371776, 1088.3151, 1.813466
77780, 615924480, 1088.1683, 1.813221
77781, 620987136, 1088.0216, 1.812977
77782, 621457664, 1087.8749, 1.812732
77783, 616221696, 1087.7282, 1.812488
77784, 604562688, 1087.5815, 1.812243
77785, 586661888, 1087.4347, 1.811999
77786, 563915264, 1087.2880, 1.811754
77787, 538819840, 1087.1413, 1.811510
77788, 514372352, 1086.9946, 1.811265
77789, 493181952, 1086.8479, 1.811021
77790, 476676096, 1086.7011, 1.810776
77791, 464783616, 1086.5544, 1.810532
77792, 456237056, 1086.4077, 1.810287
77793, 449329152, 1086.2610, 1.810043
77794, 442720256, 1086.1143, 1.809799
77795, 435870464, 1085.9676, 1.809554
77796, 428905984, 1085.8208, 1.809310
77797, 422075136, 1085.6741, 1.809065
77798, 415204096, 1085.5274, 1.808821
77799, 407562240, 1085.3807, 1.808576
77800, 398291456, 1085.2340, 1.808332
77801, 387161856, 1085.0872, 1.808087
77802, 375150336, 1084.9405, 1.807843
77803, 364374528, 1084.7938, 1.807598
77804, 357248000, 1084.6471, 1.807354
77805, 355207680, 1084.5004, 1.807109
77806, 357693696, 1084.3536, 1.806865
77807, 362020096, 1084.2069, 1.806620
77808, 364364800, 1084.0602, 1.806376
77809, 361484032, 1083.9135, 1.806131
77810, 352323072, 1083.7668, 1.805887
77811, 338653184, 1083.6200, 1.805642
77812, 324321536, 1083.4733, 1.805398
77813, 313429760, 1083.3266, 1.805153
77814, 308332800, 1083.1799, 1.804909
77815, 308514560, 1083.0332, 1.804664
77816, 310951168, 1082.8865, 1.804420
77817, 311801344, 1082.7397, 1.804175
77818, 308542720, 1082.5930, 1.803931
77819, 301394688, 1082.4463, 1.803687
77820, 293240064, 1082.2996, 1.803442
77821, 288050176, 1082.1529, 1.803198
77822, 288654336, 1082.0061, 1.802953
77823, 295061248, 1081.8594, 1.802709
77824, 304279552, 1081.7127, 1.802464
77825, 311771392, 1081.5660, 1.802220
77826, 313782016, 1081.4193, 1.801975
77827, 309282560, 1081.2725, 1.801731
77828, 300457984, 1081.1258, 1.801486
77829, 291444224, 1080.9791, 1.801242
77830, 285985536, 1080.8324, 1.800997
77831, 285283584, 1080.6857, 1.800753
77832, 287228416, 1080.5389, 1.800508
77833, 287461376, 1080.3922, 1.800264
77834, 281727744, 1080.2455, 1.800019
77835, 268256000, 1080.0988, 1.799775
77836, 248881408, 1079.9521, 1.799530
77837, 228298240, 1079.8053, 1.799286
77838, 211827968, 1079.6586, 1.799041
77839, 202895872, 1079.5119, 1.798797
77840, 201546496, 1079.3652, 1.798552
77841, 204751872, 1079.2185, 1.798308
77842, 208290816, 1079.0718, 1.798064
77843, 209126400, 1078.9250, 1.797819
77844, 206974720, 1078.7783, 1.797575
77845, 204229632, 1078.6316, 1.797330
77846, 204355840, 1078.4849, 1.797086
77847, 209692672, 1078.3382, 1.796841
77848, 219939328, 1078.1914, 1.796597
77849, 232159232, 1078.0447, 1.796352
77850, 242280448, 1077.8980, 1.796108
77851, 247211520, 1077.7513, 1.795863
77852, 246358272, 1077.6046, 1.795619
77853, 241696768, 1077.4578, 1.795374
77854, 236401152, 1077.3111, 1.795130
77855, 232864768, 1077.1644, 1.794885
77856, 231305984, 1077.0177, 1.794641
77857, 229802496, 1076.8710, 1.794396
77858, 225749248, 1076.7242, 1.794152
77859, 217875968, 1076.5775, 1.793907
77860, 207588096, 1076.4308, 1.793663
77861, 198741504, 1076.2841, 1.793418
77862, 195834624, 1076.1374, 1.793174
77863, 201537280, 1075.9907, 1.792929
77864, 214919424, 1075.8439, 1.792685
77865, 231430656, 1075.6972, 1.792441
77866, 244784384, 1075.5505, 1.792196
77867, 249851392, 1075.4038, 1.791952
77868, 245108480, 1075.2571, 1.791707
77869, 233359104, 1075.1103, 1.791463
77870, 220330240, 1074.9636, 1.791218
77871, 211840000, 1074.8169, 1.790974
77872, 210972672, 1074.6702, 1.790729
77873, 216684544, 1074.5235, 1.790485
77874, 224510720, 1074.3767, 1.790240
77875, 228963584, 1074.2300, 1.789996
77876, 226369792, 1074.0833, 1.789751
77877, 216709888, 1073.9366, 1.789507
77878, 203591680, 1073.7899, 1.789262
77879, 192471296, 1073.6431, 1.789018
77880, 188084480, 1073.4964, 1.788773
77881, 192401664, 1073.3497, 1.788529
77882, 204026368, 1073.2030, 1.788284
77883, 219178496, 1073.0563, 1.788040
77884, 233605632, 1072.9095, 1.787795
77885, 244380416, 1072.7628, 1.787551
77886, 250754048, 1072.6161, 1.787306
77887, 253832960, 1072.4694, 1.787062
77888, 255485696, 1072.3227, 1.786817
77889, 257218816, 1072.1760, 1.786573
77890, 259624960, 1072.0292, 1.786329
77891, 262555648, 1071.8825, 1.786084
77892, 265703936, 1071.7358, 1.785840
77893, 269076480, 1071.5891, 1.785595
77894, 272994560, 1071.4424, 1.785351
77895, 277651712, 1071.2956, 1.785106
77896, 282606592, 1071.1489, 1.784862
77897, 286652928, 1071.0022, 1.784617
77898, 288276480, 1070.8555, 1.784373
77899, 286494976, 1070.7088, 1.784128
77900, 281581312, 1070.5620, 1.783884
77901, 275184896, 1070.4153, 1.783639
77902, 269694464, 1070.2686, 1.783395
77903, 267134720, 1070.1219, 1.783150
77904, 268195584, 1069.9752, 1.782906
77905, 271937280, 1069.8284, 1.782661
77906, 276347136, 1069.6817, 1.782417
77907, 279425280, 1069.5350, 1.782172
77908, 280173056, 1069.3883, 1.781928
77909, 278915584, 1069.2416, 1.781683
77910, 276803840, 1069.0949, 1.781439
77911, 274834176, 1068.9481, 1.781194
77912, 273038080, 1068.8014, 1.780950
77913, 270395648, 1068.6547, 1.780706
77914, 265576960, 1068.5080, 1.780461
77915, 258081792, 1068.3613, 1.780217
77916, 249050112, 1068.2145, 1.779972
77917, 241144576, 1068.0678, 1.779728
77918, 237440256, 1067.9211, 1.779483
77919, 239841280, 1067.7744, 1.779239
77920, 247911936, 1067.6277, 1.778994
77921, 258835200, 1067.4809, 1.778750
77922, 268637696, 1067.3342, 1.778505
77923, 274115840, 1067.1875, 1.778261
77924, 274458112, 1067.0408, 1.778016
77925, 271670528, 1066.8941, 1.777772
77926, 269521152, 1066.7473, 1.777527
77927, 271506176, 1066.6006, 1.777283
77928, 278892032, 1066.4539, 1.777038
77929, 289877248, 1066.3072, 1.776794
77930, 300345600, 1066.1605, 1.776549
77931, 305858560, 1066.0138, 1.776305
77932, 303877120, 1065.8670, 1.776060
77933, 295090944, 1065.7203, 1.775816
77934, 283200512, 1065.5736, 1.775571
77935, 273292544, 1065.4269, 1.775327
77936, 269656832, 1065.2802, 1.775083
77937, 274117120, 1065.1334, 1.774838
77938, 285629696, 1064.9867, 1.774594
77939, 301197312, 1064.8400, 1.774349
77940, 317490944, 1064.6933, 1.774105
77941, 332287744, 1064.5466, 1.773860
77942, 345042688, 1064.3998, 1.773616
77943, 356485376, 1064.2531, 1.773371
77944, 367669504, 1064.1064, 1.773127
77945, 379144704, 1063.9597, 1.772882
77946, 390742272, 1063.8130, 1.772638
77947, 401995008, 1063.6662, 1.772393
77948, 412785920, 1063.5195, 1.772149
77949, 423696896, 1063.3728, 1.771904
77950, 435756032, 1063.2261, 1.771660
77951, 449738240, 1063.0794, 1.771415
77952, 465494784, 1062.9326, 1.771171
77953, 481837056, 1062.7859, 1.770926
77954, 497131520, 1062.6392, 1.770682
77955, 510301696, 1062.4925, 1.770437
77956, 521596672, 1062.3458, 1.770193
77957, 532567296, 1062.1991, 1.769948
77958, 545134848, 1062.0523, 1.769704
77959, 560220928, 1061.9056, 1.769459
77960, 576753408, 1061.7589, 1.769215
77961, 591747840, 1061.6122, 1.768971
77962, 601592064, 1061.4655, 1.768726
77963, 603952896, 1061.3187, 1.768482
77964, 599274240, 1061.1720, 1.768237
77965, 590948352, 1061.0253, 1.767993
77966, 583890688, 1060.8786, 1.767748
77967, 582114304, 1060.7319, 1.767504
77968, 586511360, 1060.5851, 1.767259
77969, 594037504, 1060.4384, 1.767015
77970, 598838016, 1060.2917, 1.766770
77971, 594877952, 1060.1450, 1.766526
77972, 578827008, 1059.9983, 1.766281
77973, 551788032, 1059.8515, 1.766037
77974, 518991872, 1059.7048, 1.765792
77975, 487597312, 1059.5581, 1.765548
77976, 463664128, 1059.4114, 1.765303
77977, 449751552, 1059.2647, 1.765059
77978, 444247808, 1059.1180, 1.764814
77979, 442635520, 1058.9712, 1.764570
77980, 439945728, 1058.8245, 1.764325
77981, 433123584, 1058.6778, 1.764081
77982, 422187520, 1058.5311, 1.763836
77983, 409764608, 1058.3844, 1.763592
77984, 399456512, 1058.2376, 1.763348
77985, 394017536, 1058.0909, 1.763103
77986, 394299648, 1057.9442, 1.762859
77987, 399387648, 1057.7975, 1.762614
77988, 407630848, 1057.6508, 1.762370
77989, 417830912, 1057.5040, 1.762125
77990, 429849088, 1057.3573, 1.761881
77991, 444354048, 1057.2106, 1.761636
77992, 461988864, 1057.0639, 1.761392
77993, 482582528, 1056.9172, 1.761147
77994, 504969984, 1056.7704, 1.760903
77995, 527542272, 1056.6237, 1.760658
77996, 549177088, 1056.4770, 1.760414
77997, 569937408, 1056.3303, 1.760169
77998, 591084800, 1056.1836, 1.759925
77999, 614393088, 1056.0368, 1.759680
78000, 641201664, 1055.8901, 1.759436
78001, 671809792, 1055.7434, 1.759191
78002, 705600512, 1055.5967, 1.758947
78003, 741782272, 1055.4500, 1.758702
78004, 780213248, 1055.3033, 1.758458
78005, 821696256, 1055.1565, 1.758213
78006, 867431168, 1055.0098, 1.757969
78007, 917907968, 1054.8631, 1.757725
78008, 971931648, 1054.7164, 1.757480
78009, 1026507520, 1054.5697, 1.757236
78010, 1077853440, 1054.4229, 1.756991
78011, 1123111424, 1054.2762, 1.756747
78012, 1161818880, 1054.1295, 1.756502
78013, 1196192512, 1053.9828, 1.756258
78014, 1229867776, 1053.8361, 1.756013
78015, 1265602560, 1053.6893, 1.755769
78016, 1303130624, 1053.5426, 1.755524
78017, 1338421760, 1053.3959, 1.755280
78018, 1364950528, 1053.2492, 1.755035
78019, 1376530432, 1053.1025, 1.754791
78020, 1370360576, 1052.9557, 1.754546
78021, 1348701184, 1052.8090, 1.754302
78022, 1318184960, 1052.6623, 1.754057
78023, 1286961408, 1052.5156, 1.753813
78024, 1260990720, 1052.3689, 1.753568
78025, 1241311488, 1052.2222, 1.753324
78026, 1223666688, 1052.0754, 1.753079
78027, 1200704768, 1051.9287, 1.752835
78028, 1165686784, 1051.7820, 1.752590
78029, 1115864576, 1051.6353, 1.752346
78030, 1053880064, 1051.4886, 1.752101
78031, 986557440, 1051.3418, 1.751857
78032, 921789440, 1051.1951, 1.751613
78033, 865146624, 1051.0484, 1.751368
78034, 817910784, 1050.9017, 1.751124
78035, 777421568, 1050.7550, 1.750879
78036, 739375616, 1050.6082, 1.750635
78037, 700733696, 1050.4615, 1.750390
78038, 661637888, 1050.3148, 1.750146
78039, 625372160, 1050.1681, 1.749901
78040, 596492544, 1050.0214, 1.749657
78041, 578246656, 1049.8746, 1.749412
78042, 570732288, 1049.7279, 1.749168
78043, 570779136, 1049.5812, 1.748923
78044, 573564928, 1049.4345, 1.748679
78045, 575030272, 1049.2878, 1.748434
78046, 573787904, 1049.1411, 1.748190
78047, 571554048, 1048.9943, 1.747945
78048, 571992832, 1048.8476, 1.747701
78049, 578721280, 1048.7009, 1.747456
78050, 593620992, 1048.5542, 1.747212
78051, 616333824, 1048.4075, 1.746967
78052, 645084672, 1048.2607, 1.746723
78053, 678205184, 1048.1140, 1.746478
78054, 715362816, 1047.9673, 1.746234
78055, 757755136, 1047.8206, 1.745990
78056, 807165696, 1047.6739, 1.745745
78057, 864497664, 1047.5271, 1.745501
78058, 928687872, 1047.3804, 1.745256
78059, 996676096, 1047.2337, 1.745012
78060, 1064475392, 1047.0870, 1.744767
78061, 1128732672, 1046.9403, 1.744523
78062, 1187906816, 1046.7935, 1.744278
78063, 1242431232, 1046.6468, 1.744034
78064, 1293839616, 1046.5001, 1.743789
78065, 1343435776, 1046.3534, 1.743545
78066, 1391335680, 1046.2067, 1.743300
78067, 1436436992, 1046.0599, 1.743056
78068, 1477278464, 1045.9132, 1.742811
78069, 1513177600, 1045.7665, 1.742567
78070, 1544836352, 1045.6198, 1.742322
78071, 1573922816, 1045.4731, 1.742078
78072, 1601775616, 1045.3264, 1.741833
78073, 1627955456, 1045.1796, 1.741589
78074, 1649555200, 1045.0329, 1.741344
78075, 1661818624, 1044.8862, 1.741100
78076, 1659908352, 1044.7395, 1.740855
78077, 1641000448, 1044.5928, 1.740611
78078, 1605647104, 1044.4460, 1.740366
78079, 1557678336, 1044.2993, 1.740122
78080, 1502658048, 1044.1526, 1.739878
78081, 1445650432, 1044.0059, 1.739633
78082, 1389400064, 1043.8592, 1.739389
78083, 1333797888, 1043.7124, 1.739144
78084, 1276816896, 1043.5657, 1.738900
78085, 1216346112, 1043.4190, 1.738655
78086, 1151929344, 1043.2723, 1.738411
78087, 1085518080, 1043.1256, 1.738166
78088, 1020929792, 1042.9788, 1.737922
78089, 962381824, 1042.8321, 1.737677
78090, 912917504, 1042.6854, 1.737433
78091, 873503232, 1042.5387, 1.737188
78092, 843133440, 1042.3920, 1.736944
78093, 819712768, 1042.2453, 1.736699
78094, 801112576, 1042.0985, 1.736455
78095, 785822976, 1041.9518, 1.736210
78096, 772979200, 1041.8051, 1.735966
78097, 761982464, 1041.6584, 1.735721
78098, 752175616, 1041.5117, 1.735477
78099, 742935296, 1041.3649, 1.735232
78100, 734178816, 1041.2182, 1.734988
78101, 726912768, 1041.0715, 1.734743
78102, 723333376, 1040.9248, 1.734499
78103, 726199296, 1040.7781, 1.734255
78104, 737666816, 1040.6313, 1.734010
78105, 758145792, 1040.4846, 1.733766
78106, 785842176, 1040.3379, 1.733521
78107, 817313536, 1040.1912, 1.733277
78108, 848839424, 1040.0445, 1.733032
78109, 877922304, 1039.8977, 1.732788
78110, 904136704, 1039.7510, 1.732543
78111, 928880640, 1039.6043, 1.732299
78112, 954174720, 1039.4576, 1.732054
78113, 981207040, 1039.3109, 1.731810
78114, 1009442816, 1039.1642, 1.731565
78115, 1036815616, 1039.0174, 1.731321
78116, 1060874496, 1038.8707, 1.731076
78117, 1080200960, 1038.7240, 1.730832
78118, 1095244544, 1038.5773, 1.730587
78119, 1108040448, 1038.4306, 1.730343
78120, 1120936704, 1038.2838, 1.730098
78121, 1135045120, 1038.1371, 1.729854
78122, 1149340160, 1037.9904, 1.729609
78123, 1160971264, 1037.8437, 1.729365
78124, 1166691840, 1037.6970, 1.729120
78125, 1164630528, 1037.5502, 1.728876
78126, 1155408128, 1037.4035, 1.728632
78127, 1141926912, 1037.2568, 1.728387
78128, 1127877632, 1037.1101, 1.728143
78129, 1115741952, 1036.9634, 1.727898
78130, 1105366784, 1036.8166, 1.727654
78131, 1093911552, 1036.6699, 1.727409
78132, 1077225728, 1036.5232, 1.727165
78133, 1051943424, 1036.3765, 1.726920
78134, 1017185280, 1036.2298, 1.726676
78135, 974972160, 1036.0830, 1.726431
78136, 929163520, 1035.9363, 1.726187
78137, 883535616, 1035.7896, 1.725942
78138, 840075264, 1035.6429, 1.725698
78139, 798426624, 1035.4962, 1.725453
78140, 756762112, 1035.3495, 1.725209
78141, 713548544, 1035.2027, 1.724964
78142, 669165056, 1035.0560, 1.724720
78143, 626418688, 1034.9093, 1.724475
78144, 589609216, 1034.7626, 1.724231
78145, 562616064, 1034.6159, 1.723986
78146, 547028992, 1034.4691, 1.723742
78147, 541338880, 1034.3224, 1.723497
78148, 541649408, 1034.1757, 1.723253
78149, 543556864, 1034.0290, 1.723008
78150, 544242944, 1033.8823, 1.722764
78151, 543722240, 1033.7355, 1.722520
78152, 544657152, 1033.5888, 1.722275
78153, 550889984, 1033.4421, 1.722031
78154, 565491968, 1033.2954, 1.721786
78155, 589308928, 1033.1487, 1.721542
78156, 620666368, 1033.0019, 1.721297
78157, 656258304, 1032.8552, 1.721053
78158, 692663040, 1032.7085, 1.720808
78159, 727682816, 1032.5618, 1.720564
78160, 760912384, 1032.4151, 1.720319
78161, 793400832, 1032.2684, 1.720075
78162, 826742784, 1032.1216, 1.719830
78163, 862135552, 1031.9749, 1.719586
78164, 899804928, 1031.8282, 1.719341
78165, 938899712, 1031.6815, 1.719097
78166, 977667840, 1031.5348, 1.718852
78167, 1013666048, 1031.3880, 1.718608
78168, 1043909632, 1031.2413, 1.718363
78169, 1065091072, 1031.0946, 1.718119
78170, 1074081280, 1030.9479, 1.717874
78171, 1068783616, 1030.8012, 1.717630
78172, 1049096960, 1030.6544, 1.717385
78173, 1017480704, 1030.5077, 1.717141
78174, 978642944, 1030.3610, 1.716897
78175, 938211072, 1030.2143, 1.716652
78176, 900803072, 1030.0676, 1.716408
78177, 868338944, 1029.9208, 1.716163
78178, 839453184, 1029.7741, 1.715919
78179, 810420224, 1029.6274, 1.715674
78180, 777246464, 1029.4807, 1.715430
78181, 737934080, 1029.3340, 1.715185
78182, 693756928, 1029.1872, 1.714941
78183, 648821760, 1029.0405, 1.714696
78184, 608072192, 1028.8938, 1.714452
78185, 574726656, 1028.7471, 1.714207
78186, 548513792, 1028.6004, 1.713963
78187, 525706752, 1028.4537, 1.713718
78188, 501036032, 1028.3069, 1.713474
78189, 470564608, 1028.1602, 1.713229
78190, 434027776, 1028.0135, 1.712985
78191, 395371008, 1027.8668, 1.712740
78192, 361101824, 1027.7201, 1.712496
78193, 337217536, 1027.5733, 1.712251
78194, 326236160, 1027.4266, 1.712007
78195, 325853184, 1027.2799, 1.711762
78196, 329942272, 1027.1332, 1.711518
78197, 331442688, 1026.9865, 1.711274
78198, 325704192, 1026.8397, 1.711029
78199, 312636160, 1026.6930, 1.710785
78200, 296610304, 1026.5463, 1.710540
78201, 284203520, 1026.3996, 1.710296
78202, 280937216, 1026.2529, 1.710051
78203, 288628992, 1026.1061, 1.709807
78204, 304615424, 1025.9594, 1.709562
78205, 323130368, 1025.8127, 1.709318
78206, 338045184, 1025.6660, 1.709073
78207, 345576192, 1025.5193, 1.708829
78208, 345677312, 1025.3726, 1.708584
78209, 341586688, 1025.2258, 1.708340
78210, 337947904, 1025.0791, 1.708095
78211, 338583552, 1024.9324, 1.707851
78212, 345034496, 1024.7857, 1.707606
78213, 356457216, 1024.6390, 1.707362
78214, 370701568, 1024.4922, 1.707117
78215, 385806848, 1024.3455, 1.706873
78216, 401046272, 1024.1988, 1.706628
78217, 417030400, 1024.0521, 1.706384
78218, 434957056, 1023.9054, 1.706139
78219, 455575296, 1023.7586, 1.705895
78220, 478495488, 1023.6119, 1.705650
78221, 502200832, 1023.4652, 1.705406
78222, 524647680, 1023.3185, 1.705162
78223, 544011008, 1023.1718, 1.704917
78224, 559118336, 1023.0250, 1.704673
78225, 569379328, 1022.8783, 1.704428
78226, 574392320, 1022.7316, 1.704184
78227, 573622784, 1022.5849, 1.703939
78228, 566471424, 1022.4382, 1.703695
78229, 552746752, 1022.2915, 1.703450
78230, 533229312, 1022.1447, 1.703206
78231, 509888000, 1021.9980, 1.702961
78232, 485482240, 1021.8513, 1.702717
78233, 462656256, 1021.7046, 1.702472
78234, 442983168, 1021.5579, 1.702228
78235, 426495488, 1021.4111, 1.701983
78236, 412003072, 1021.2644, 1.701739
78237, 398047488, 1021.1177, 1.701494
78238, 383955968, 1020.9710, 1.701250
78239, 370370560, 1020.8243, 1.701005
78240, 358910464, 1020.6775, 1.700761
78241, 351129600, 1020.5308, 1.700516
78242, 347368960, 1020.3841, 1.700272
78243, 346198784, 1020.2374, 1.700027
78244, 344850432, 1020.0907, 1.699783
78245, 340471552, 1019.9439, 1.699539
78246, 331556096, 1019.7972, 1.699294
78247, 318754560, 1019.6505, 1.699050
78248, 304583424, 1019.5038, 1.698805
78249, 292138752, 1019.3571, 1.698561
78250, 283477760, 1019.2103, 1.698316
78251, 278531328, 1019.0636, 1.698072
78252, 275133696, 1018.9169, 1.697827
78253, 270160128, 1018.7702, 1.697583
78254, 261172992, 1018.6235, 1.697338
78255, 247702784, 1018.4768, 1.697094
78256, 231512320, 1018.3300, 1.696849
78257, 215752448, 1018.1833, 1.696605
78258, 203499264, 1018.0366, 1.696360
78259, 196475136, 1017.8899, 1.696116
78260, 194586112, 1017.7432, 1.695871
78261, 196408576, 1017.5964, 1.695627
78262, 200214784, 1017.4497, 1.695382
78263, 204857088, 1017.3030, 1.695138
78264, 209985024, 1017.1563, 1.694893
78265, 215540992, 1017.0096, 1.694649
78266, 220974336, 1016.8628, 1.694404
78267, 224817152, 1016.7161, 1.694160
78268, 225048064, 1016.5694, 1.693915
78269, 220151552, 1016.4227, 1.693671
78270, 210281728, 1016.2760, 1.693427
78271, 197768192, 1016.1292, 1.693182
78272, 186500096, 1015.9825, 1.692938
78273, 180335104, 1015.8358, 1.692693
78274, 181280768, 1015.6891, 1.692449
78275, 188398848, 1015.5424, 1.692204
78276, 198080000, 1015.3957, 1.691960
78277, 205644288, 1015.2489, 1.691715
78278, 207501824, 1015.1022, 1.691471
78279, 202799872, 1014.9555, 1.691226
78280, 193715456, 1014.8088, 1.690982
78281, 184256768, 1014.6621, 1.690737
78282, 178217216, 1014.5153, 1.690493
78283, 177350400, 1014.3686, 1.690248
78284, 180705024, 1014.2219, 1.690004
78285, 185398272, 1014.0752, 1.689759
78286, 188335360, 1013.9285, 1.689515
78287, 187891456, 1013.7817, 1.689270
78288, 184631552, 1013.6350, 1.689026
78289, 180726528, 1013.4883, 1.688781
78290, 178473472, 1013.3416, 1.688537
78291, 178828544, 1013.1949, 1.688292
78292, 180821504, 1013.0481, 1.688048
78293, 182190592, 1012.9014, 1.687804
78294, 180836608, 1012.7547, 1.687559
78295, 176214528, 1012.6080, 1.687315
78296, 169796096, 1012.4613, 1.687070
78297, 164299264, 1012.3145, 1.686826
78298, 162097920, 1012.1678, 1.686581
78299, 163748608, 1012.0211, 1.686337
78300, 167529472, 1011.8744, 1.686092
78301, 170326528, 1011.7277, 1.685848
78302, 169415424, 1011.5810, 1.685603
78303, 164142592, 1011.4342, 1.685359
78304, 156496128, 1011.2875, 1.685114
78305, 150165248, 1011.1408, 1.684870
78306, 148517888, 1010.9941, 1.684625
78307, 152579072, 1010.8474, 1.684381
78308, 160161024, 1010.7006, 1.684136
78309, 166716160, 1010.5539, 1.683892
78310, 167566848, 1010.4072, 1.683647
78311, 160404480, 1010.2605, 1.683403
78312, 146752000, 1010.1138, 1.683158
78313, 131567872, 1009.9670, 1.682914
78314, 121133824, 1009.8203, 1.682669
78315, 120221440, 1009.6736, 1.682425
78316, 129929984, 1009.5269, 1.682181
78317, 147232256, 1009.3802, 1.681936
78318, 166404608, 1009.2334, 1.681692
78319, 181592320, 1009.0867, 1.681447
78320, 189228288, 1008.9400, 1.681203
78321, 189179392, 1008.7933, 1.680958
78322, 184200192, 1008.6466, 1.680714
78323, 178143744, 1008.4999, 1.680469
78324, 173958912, 1008.3531, 1.680225
78325, 172505344, 1008.2064, 1.679980
78326, 172673536, 1008.0597, 1.679736
78327, 172549888, 1007.9130, 1.679491
78328, 170835712, 1007.7663, 1.679247
78329, 167661824, 1007.6195, 1.679002
78330, 164380928, 1007.4728, 1.678758
78331, 162560256, 1007.3261, 1.678513
78332, 162851328, 1007.1794, 1.678269
78333, 164462848, 1007.0327, 1.678024
78334, 165566976, 1006.8859, 1.677780
78335, 164393728, 1006.7392, 1.677535
78336, 160345600, 1006.5925, 1.677291
78337, 154452736, 1006.4458, 1.677046
78338, 148881152, 1006.2991, 1.676802
78339, 145766912, 1006.1523, 1.676557
78340, 146048512, 1006.0056, 1.676313
78341, 148985344, 1005.8589, 1.676069
78342, 152646400, 1005.7122, 1.675824
78343, 155096832, 1005.5655, 1.675580
78344, 155593728, 1005.4188, 1.675335
78345, 155080448, 1005.2720, 1.675091
78346, 155661824, 1005.1253, 1.674846
78347, 159317760, 1004.9786, 1.674602
78348, 166566400, 1004.8319, 1.674357
78349, 175830272, 1004.6852, 1.674113
78350, 183909376, 1004.5384, 1.673868
78351, 187366656, 1004.3917, 1.673624
78352, 184134656, 1004.2450, 1.673379
78353, 174536960, 1004.0983, 1.673135
78354, 161200384, 1003.9516, 1.672890
78355, 147911424, 1003.8048, 1.672646
78356, 137988608, 1003.6581, 1.672401
78357, 132963584, 1003.5114, 1.672157
78358, 132156928, 1003.3647, 1.671912
78359, 133264640, 1003.2180, 1.671668
78360, 133573376, 1003.0712, 1.671423
78361, 131155456, 1002.9245, 1.671179
78362, 125501696, 1002.7778, 1.670934
78363, 117401344, 1002.6311, 1.670690
78364, 108297216, 1002.4844, 1.670446
78365, 99562240, 1002.3376, 1.670201
78366, 92096000, 1002.1909, 1.669957
78367, 86365440, 1002.0442, 1.669712
78368, 82706944, 1001.8975, 1.669468
78369, 81570048, 1001.7508, 1.669223
78370, 83463424, 1001.6041, 1.668979
78371, 88610304, 1001.4573, 1.668734
78372, 96567808, 1001.3106, 1.668490
78373, 106118144, 1001.1639, 1.668245
78374, 115599872, 1001.0172, 1.668001
78375, 123554816, 1000.8705, 1.667756
78376, 129350912, 1000.7237, 1.667512
78377, 133401600, 1000.5770, 1.667267
78378, 136824064, 1000.4303, 1.667023
78379, 140692480, 1000.2836, 1.666778
78380, 145310720, 1000.1369, 1.666534
78381, 149939200, 999.9901, 1.666289
78382, 153164288, 999.8434, 1.666045
78383, 153732096, 999.6967, 1.665800
78384, 151374848, 999.5500, 1.665556
78385, 147124224, 999.4033, 1.665311
78386, 142887936, 999.2565, 1.665067
78387, 140472320, 999.1098, 1.664823
78388, 140592896, 998.9631, 1.664578
78389, 142447872, 998.8164, 1.664334
78390, 144161024, 998.6697, 1.664089
78391, 143900416, 998.5230, 1.663845
78392, 141082112, 998.3762, 1.663600
78393, 136945920, 998.2295, 1.663356
78394, 134101760, 998.0828, 1.663111
78395, 135172864, 997.9361, 1.662867
78396, 141206272, 997.7894, 1.662622
78397, 150710272, 997.6426, 1.662378
78398, 159928576, 997.4959, 1.662133
78399, 164366336, 997.3492, 1.661889
78400, 160905216, 997.2025, 1.661644
78401, 149499136, 997.0558, 1.661400
78402, 133549568, 996.9090, 1.661155
78403, 118672896, 996.7623, 1.660911
78404, 110341120, 996.6156, 1.660666
78405, 111452928, 996.4689, 1.660422
78406, 120979968, 996.3222, 1.660177
78407, 134358016, 996.1754, 1.659933
78408, 145476864, 996.0287, 1.659688
78409, 149388032, 995.8820, 1.659444
78410, 144473856, 995.7353, 1.659199
78411, 133111552, 995.5886, 1.658955
78412, 120527616, 995.4418, 1.658711
78413, 112410624, 995.2951, 1.658466
78414, 112394496, 995.1484, 1.658222
78415, 120546304, 995.0017, 1.657977
78416, 133508864, 994.8550, 1.657733
78417, 146135808, 994.7083, 1.657488
78418, 153804800, 994.5615, 1.657244
78419, 154310912, 994.4148, 1.656999
78420, 148520704, 994.2681, 1.656755
78421, 139596288, 994.1214, 1.656510
78422, 131289088, 993.9747, 1.656266
78423, 126196224, 993.8279, 1.656021
78424, 124814080, 993.6812, 1.655777
78425, 125764864, 993.5345, 1.655532
78426, 126944512, 993.3878, 1.655288
78427, 126904320, 993.2411, 1.655043
78428, 125706752, 993.0943, 1.654799
78429, 124820480, 992.9476, 1.654554
78430, 126162688, 992.8009, 1.654310
78431, 130846208, 992.6542, 1.654065
78432, 138343680, 992.5075, 1.653821
78433, 146534400, 992.3607, 1.653576
78434, 152632064, 992.2140, 1.653332
78435, 154511360, 992.0673, 1.653088
78436, 151747840, 991.9206, 1.652843
78437, 145826816, 991.7739, 1.652599
78438, 139422976, 991.6272, 1.652354
78439, 135119360, 991.4804, 1.652110
78440, 134220800, 991.3337, 1.651865
78441, 136255744, 991.1870, 1.651621
78442, 139376128, 991.0403, 1.651376
78443, 141411584, 990.8936, 1.651132
78444, 140995584, 990.7468, 1.650887
78445, 138174720, 990.6001, 1.650643
78446, 134223616, 990.4534, 1.650398
78447, 130829056, 990.3067, 1.650154
78448, 129148416, 990.1600, 1.649909
78449, 129299200, 990.0132, 1.649665
78450, 130551552, 989.8665, 1.649420
78451, 132081664, 989.7198, 1.649176
78452, 133772544, 989.5731, 1.648931
78453, 136509952, 989.4264, 1.648687
78454, 141697536, 989.2796, 1.648442
78455, 150191104, 989.1329, 1.648198
78456, 161246720, 988.9862, 1.647953
78457, 172172032, 988.8395, 1.647709
78458, 179046912, 988.6928, 1.647465
78459, 178330368, 988.5461, 1.647220
78460, 168642304, 988.3993, 1.646976
78461, 151811584, 988.2526, 1.646731
78462, 132563712, 988.1059, 1.646487
78463, 116847360, 987.9592, 1.646242
78464, 109477888, 987.8125, 1.645998
78465, 112164352, 987.6657, 1.645753
78466, 122845696, 987.5190, 1.645509
78467, 136669184, 987.3723, 1.645264
78468, 148159488, 987.2256, 1.645020
78469, 153556224, 987.0789, 1.644775
78470, 152227584, 986.9321, 1.644531
78471, 146540288, 986.7854, 1.644286
78472, 140332800, 986.6387, 1.644042
78473, 136825088, 986.4920, 1.643797
78474, 137036288, 986.3453, 1.643553
78475, 139478784, 986.1985, 1.643308
78476, 141203968, 986.0518, 1.643064
78477, 139564288, 985.9051, 1.642819
78478, 133714432, 985.7584, 1.642575
78479, 125050368, 985.6117, 1.642330
78480, 116393472, 985.4649, 1.642086
78481, 110418432, 985.3182, 1.641841
78482, 108222208, 985.1715, 1.641597
78483, 108839424, 985.0248, 1.641353
78484, 109957632, 984.8781, 1.641108
78485, 109413888, 984.7314, 1.640864
78486, 106605568, 984.5846, 1.640619
78487, 102996224, 984.4379, 1.640375
78488, 101396736, 984.2912, 1.640130
78489, 104393472, 984.1445, 1.639886
78490, 112775424, 983.9978, 1.639641
78491, 124843520, 983.8510, 1.639397
78492, 137019136, 983.7043, 1.639152
78493, 145467136, 983.5576, 1.638908
78494, 147901184, 983.4109, 1.638663
78495, 144632832, 983.2642, 1.638419
78496, 138318080, 983.1174, 1.638174
78497, 132547584, 982.9707, 1.637930
78498, 130030848, 982.8240, 1.637685
78499, 131324672, 982.6773, 1.637441
78500, 134735872, 982.5306, 1.637196
78501, 137408000, 982.3838, 1.636952
78502, 136955904, 982.2371, 1.636707
78503, 132763648, 982.0904, 1.636463
78504, 126265088, 981.9437, 1.636218
78505, 120112640, 981.7970, 1.635974
78506, 116736768, 981.6503, 1.635730
78507, 117107968, 981.5035, 1.635485
78508, 120361472, 981.3568, 1.635241
78509, 124439808, 981.2101, 1.634996
78510, 127335168, 981.0634, 1.634752
78511, 128208384, 980.9167, 1.634507
78512, 127756288, 980.7699, 1.634263
78513, 127670528, 980.6232, 1.634018
78514, 129543168, 980.4765, 1.633774
78515, 133884928, 980.3298, 1.633529
78516, 139821568, 980.1831, 1.633285
78517, 145621504, 980.0363, 1.633040
78518, 149702912, 979.8896, 1.632796
78519, 151502592, 979.7429, 1.632551
78520, 151678720, 979.5962, 1.632307
78521, 151544064, 979.4495, 1.632062
78522, 152099840, 979.3027, 1.631818
78523, 153296128, 979.1560, 1.631573
78524, 154021120, 979.0093, 1.631329
78525, 152878080, 978.8626, 1.631084
78526, 149311744, 978.7159, 1.630840
78527, 144386048, 978.5692, 1.630595
78528, 140662016, 978.4224, 1.630351
78529, 141110528, 978.2757, 1.630106
78530, 147552768, 978.1290, 1.629862
78531, 159435264, 977.9823, 1.629618
78532, 173635584, 977.8356, 1.629373
78533, 185485312, 977.6888, 1.629129
78534, 190580736, 977.5421, 1.628884
78535, 186542848, 977.3954, 1.628640
78536, 173906688, 977.2487, 1.628395
78537, 155771392, 977.1020, 1.628151
78538, 136458752, 976.9552, 1.627906
78539, 119883520, 976.8085, 1.627662
78540, 108409600, 976.6618, 1.627417
78541, 102625536, 976.5151, 1.627173
78542, 101927680, 976.3684, 1.626928
78543, 105385472, 976.2216, 1.626684
78544, 112280576, 976.0749, 1.626439
78545, 122021120, 975.9282, 1.626195
78546, 133594112, 975.7815, 1.625950
78547, 145080320, 975.6348, 1.625706
78548, 153752320, 975.4880, 1.625461
78549, 156921344, 975.3413, 1.625217
78550, 153207040, 975.1946, 1.624972
78551, 143537664, 975.0479, 1.624728
78552, 131231744, 974.9012, 1.624483
78553, 120934912, 974.7545, 1.624239
78554, 116796928, 974.6077, 1.623995
78555, 120712704, 974.4610, 1.623750
78556, 131489280, 974.3143, 1.623506
78557, 145378304, 974.1676, 1.623261
78558, 157734656, 974.0209, 1.623017
78559, 165010432, 973.8741, 1.622772
78560, 166122496, 973.7274, 1.622528
78561, 162572032, 973.5807, 1.622283
78562, 157330688, 973.4340, 1.622039
78563, 153125376, 973.2873, 1.621794
78564, 151026688, 973.1405, 1.621550
78565, 150040832, 972.9938, 1.621305
78566, 147840512, 972.8471, 1.621061
78567, 142184192, 972.7004, 1.620816
78568, 132241920, 972.5537, 1.620572
78569, 119153408, 972.4069, 1.620327
78570, 105595136, 972.2602, 1.620083
78571, 94655744, 972.1135, 1.619838
78572, 88659456, 971.9668, 1.619594
78573, 88502528, 971.8201, 1.619349
78574, 93741312, 971.6734, 1.619105
78575, 103210496, 971.5266, 1.618860
78576, 115689216, 971.3799, 1.618616
78577, 130192128, 971.2332, 1.618372
78578, 145763840, 971.0865, 1.618127
78579, 161022720, 970.9398, 1.617883
78580, 173906432, 970.7930, 1.617638
78581, 181948928, 970.6463, 1.617394
78582, 183090432, 970.4996, 1.617149
78583, 176649728, 970.3529, 1.616905
78584, 163926016, 970.2062, 1.616660
78585, 148020480, 970.0594, 1.616416
78586, 132871424, 969.9127, 1.616171
78587, 121892864, 969.7660, 1.615927
78588, 116838144, 969.6193, 1.615682
78589, 117391616, 969.4726, 1.615438
78590, 121640704, 969.3258, 1.615193
78591, 127143424, 969.1791, 1.614949
78592, 132038656, 969.0324, 1.614704
78593, 135687424, 968.8857, 1.614460
78594, 138610944, 968.7390, 1.614215
78595, 141873920, 968.5922, 1.613971
78596, 146311424, 968.4455, 1.613726
78597, 152011776, 968.2988, 1.613482
78598, 158262272, 968.1521, 1.613237
78599, 163883776, 968.0054, 1.612993
78600, 167696384, 967.8587, 1.612748
78601, 168862976, 967.7119, 1.612504
78602, 167003392, 967.5652, 1.612260
78603, 162168576, 967.4185, 1.612015
78604, 154816256, 967.2718, 1.611771
78605, 145871104, 967.1251, 1.611526
78606, 136776448, 966.9783, 1.611282
78607, 129348864, 966.8316, 1.611037
78608, 125298688, 966.6849, 1.610793
78609, 125497600, 966.5382, 1.610548
78610, 129320960, 966.3915, 1.610304
78611, 134504960, 966.2447, 1.610059
78612, 137784064, 966.0980, 1.609815
78613, 136214272, 965.9513, 1.609570
78614, 128656128, 965.8046, 1.609326
78615, 116682496, 965.6579, 1.609081
78616, 104347136, 965.5111, 1.608837
78617, 96736000, 965.3644, 1.608592
78618, 97846528, 965.2177, 1.608348
78619, 108732160, 965.0710, 1.608103
78620, 126821376, 964.9243, 1.607859
78621, 146805248, 964.7776, 1.607614
78622, 162765568, 964.6308, 1.607370
78623, 170597120, 964.4841, 1.607125
78624, 169617664, 964.3374, 1.606881
78625, 162634752, 964.1907, 1.606637
78626, 154469376, 964.0440, 1.606392
78627, 149668608, 963.8972, 1.606148
78628, 150497280, 963.7505, 1.605903
78629, 156121856, 963.6038, 1.605659
78630, 163282176, 963.4571, 1.605414
78631, 168026880, 963.3104, 1.605170
78632, 167604992, 963.1636, 1.604925
78633, 161630976, 963.0169, 1.604681
78634, 152050688, 962.8702, 1.604436
78635, 142084864, 962.7235, 1.604192
78636, 134776576, 962.5768, 1.603947
78637, 131866112, 962.4300, 1.603703
78638, 133440000, 962.2833, 1.603458
78639, 138332416, 962.1366, 1.603214
78640, 144883968, 961.9899, 1.602969
78641, 151584512, 961.8432, 1.602725
78642, 157326336, 961.6965, 1.602480
78643, 161308672, 961.5497, 1.602236
78644, 162883584, 961.4030, 1.601991
78645, 161587456, 961.2563, 1.601747
78646, 157411072, 961.1096, 1.601502
78647, 151076608, 960.9629, 1.601258
78648, 144005120, 960.8161, 1.601014
78649, 137812992, 960.6694, 1.600769
78650, 133489664, 960.5227, 1.600525
78651, 130716928, 960.3760, 1.600280
78652, 127812352, 960.2293, 1.600036
78653, 122502912, 960.0825, 1.599791
78654, 113261568, 959.9358, 1.599547
78655, 100540928, 959.7891, 1.599302
78656, 87168512, 959.6424, 1.599058
78657, 77526272, 959.4957, 1.598813
78658, 75747328, 959.3489, 1.598569
78659, 83744000, 959.2022, 1.598324
78660, 100040192, 959.0555, 1.598080
78661, 120088320, 958.9088, 1.597835
78662, 138019840, 958.7621, 1.597591
78663, 149075200, 958.6153, 1.597346
78664, 151575808, 958.4686, 1.597102
78665, 147505152, 958.3219, 1.596857
78666, 141436928, 958.1752, 1.596613
78667, 138349056, 958.0285, 1.596368
78668, 141393408, 957.8818, 1.596124
78669, 150672640, 957.7350, 1.595879
78670, 163517440, 957.5883, 1.595635
78671, 175998208, 957.4416, 1.595390
78672, 184803072, 957.2949, 1.595146
78673, 188518400, 957.1482, 1.594902
78674, 187749376, 957.0014, 1.594657
78675, 184196608, 956.8547, 1.594413
78676, 179359488, 956.7080, 1.594168
78677, 173682176, 956.5613, 1.593924
78678, 166613504, 956.4146, 1.593679
78679, 157470976, 956.2678, 1.593435
78680, 146486784, 956.1211, 1.593190
78681, 135307520, 955.9744, 1.592946
78682, 126553344, 955.8277, 1.592701
78683, 122615040, 955.6810, 1.592457
78684, 124350720, 955.5342, 1.592212
78685, 130449920, 955.3875, 1.591968
78686, 137875712, 955.2408, 1.591723
78687, 143200512, 955.0941, 1.591479
78688, 144147200, 954.9474, 1.591234
78689, 140516864, 954.8007, 1.590990
78690, 134026496, 954.6539, 1.590745
78691, 127176448, 954.5072, 1.590501
78692, 121812224, 954.3605, 1.590256
78693, 118197504, 954.2138, 1.590012
78694, 115112704, 954.0671, 1.589767
78695, 110898688, 953.9203, 1.589523
78696, 104804608, 953.7736, 1.589279
78697, 97831168, 953.6269, 1.589034
78698, 92516352, 953.4802, 1.588790
78699, 91734528, 953.3335, 1.588545
78700, 97126144, 953.1867, 1.588301
78701, 108032256, 953.0400, 1.588056
78702, 121535232, 952.8933, 1.587812
78703, 133638400, 952.7466, 1.587567
78704, 140997632, 952.5999, 1.587323
78705, 142332160, 952.4531, 1.587078
78706, 138816000, 952.3064, 1.586834
78707, 133293312, 952.1597, 1.586589
78708, 128775936, 952.0130, 1.586345
78709, 127014912, 951.8663, 1.586100
78710, 127856384, 951.7195, 1.585856
78711, 129625344, 951.5728, 1.585611
78712, 130228992, 951.4261, 1.585367
78713, 128322304, 951.2794, 1.585122
78714, 123916544, 951.1327, 1.584878
78715, 118181888, 950.9860, 1.584633
78716, 112675072, 950.8392, 1.584389
78717, 108509696, 950.6925, 1.584144
78718, 105963776, 950.5458, 1.583900
78719, 104673792, 950.3991, 1.583655
78720, 104198144, 950.2524, 1.583411
78721, 104485376, 950.1056, 1.583167
78722, 105896704, 949.9589, 1.582922
78723, 108753920, 949.8122, 1.582678
78724, 112743424, 949.6655, 1.582433
78725, 116655616, 949.5188, 1.582189
78726, 118756352, 949.3720, 1.581944
78727, 117693696, 949.2253, 1.581700
78728, 113449216, 949.0786, 1.581455
78729, 107728128, 948.9319, 1.581211
78730, 103425280, 948.7852, 1.580966
78731, 103311616, 948.6384, 1.580722
78732, 108557568, 948.4917, 1.580477
78733, 117889792, 948.3450, 1.580233
78734, 127911168, 948.1983, 1.579988
78735, 134540032, 948.0516, 1.579744
78736, 134913536, 947.9049, 1.579499
78737, 128826624, 947.7581, 1.579255
78738, 118952192, 947.6114, 1.579010
78739, 109686528, 947.4647, 1.578766
78740, 105154816, 947.3180, 1.578521
78741, 107338240, 947.1713, 1.578277
78742, 115229184, 947.0245, 1.578032
78743, 125412096, 946.8778, 1.577788
78744, 133749248, 946.7311, 1.577544
78745, 137329920, 946.5844, 1.577299
78746, 135734016, 946.4377, 1.577055
78747, 131051008, 946.2909, 1.576810
78748, 126721280, 946.1442, 1.576566
78749, 125849600, 945.9975, 1.576321
78750, 129833472, 945.8508, 1.576077
78751, 137925632, 945.7041, 1.575832
78752, 147837696, 945.5573, 1.575588
78753, 156956160, 945.4106, 1.575343
78754, 163502592, 945.2639, 1.575099
78755, 167074560, 945.1172, 1.574854
78756, 168396800, 944.9705, 1.574610
78757, 168543488, 944.8238, 1.574365
78758, 168138240, 944.6770, 1.574121
78759, 166974720, 944.5303, 1.573876
78760, 164232448, 944.3836, 1.573632
78761, 159100672, 944.2369, 1.573387
78762, 151441920, 944.0902, 1.573143
78763, 142131456, 943.9434, 1.572898
78764, 132920320, 943.7967, 1.572654
78765, 125915136, 943.6500, 1.572409
78766, 122926592, 943.5033, 1.572165
78767, 124937216, 943.3566, 1.571921
78768, 131831808, 943.2098, 1.571676
78769, 142398720, 943.0631, 1.571432
78770, 154544896, 942.9164, 1.571187
78771, 165677824, 942.7697, 1.570943
78772, 173239040, 942.6230, 1.570698
78773, 175352576, 942.4762, 1.570454
78774, 171456256, 942.3295, 1.570209
78775, 162685952, 942.1828, 1.569965
78776, 151735296, 942.0361, 1.569720
78777, 142079232, 941.8894, 1.569476
78778, 136721408, 941.7426, 1.569231
78779, 136929024, 941.5959, 1.568987
78780, 141564416, 941.4492, 1.568742
78781, 147437312, 941.3025, 1.568498
78782, 150683136, 941.1558, 1.568253
78783, 148634880, 941.0091, 1.568009
78784, 141321216, 940.8623, 1.567764
78785, 131795968, 940.7156, 1.567520
78786, 124984832, 940.5689, 1.567275
78787, 125462528, 940.4222, 1.567031
78788, 135143936, 940.2755, 1.566786
78789, 152013568, 940.1287, 1.566542
78790, 170604288, 939.9820, 1.566297
78791, 184123136, 939.8353, 1.566053
78792, 187324416, 939.6886, 1.565809
78793, 178819840, 939.5419, 1.565564
78794, 161741824, 939.3951, 1.565320
78795, 142431744, 939.2484, 1.565075
78796, 127748864, 939.1017, 1.564831
78797, 122252032, 938.9550, 1.564586
78798, 126530304, 938.8083, 1.564342
78799, 137397760, 938.6615, 1.564097
78800, 149738496, 938.5148, 1.563853
78801, 159028480, 938.3681, 1.563608
78802, 163279104, 938.2214, 1.563364
78803, 163523072, 938.0747, 1.563119
78804, 162734592, 937.9280, 1.562875
78805, 163881216, 937.7812, 1.562630
78806, 168195840, 937.6345, 1.562386
78807, 174564864, 937.4878, 1.562141
78808, 180303616, 937.3411, 1.561897
78809, 182811904, 937.1944, 1.561652
78810, 181172224, 937.0476, 1.561408
78811, 176802560, 936.9009, 1.561163
78812, 172814336, 936.7542, 1.560919
78813, 172432128, 936.6075, 1.560674
78814, 177323776, 936.4608, 1.560430
78815, 186732032, 936.3140, 1.560186
78816, 197857536, 936.1673, 1.559941
78817, 207289600, 936.0206, 1.559697
78818, 212731136, 935.8739, 1.559452
78819, 214143488, 935.7272, 1.559208
78820, 213735936, 935.5804, 1.558963
78821, 214828800, 935.4337, 1.558719
78822, 220186624, 935.2870, 1.558474
78823, 230654976, 935.1403, 1.558230
78824, 244758784, 934.9936, 1.557985
78825, 259427840, 934.8469, 1.557741
78826, 271456000, 934.7001, 1.557496
78827, 278977280, 934.5534, 1.557252
78828, 282268160, 934.4067, 1.557007
78829, 283545600, 934.2600, 1.556763
78830, 285913088, 934.1133, 1.556518
78831, 291982336, 933.9665, 1.556274
78832, 302800384, 933.8198, 1.556029
78833, 317509888, 933.6731, 1.555785
78834, 333810688, 933.5264, 1.555540
78835, 348932352, 933.3797, 1.555296
78836, 360649216, 933.2329, 1.555051
78837, 367917312, 933.0862, 1.554807
78838, 370945280, 932.9395, 1.554563
78839, 370770688, 932.7928, 1.554318
78840, 368626944, 932.6461, 1.554074
78841, 365415168, 932.4993, 1.553829
78842, 361500672, 932.3526, 1.553585
78843, 356864000, 932.2059, 1.553340
78844, 351465984, 932.0592, 1.553096
78845, 345600256, 931.9125, 1.552851
78846, 340020736, 931.7657, 1.552607
78847, 335751168, 931.6190, 1.552362
78848, 333647360, 931.4723, 1.552118
78849, 333903616, 931.3256, 1.551873
78850, 335752704, 931.1789, 1.551629
78851, 337555200, 931.0322, 1.551384
78852, 337312512, 930.8854, 1.551140
78853, 333458432, 930.7387, 1.550895
78854, 325618944, 930.5920, 1.550651
78855, 315003904, 930.4453, 1.550406
78856, 304196096, 930.2986, 1.550162
78857, 296344832, 930.1518, 1.549917
78858, 294037248, 930.0051, 1.549673
78859, 298293504, 929.8584, 1.549428
78860, 308127488, 929.7117, 1.549184
78861, 320899328, 929.5650, 1.548939
78862, 333348352, 929.4182, 1.548695
78863, 342885120, 929.2715, 1.548451
78864, 348588032, 929.1248, 1.548206
78865, 351466752, 928.9781, 1.547962
78866, 353880576, 928.8314, 1.547717
78867, 358389504, 928.6846, 1.547473
78868, 366571008, 928.5379, 1.547228
78869, 378340608, 928.3912, 1.546984
78870, 392053248, 928.2445, 1.546739
78871, 405288448, 928.0978, 1.546495
78872, 415886336, 927.9511, 1.546250
78873, 422721792, 927.8043, 1.546006
78874, 425870080, 927.6576, 1.545761
78875, 426171904, 927.5109, 1.545517
78876, 424520192, 927.3642, 1.545272
78877, 421331200, 927.2175, 1.545028
78878, 416515328, 927.0707, 1.544783
78879, 409952768, 926.9240, 1.544539
78880, 402151936, 926.7773, 1.544294
78881, 394627584, 926.6306, 1.544050
78882, 389666304, 926.4839, 1.543805
78883, 389493504, 926.3371, 1.543561
78884, 395203328, 926.1904, 1.543316
78885, 406008832, 926.0437, 1.543072
78886, 419261696, 925.8970, 1.542828
78887, 431331072, 925.7503, 1.542583
78888, 439017728, 925.6035, 1.542339
78889, 440877056, 925.4568, 1.542094
78890, 437849088, 925.3101, 1.541850
78891, 432875008, 925.1634, 1.541605
78892, 429652736, 925.0167, 1.541361
78893, 431042560, 924.8699, 1.541116
78894, 437805568, 924.7232, 1.540872
78895, 448186112, 924.5765, 1.540627
78896, 458490112, 924.4298, 1.540383
78897, 464409088, 924.2831, 1.540138
78898, 462567424, 924.1364, 1.539894
78899, 451721984, 923.9896, 1.539649
78900, 433225728, 923.8429, 1.539405
78901, 410639872, 923.6962, 1.539160
78902, 388671744, 923.5495, 1.538916
78903, 371794944, 923.4028, 1.538671
78904, 362971136, 923.2560, 1.538427
78905, 362834176, 923.1093, 1.538182
78906, 369575424, 922.9626, 1.537938
78907, 379570176, 922.8159, 1.537693
78908, 388587008, 922.6692, 1.537449
78909, 393219840, 922.5224, 1.537205
78910, 392075776, 922.3757, 1.536960
78911, 386267392, 922.2290, 1.536716
78912, 378974464, 922.0823, 1.536471
78913, 374176768, 921.9356, 1.536227
78914, 375020800, 921.7888, 1.535982
78915, 382483200, 921.6421, 1.535738
78916, 394928128, 921.4954, 1.535493
78917, 408797696, 921.3487, 1.535249
78918, 420158720, 921.2020, 1.535004
78919, 426420480, 921.0553, 1.534760
78920, 427416064, 920.9085, 1.534515
78921, 425317632, 920.7618, 1.534271
78922, 423414016, 920.6151, 1.534026
78923, 424348672, 920.4684, 1.533782
78924, 428706816, 920.3217, 1.533537
78925, 434684416, 920.1749, 1.533293
78926, 439023104, 920.0282, 1.533048
78927, 438745088, 919.8815, 1.532804
78928, 432784128, 919.7348, 1.532559
78929, 422646272, 919.5881, 1.532315
78930, 411735808, 919.4413, 1.532070
78931, 403683584, 919.2946, 1.531826
78932, 400558592, 919.1479, 1.531581
78933, 401924352, 919.0012, 1.531337
78934, 405250560, 918.8545, 1.531093
78935, 407465984, 918.7077, 1.530848
78936, 406799360, 918.5610, 1.530604
78937, 403877120, 918.4143, 1.530359
78938, 401432064, 918.2676, 1.530115
78939, 402728448, 918.1209, 1.529870
78940, 409533440, 917.9742, 1.529626
78941, 420756992, 917.8274, 1.529381
78942, 432568576, 917.6807, 1.529137
78943, 440041216, 917.5340, 1.528892
78944, 439539968, 917.3873, 1.528648
78945, 430662912, 917.2406, 1.528403
78946, 416711680, 917.0938, 1.528159
78947, 403409408, 916.9471, 1.527914
78948, 396467456, 916.8004, 1.527670
78949, 399173120, 916.6537, 1.527425
78950, 411159040, 916.5070, 1.527181
78951, 428881664, 916.3602, 1.526936
78952, 447484416, 916.2135, 1.526692
78953, 463038208, 916.0668, 1.526447
78954, 474038016, 915.9201, 1.526203
78955, 481491712, 915.7734, 1.525958
78956, 487720448, 915.6266, 1.525714
78957, 494659072, 915.4799, 1.525470
78958, 502645248, 915.3332, 1.525225
78959, 510340608, 915.1865, 1.524981
78960, 515745024, 915.0398, 1.524736
78961, 517648128, 914.8930, 1.524492
78962, 516637440, 914.7463, 1.524247
78963, 515073536, 914.5996, 1.524003
78964, 516050432, 914.4529, 1.523758
78965, 521930752, 914.3062, 1.523514
78966, 533260032, 914.1595, 1.523269
78967, 548616192, 914.0127, 1.523025
78968, 565396224, 913.8660, 1.522780
78969, 581022208, 913.7193, 1.522536
78970, 593863424, 913.5726, 1.522291
78971, 603412736, 913.4259, 1.522047
78972, 609757440, 913.2791, 1.521802
78973, 612837376, 913.1324, 1.521558
78974, 612104704, 912.9857, 1.521313
78975, 606900736, 912.8390, 1.521069
78976, 597346304, 912.6923, 1.520824
78977, 585134336, 912.5455, 1.520580
78978, 573564672, 912.3988, 1.520335
78979, 566567168, 912.2521, 1.520091
78980, 567073024, 912.1054, 1.519846
78981, 575565056, 911.9587, 1.519602
78982, 589655296, 911.8119, 1.519358
78983, 605065472, 911.6652, 1.519113
78984, 617616384, 911.5185, 1.518869
78985, 625258496, 911.3718, 1.518624
78986, 629062144, 911.2251, 1.518380
78987, 632595456, 911.0784, 1.518135
78988, 639965184, 910.9316, 1.517891
78989, 653536256, 910.7849, 1.517646
78990, 672570368, 910.6382, 1.517402
78991, 693566208, 910.4915, 1.517157
78992, 712190208, 910.3448, 1.516913
78993, 725806080, 910.1980, 1.516668
78994, 735239680, 910.0513, 1.516424
78995, 744778240, 909.9046, 1.516179
78996, 760299520, 909.7579, 1.515935
78997, 786423296, 909.6112, 1.515690
78998, 824116736, 909.4644, 1.515446
78999, 869986048, 909.3177, 1.515201
79000, 917634304, 909.1710, 1.514957
79001, 960423936, 909.0243, 1.514712
79002, 994265856, 908.8776, 1.514468
79003, 1019073280, 908.7308, 1.514223
79004, 1038219520, 908.5841, 1.513979
79005, 1056374528, 908.4374, 1.513735
79006, 1076893440, 908.2907, 1.513490
79007, 1100104192, 908.1440, 1.513246
79008, 1123304448, 907.9972, 1.513001
79009, 1142350080, 907.8505, 1.512757
79010, 1153886976, 907.7038, 1.512512
79011, 1156998144, 907.5571, 1.512268
79012, 1153410304, 907.4104, 1.512023
79013, 1146231296, 907.2637, 1.511779
79014, 1137967872, 907.1169, 1.511534
79015, 1128945920, 906.9702, 1.511290
79016, 1116975616, 906.8235, 1.511045
79017, 1098430720, 906.6768, 1.510801
79018, 1070138112, 906.5301, 1.510556
79019, 1031100416, 906.3833, 1.510312
79020, 983204608, 906.2366, 1.510067
79021, 930639872, 906.0899, 1.509823
79022, 878418944, 905.9432, 1.509578
79023, 830780672, 905.7965, 1.509334
79024, 790207488, 905.6497, 1.509089
79025, 757367040, 905.5030, 1.508845
79026, 731764480, 905.3563, 1.508600
79027, 712567808, 905.2096, 1.508356
79028, 699115520, 905.0629, 1.508112
79029, 690930176, 904.9161, 1.507867
79030, 687437568, 904.7694, 1.507623
79031, 687774976, 904.6227, 1.507378
79032, 690952448, 904.4760, 1.507134
79033, 696318976, 904.3293, 1.506889
79034, 703999232, 904.1826, 1.506645
79035, 714913792, 904.0358, 1.506400
79036, 730248448, 903.8891, 1.506156
79037, 750619136, 903.7424, 1.505911
79038, 775462144, 903.5957, 1.505667
79039, 803137280, 903.4490, 1.505422
79040, 831855616, 903.3022, 1.505178
79041, 861029888, 903.1555, 1.504933
79042, 892289536, 903.0088, 1.504689
79043, 929464832, 902.8621, 1.504444
79044, 977329920, 902.7154, 1.504200
79045, 1039556864, 902.5686, 1.503955
79046, 1116849152, 902.4219, 1.503711
79047, 1206225152, 902.2752, 1.503466
79048, 1301922560, 902.1285, 1.503222
79049, 1397587712, 901.9818, 1.502977
79050, 1488739840, 901.8350, 1.502733
79051, 1574316288, 901.6883, 1.502488
79052, 1656538880, 901.5416, 1.502244
79053, 1739184384, 901.3949, 1.502000
79054, 1825153792, 901.2482, 1.501755
79055, 1914595072, 901.1015, 1.501511
79056, 2004547072, 900.9547, 1.501266
79057, 2090259968, 900.8080, 1.501022
79058, 2167481600, 900.6613, 1.500777
79059, 2234487808, 900.5146, 1.500533
79060, 2292765184, 900.3679, 1.500288
79061, 2345981696, 900.2211, 1.500044
79062, 2397769728, 900.0744, 1.499799
79063, 2449457664, 899.9277, 1.499555
79064, 2498916608, 899.7810, 1.499310
79065, 2541085184, 899.6343, 1.499066
79066, 2569887488, 899.4875, 1.498821
79067, 2580554496, 899.3408, 1.498577
79068, 2571223808, 899.1941, 1.498332
79069, 2543111168, 899.0474, 1.498088
79070, 2499336960, 898.9007, 1.497843
79071, 2443167744, 898.7539, 1.497599
79072, 2376678144, 898.6072, 1.497354
79073, 2300517888, 898.4605, 1.497110
79074, 2214796032, 898.3138, 1.496865
79075, 2120444416, 898.1671, 1.496621
79076, 2020164096, 898.0203, 1.496377
79077, 1918310912, 897.8736, 1.496132
79078, 1819705088, 897.7269, 1.495888
79079, 1727970816, 897.5802, 1.495643
79080, 1644311552, 897.4335, 1.495399
79081, 1567414528, 897.2868, 1.495154
79082, 1494572544, 897.1400, 1.494910
79083, 1423465984, 896.9933, 1.494665
79084, 1353679616, 896.8466, 1.494421
79085, 1287166976, 896.6999, 1.494176
79086, 1227414528, 896.5532, 1.493932
79087, 1177734144, 896.4064, 1.493687
79088, 1139565056, 896.2597, 1.493443
79089, 1111653376, 896.1130, 1.493198
79090, 1090531072, 895.9663, 1.492954
79091, 1072062720, 895.8196, 1.492709
79092, 1053314048, 895.6728, 1.492465
79093, 1033849856, 895.5261, 1.492220
79094, 1015888896, 895.3794, 1.491976
79095, 1003294464, 895.2327, 1.491731
79096, 999939072, 895.0860, 1.491487
79097, 1008227072, 894.9392, 1.491242
79098, 1028425216, 894.7925, 1.490998
79099, 1059022848, 894.6458, 1.490754
79100, 1097842688, 894.4991, 1.490509
79101, 1143300864, 894.3524, 1.490265
79102, 1195200512, 894.2057, 1.490020
79103, 1254721536, 894.0589, 1.489776
79104, 1323664896, 893.9122, 1.489531
79105, 1403349504, 893.7655, 1.489287
79106, 1493694208, 893.6188, 1.489042
79107, 1592885504, 893.4721, 1.488798
79108, 1697774080, 893.3253, 1.488553
79109, 1804826624, 893.1786, 1.488309
79110, 1911251712, 893.0319, 1.488064
79111, 2015878400, 892.8852, 1.487820
79112, 2119464192, 892.7385, 1.487575
79113, 2224318208, 892.5917, 1.487331
79114, 2333358592, 892.4450, 1.487086
79115, 2448878848, 892.2983, 1.486842
79116, 2571420416, 892.1516, 1.486597
79117, 2699096064, 892.0049, 1.486353
79118, 2827595776, 891.8581, 1.486108
79119, 2950903552, 891.7114, 1.485864
79120, 3062519040, 891.5647, 1.485619
79121, 3156807168, 891.4180, 1.485375
79122, 3230053120, 891.2713, 1.485130
79123, 3280881152, 891.1246, 1.484886
79124, 3309939456, 890.9778, 1.484642
79125, 3319007232, 890.8311, 1.484397
79126, 3309899264, 890.6844, 1.484153
79127, 3283597056, 890.5377, 1.483908
79128, 3239916288, 890.3910, 1.483664
79129, 3177797632, 890.2442, 1.483419
79130, 3096045056, 890.0975, 1.483175
79131, 2994187520, 889.9508, 1.482930
79132, 2873140480, 889.8041, 1.482686
79133, 2735455744, 889.6574, 1.482441
79134, 2585149952, 889.5106, 1.482197
79135, 2427230464, 889.3639, 1.481952
79136, 2267099904, 889.2172, 1.481708
79137, 2109973504, 889.0705, 1.481463
79138, 1960381696, 888.9238, 1.481219
79139, 1821768704, 888.7770, 1.480974
79140, 1696225536, 888.6303, 1.480730
79141, 1584405760, 888.4836, 1.480485
79142, 1485712896, 888.3369, 1.480241
79143, 1398765568, 888.1902, 1.479996
79144, 1322043648, 888.0434, 1.479752
79145, 1254497024, 887.8967, 1.479507
79146, 1195860480, 887.7500, 1.479263
79147, 1146522880, 887.6033, 1.479019
79148, 1107004160, 887.4566, 1.478774
79149, 1077301760, 887.3099, 1.478530
79150, 1056475904, 887.1631, 1.478285
79151, 1042740224, 887.0164, 1.478041
79152, 1034070528, 886.8697, 1.477796
79153, 1029044224, 886.7230, 1.477552
79154, 1027462144, 886.5763, 1.477307
79155, 1030361856, 886.4295, 1.477063
79156, 1039352064, 886.2828, 1.476818
79157, 1055558400, 886.1361, 1.476574
79158, 1078746112, 885.9894, 1.476329
79159, 1107140096, 885.8427, 1.476085
79160, 1138139392, 885.6959, 1.475840
79161, 1169635584, 885.5492, 1.475596
79162, 1201283840, 885.4025, 1.475351
79163, 1235002368, 885.2558, 1.475107
79164, 1274324224, 885.1091, 1.474862
79165, 1322786304, 884.9623, 1.474618
79166, 1382079744, 884.8156, 1.474373
79167, 1450887168, 884.6689, 1.474129
79168, 1525056768, 884.5222, 1.473884
79169, 1599165440, 884.3755, 1.473640
79170, 1668793088, 884.2288, 1.473396
79171, 1732454656, 884.0820, 1.473151
79172, 1792208640, 883.9353, 1.472907
79173, 1852562432, 883.7886, 1.472662
79174, 1918091776, 883.6419, 1.472418
79175, 1990833152, 883.4952, 1.472173
79176, 2068659968, 883.3484, 1.471929
79177, 2145431808, 883.2017, 1.471684
79178, 2212912128, 883.0550, 1.471440
79179, 2263642368, 882.9083, 1.471195
79180, 2293539840, 882.7616, 1.470951
79181, 2303122176, 882.6148, 1.470706
79182, 2296907520, 882.4681, 1.470462
79183, 2281348608, 882.3214, 1.470217
79184, 2262276864, 882.1747, 1.469973
79185, 2242967552, 882.0280, 1.469728
79186, 2223565568, 881.8812, 1.469484
79187, 2201932800, 881.7345, 1.469239
79188, 2175341824, 881.5878, 1.468995
79189, 2142128896, 881.4411, 1.468750
79190, 2102555904, 881.2944, 1.468506
79191, 2058596096, 881.1476, 1.468261
79192, 2012909568, 881.0009, 1.468017
79193, 1967619328, 880.8542, 1.467772
79194, 1923504640, 880.7075, 1.467528
79195, 1879944704, 880.5608, 1.467284
79196, 1835517696, 880.4141, 1.467039
79197, 1788860160, 880.2673, 1.466795
79198, 1739321600, 880.1206, 1.466550
79199, 1687137280, 879.9739, 1.466306
79200, 1633136384, 879.8272, 1.466061
79201, 1578248704, 879.6805, 1.465817
79202, 1523139840, 879.5337, 1.465572
79203, 1468168960, 879.3870, 1.465328
79204, 1413647104, 879.2403, 1.465083
79205, 1360191232, 879.0936, 1.464839
79206, 1308932352, 878.9469, 1.464594
```
