## Supplementary material for "Rhizobial enzyme reveals pH-driven catalytic switching and ʟ-amino acid incorporation by ʟ,ᴅ-transpeptidases": File S3. Julia Notebook: In Vitro Peak 1 (D-Ala gm-AEJA).txt (part 1 of 6)

```
peak3 = in vitro peak 1 expected gm-AEJA D-Ala
1, -14873600, 12498.8934, 20.826979
2, -14403584, 12498.7466, 20.826734
3, -15271936, 12498.5999, 20.826490
4, -17978368, 12498.4532, 20.826245
5, -22240256, 12498.3065, 20.826001
6, -26861568, 12498.1598, 20.825756
7, -30033920, 12498.0130, 20.825512
8, -30028800, 12497.8663, 20.825267
9, -26013696, 12497.7196, 20.825023
10, -18595840, 12497.5729, 20.824778
11, -9761792, 12497.4262, 20.824534
12, -2155520, 12497.2794, 20.824289
13, 2038784, 12497.1327, 20.824045
14, 2107392, 12496.9860, 20.823800
15, -805888, 12496.8393, 20.823556
16, -4168704, 12496.6926, 20.823311
17, -5201920, 12496.5458, 20.823067
18, -2192384, 12496.3991, 20.822822
19, 4668416, 12496.2524, 20.822578
20, 13343744, 12496.1057, 20.822333
21, 20869120, 12495.9590, 20.822089
22, 24724480, 12495.8123, 20.821844
23, 23956480, 12495.6655, 20.821600
24, 19530752, 12495.5188, 20.821355
25, 13749248, 12495.3721, 20.821111
26, 9053184, 12495.2254, 20.820867
27, 6834176, 12495.0787, 20.820622
28, 6847488, 12494.9319, 20.820378
29, 7493632, 12494.7852, 20.820133
30, 6789120, 12494.6385, 20.819889
31, 3479552, 12494.4918, 20.819644
32, -2266112, 12494.3451, 20.819400
33, -8931328, 12494.1983, 20.819155
34, -14401536, 12494.0516, 20.818911
35, -16966656, 12493.9049, 20.818666
36, -16047104, 12493.7582, 20.818422
37, -12312576, 12493.6115, 20.818177
38, -7208960, 12493.4647, 20.817933
39, -2215936, 12493.3180, 20.817688
40, 1721344, 12493.1713, 20.817444
41, 4338688, 12493.0246, 20.817199
42, 5765120, 12492.8779, 20.816955
43, 6113280, 12492.7312, 20.816710
44, 5267456, 12492.5844, 20.816466
45, 3036160, 12492.4377, 20.816221
46, -427008, 12492.2910, 20.815977
47, -4282368, 12492.1443, 20.815732
48, -7030784, 12491.9976, 20.815488
49, -7035904, 12491.8508, 20.815244
50, -3307520, 12491.7041, 20.814999
51, 3881984, 12491.5574, 20.814755
52, 12949504, 12491.4107, 20.814510
53, 21599232, 12491.2640, 20.814266
54, 27839488, 12491.1172, 20.814021
55, 30850048, 12490.9705, 20.813777
56, 31243264, 12490.8238, 20.813532
57, 30551040, 12490.6771, 20.813288
58, 30199808, 12490.5304, 20.813043
59, 30571520, 12490.3836, 20.812799
60, 30710784, 12490.2369, 20.812554
61, 28892160, 12490.0902, 20.812310
62, 23770112, 12489.9435, 20.812065
63, 15466496, 12489.7968, 20.811821
64, 5941248, 12489.6500, 20.811576
65, -1659904, 12489.5033, 20.811332
66, -4428800, 12489.3566, 20.811087
67, -1144832, 12489.2099, 20.810843
68, 6979584, 12489.0632, 20.810598
69, 16738304, 12488.9165, 20.810354
70, 24351744, 12488.7697, 20.810109
71, 27173888, 12488.6230, 20.809865
72, 24825856, 12488.4763, 20.809621
73, 19155968, 12488.3296, 20.809376
74, 13101056, 12488.1829, 20.809132
75, 9073664, 12488.0361, 20.808887
76, 7756800, 12487.8894, 20.808643
77, 7959552, 12487.7427, 20.808398
78, 7574528, 12487.5960, 20.808154
79, 5048320, 12487.4493, 20.807909
80, 494592, 12487.3025, 20.807665
81, -4244480, 12487.1558, 20.807420
82, -6678528, 12487.0091, 20.807176
83, -5282816, 12486.8624, 20.806931
84, -733184, 12486.7157, 20.806687
85, 4023296, 12486.5689, 20.806442
86, 5043200, 12486.4222, 20.806198
87, -605184, 12486.2755, 20.805953
88, -13120512, 12486.1288, 20.805709
89, -29484032, 12485.9821, 20.805464
90, -44573696, 12485.8354, 20.805220
91, -53392384, 12485.6886, 20.804975
92, -53346304, 12485.5419, 20.804731
93, -45448192, 12485.3952, 20.804486
94, -33833984, 12485.2485, 20.804242
95, -23840768, 12485.1018, 20.803997
96, -19570688, 12484.9550, 20.803753
97, -22145024, 12484.8083, 20.803509
98, -29444096, 12484.6616, 20.803264
99, -37388288, 12484.5149, 20.803020
100, -42044416, 12484.3682, 20.802775
101, -41482240, 12484.2214, 20.802531
102, -36483072, 12484.0747, 20.802286
103, -29857792, 12483.9280, 20.802042
104, -24815616, 12483.7813, 20.801797
105, -23298048, 12483.6346, 20.801553
106, -25112576, 12483.4878, 20.801308
107, -28220416, 12483.3411, 20.801064
108, -29922304, 12483.1944, 20.800819
109, -28251136, 12483.0477, 20.800575
110, -22831104, 12482.9010, 20.800330
111, -14866432, 12482.7542, 20.800086
112, -6377472, 12482.6075, 20.799841
113, 800768, 12482.4608, 20.799597
114, 5691392, 12482.3141, 20.799352
115, 8246272, 12482.1674, 20.799108
116, 8922112, 12482.0207, 20.798863
117, 8145920, 12481.8739, 20.798619
118, 6074368, 12481.7272, 20.798374
119, 2771968, 12481.5805, 20.798130
120, -1376256, 12481.4338, 20.797886
121, -5386240, 12481.2871, 20.797641
122, -7834624, 12481.1403, 20.797397
123, -7467008, 12480.9936, 20.797152
124, -3921920, 12480.8469, 20.796908
125, 1878016, 12480.7002, 20.796663
126, 7997440, 12480.5535, 20.796419
127, 12352512, 12480.4067, 20.796174
128, 13759488, 12480.2600, 20.795930
129, 12579840, 12480.1133, 20.795685
130, 10552320, 12479.9666, 20.795441
131, 9848832, 12479.8199, 20.795196
132, 11820032, 12479.6731, 20.794952
133, 16121856, 12479.5264, 20.794707
134, 20730880, 12479.3797, 20.794463
135, 22921216, 12479.2330, 20.794218
136, 20722688, 12479.0863, 20.793974
137, 14102528, 12478.9396, 20.793729
138, 5222400, 12478.7928, 20.793485
139, -2425856, 12478.6461, 20.793240
140, -5610496, 12478.4994, 20.792996
141, -2890752, 12478.3527, 20.792751
142, 4670464, 12478.2060, 20.792507
143, 13989888, 12478.0592, 20.792263
144, 21396480, 12477.9125, 20.792018
145, 24310784, 12477.7658, 20.791774
146, 22346752, 12477.6191, 20.791529
147, 17316864, 12477.4724, 20.791285
148, 12204032, 12477.3256, 20.791040
149, 9627648, 12477.1789, 20.790796
150, 10609664, 12477.0322, 20.790551
151, 14205952, 12476.8855, 20.790307
152, 18125824, 12476.7388, 20.790062
153, 19978240, 12476.5920, 20.789818
154, 18462720, 12476.4453, 20.789573
155, 13950976, 12476.2986, 20.789329
156, 8206336, 12476.1519, 20.789084
157, 3461120, 12476.0052, 20.788840
158, 1355776, 12475.8585, 20.788595
159, 2240512, 12475.7117, 20.788351
160, 5134336, 12475.5650, 20.788106
161, 8260608, 12475.4183, 20.787862
162, 9832448, 12475.2716, 20.787617
163, 8711168, 12475.1249, 20.787373
164, 4674560, 12474.9781, 20.787128
165, -1692672, 12474.8314, 20.786884
166, -9327616, 12474.6847, 20.786639
167, -17003520, 12474.5380, 20.786395
168, -23511040, 12474.3913, 20.786151
169, -27718656, 12474.2445, 20.785906
170, -28636160, 12474.0978, 20.785662
171, -25575424, 12473.9511, 20.785417
172, -18418688, 12473.8044, 20.785173
173, -7858176, 12473.6577, 20.784928
174, 4544512, 12473.5109, 20.784684
175, 16609280, 12473.3642, 20.784439
176, 26050560, 12473.2175, 20.784195
177, 31100928, 12473.0708, 20.783950
178, 31021056, 12472.9241, 20.783706
179, 26305536, 12472.7773, 20.783461
180, 18541568, 12472.6306, 20.783217
181, 9988096, 12472.4839, 20.782972
182, 3013632, 12472.3372, 20.782728
183, -447488, 12472.1905, 20.782483
184, 670720, 12472.0438, 20.782239
185, 6310912, 12471.8970, 20.781994
186, 15241216, 12471.7503, 20.781750
187, 25272320, 12471.6036, 20.781505
188, 33757184, 12471.4569, 20.781261
189, 38325248, 12471.3102, 20.781016
190, 37670912, 12471.1634, 20.780772
191, 32116736, 12471.0167, 20.780528
192, 23673856, 12470.8700, 20.780283
193, 15437824, 12470.7233, 20.780039
194, 10468352, 12470.5766, 20.779794
195, 10543104, 12470.4298, 20.779550
196, 15309824, 12470.2831, 20.779305
197, 22281216, 12470.1364, 20.779061
198, 27753472, 12469.9897, 20.778816
199, 28338176, 12469.8430, 20.778572
200, 22456320, 12469.6962, 20.778327
201, 11141120, 12469.5495, 20.778083
202, -2259968, 12469.4028, 20.777838
203, -13383680, 12469.2561, 20.777594
204, -18593792, 12469.1094, 20.777349
205, -16436224, 12468.9627, 20.777105
206, -8164352, 12468.8159, 20.776860
207, 2851840, 12468.6692, 20.776616
208, 12531712, 12468.5225, 20.776371
209, 17658880, 12468.3758, 20.776127
210, 16952320, 12468.2291, 20.775882
211, 11256832, 12468.0823, 20.775638
212, 2890752, 12467.9356, 20.775393
213, -5442560, 12467.7889, 20.775149
214, -11646976, 12467.6422, 20.774905
215, -14730240, 12467.4955, 20.774660
216, -14752768, 12467.3487, 20.774416
217, -12410880, 12467.2020, 20.774171
218, -8584192, 12467.0553, 20.773927
219, -4087808, 12466.9086, 20.773682
220, 339968, 12466.7619, 20.773438
221, 3966976, 12466.6151, 20.773193
222, 6078464, 12466.4684, 20.772949
223, 6179840, 12466.3217, 20.772704
224, 4265984, 12466.1750, 20.772460
225, 948224, 12466.0283, 20.772215
226, -2710528, 12465.8816, 20.771971
227, -5670912, 12465.7348, 20.771726
228, -7441408, 12465.5881, 20.771482
229, -8370176, 12465.4414, 20.771237
230, -9460736, 12465.2947, 20.770993
231, -11742208, 12465.1480, 20.770748
232, -15503360, 12465.0012, 20.770504
233, -19830784, 12464.8545, 20.770259
234, -22768640, 12464.7078, 20.770015
235, -22119424, 12464.5611, 20.769770
236, -16547840, 12464.4144, 20.769526
237, -6418432, 12464.2676, 20.769281
238, 6078464, 12464.1209, 20.769037
239, 17678336, 12463.9742, 20.768793
240, 25351168, 12463.8275, 20.768548
241, 27595776, 12463.6808, 20.768304
242, 25092096, 12463.5340, 20.768059
243, 20377600, 12463.3873, 20.767815
244, 16702464, 12463.2406, 20.767570
245, 16576512, 12463.0939, 20.767326
246, 20679680, 12462.9472, 20.767081
247, 27608064, 12462.8004, 20.766837
248, 34553856, 12462.6537, 20.766592
249, 38550528, 12462.5070, 20.766348
250, 37715968, 12462.3603, 20.766103
251, 31973376, 12462.2136, 20.765859
252, 22981632, 12462.0669, 20.765614
253, 13407232, 12461.9201, 20.765370
254, 5917696, 12461.7734, 20.765125
255, 2304000, 12461.6267, 20.764881
256, 3049472, 12461.4800, 20.764636
257, 7377920, 12461.3333, 20.764392
258, 13651968, 12461.1865, 20.764147
259, 19914752, 12461.0398, 20.763903
260, 24390656, 12460.8931, 20.763658
261, 25875456, 12460.7464, 20.763414
262, 23982080, 12460.5997, 20.763170
263, 19230720, 12460.4529, 20.762925
264, 12938240, 12460.3062, 20.762681
265, 6874112, 12460.1595, 20.762436
266, 2704384, 12460.0128, 20.762192
267, 1393664, 12459.8661, 20.761947
268, 2813952, 12459.7193, 20.761703
269, 5772288, 12459.5726, 20.761458
270, 8530944, 12459.4259, 20.761214
271, 9643008, 12459.2792, 20.760969
272, 8718336, 12459.1325, 20.760725
273, 6715392, 12458.9858, 20.760480
274, 5550080, 12458.8390, 20.760236
275, 7147520, 12458.6923, 20.759991
276, 12362752, 12458.5456, 20.759747
277, 20333568, 12458.3989, 20.759502
278, 28636160, 12458.2522, 20.759258
279, 34243584, 12458.1054, 20.759013
280, 34874368, 12457.9587, 20.758769
281, 30070784, 12457.8120, 20.758524
282, 21475328, 12457.6653, 20.758280
283, 12126208, 12457.5186, 20.758035
284, 5096448, 12457.3718, 20.757791
285, 2126848, 12457.2251, 20.757546
286, 2907136, 12457.0784, 20.757302
287, 5346304, 12456.9317, 20.757058
288, 6680576, 12456.7850, 20.756813
289, 4836352, 12456.6382, 20.756569
290, -603136, 12456.4915, 20.756324
291, -8301568, 12456.3448, 20.756080
292, -15903744, 12456.1981, 20.755835
293, -21208064, 12456.0514, 20.755591
294, -23140352, 12455.9046, 20.755346
295, -22063104, 12455.7579, 20.755102
296, -19358720, 12455.6112, 20.754857
297, -16556032, 12455.4645, 20.754613
298, -14550016, 12455.3178, 20.754368
299, -13308928, 12455.1711, 20.754124
300, -12182528, 12455.0243, 20.753879
301, -10550272, 12454.8776, 20.753635
302, -8395776, 12454.7309, 20.753390
303, -6426624, 12454.5842, 20.753146
304, -5684224, 12454.4375, 20.752901
305, -6883328, 12454.2907, 20.752657
306, -9876480, 12454.1440, 20.752412
307, -13586432, 12453.9973, 20.752168
308, -16446464, 12453.8506, 20.751923
309, -17113088, 12453.7039, 20.751679
310, -15040512, 12453.5571, 20.751435
311, -10635264, 12453.4104, 20.751190
312, -4911104, 12453.2637, 20.750946
313, 1082368, 12453.1170, 20.750701
314, 6722560, 12452.9703, 20.750457
315, 11856896, 12452.8235, 20.750212
316, 16473088, 12452.6768, 20.749968
317, 20230144, 12452.5301, 20.749723
318, 22246400, 12452.3834, 20.749479
319, 21370880, 12452.2367, 20.749234
320, 16864256, 12452.0900, 20.748990
321, 9132032, 12451.9432, 20.748745
322, 11264, 12451.7965, 20.748501
323, -7643136, 12451.6498, 20.748256
324, -11035648, 12451.5031, 20.748012
325, -8666112, 12451.3564, 20.747767
326, -1144832, 12451.2096, 20.747523
327, 8886272, 12451.0629, 20.747278
328, 17774592, 12450.9162, 20.747034
329, 22370304, 12450.7695, 20.746789
330, 21367808, 12450.6228, 20.746545
331, 15820800, 12450.4760, 20.746300
332, 8604672, 12450.3293, 20.746056
333, 3095552, 12450.1826, 20.745812
334, 1687552, 12450.0359, 20.745567
335, 4848640, 12449.8892, 20.745323
336, 11113472, 12449.7424, 20.745078
337, 17957888, 12449.5957, 20.744834
338, 23053312, 12449.4490, 20.744589
339, 25303040, 12449.3023, 20.744345
340, 25156608, 12449.1556, 20.744100
341, 24153088, 12449.0089, 20.743856
342, 23970816, 12448.8621, 20.743611
343, 25522176, 12448.7154, 20.743367
344, 28510208, 12448.5687, 20.743122
345, 31640576, 12448.4220, 20.742878
346, 33298432, 12448.2753, 20.742633
347, 32324608, 12448.1285, 20.742389
348, 28517376, 12447.9818, 20.742144
349, 22667264, 12447.8351, 20.741900
350, 16190464, 12447.6884, 20.741655
351, 10578944, 12447.5417, 20.741411
352, 6937600, 12447.3949, 20.741166
353, 5744640, 12447.2482, 20.740922
354, 6844416, 12447.1015, 20.740677
355, 9570304, 12446.9548, 20.740433
356, 12897280, 12446.8081, 20.740188
357, 15593472, 12446.6613, 20.739944
358, 16412672, 12446.5146, 20.739700
359, 14381056, 12446.3679, 20.739455
360, 9136128, 12446.2212, 20.739211
361, 1207296, 12446.0745, 20.738966
362, -7942144, 12445.9277, 20.738722
363, -16223232, 12445.7810, 20.738477
364, -21537792, 12445.6343, 20.738233
365, -22509568, 12445.4876, 20.737988
366, -19016704, 12445.3409, 20.737744
367, -12288000, 12445.1942, 20.737499
368, -4490240, 12445.0474, 20.737255
369, 2016256, 12444.9007, 20.737010
370, 5465088, 12444.7540, 20.736766
371, 5163008, 12444.6073, 20.736521
372, 1523712, 12444.4606, 20.736277
373, -4307968, 12444.3138, 20.736032
374, -11014144, 12444.1671, 20.735788
375, -17555456, 12444.0204, 20.735543
376, -23353344, 12443.8737, 20.735299
377, -28177408, 12443.7270, 20.735054
378, -31899648, 12443.5802, 20.734810
379, -34299904, 12443.4335, 20.734565
380, -35053568, 12443.2868, 20.734321
381, -33894400, 12443.1401, 20.734077
382, -30834688, 12442.9934, 20.733832
383, -26289152, 12442.8466, 20.733588
384, -21009408, 12442.6999, 20.733343
385, -15865856, 12442.5532, 20.733099
386, -11572224, 12442.4065, 20.732854
387, -8481792, 12442.2598, 20.732610
388, -6525952, 12442.1131, 20.732365
389, -5287936, 12441.9663, 20.732121
390, -4125696, 12441.8196, 20.731876
391, -2317312, 12441.6729, 20.731632
392, 794624, 12441.5262, 20.731387
393, 5645312, 12441.3795, 20.731143
394, 12228608, 12441.2327, 20.730898
395, 19900416, 12441.0860, 20.730654
396, 27328512, 12440.9393, 20.730409
397, 32694272, 12440.7926, 20.730165
398, 34212864, 12440.6459, 20.729920
399, 30818304, 12440.4991, 20.729676
400, 22739968, 12440.3524, 20.729431
401, 11650048, 12440.2057, 20.729187
402, 217088, 12440.0590, 20.728942
403, -8836096, 12439.9123, 20.728698
404, -13788160, 12439.7655, 20.728454
405, -14595072, 12439.6188, 20.728209
406, -12820480, 12439.4721, 20.727965
407, -10799104, 12439.3254, 20.727720
408, -10403840, 12439.1787, 20.727476
409, -12006400, 12439.0319, 20.727231
410, -14208000, 12438.8852, 20.726987
411, -14503936, 12438.7385, 20.726742
412, -10616832, 12438.5918, 20.726498
413, -1833984, 12438.4451, 20.726253
414, 10347520, 12438.2984, 20.726009
415, 22648832, 12438.1516, 20.725764
416, 31357952, 12438.0049, 20.725520
417, 33972224, 12437.8582, 20.725275
418, 30327808, 12437.7115, 20.725031
419, 22644736, 12437.5648, 20.724786
420, 14452736, 12437.4180, 20.724542
421, 8912896, 12437.2713, 20.724297
422, 7376896, 12437.1246, 20.724053
423, 8872960, 12436.9779, 20.723808
424, 10760192, 12436.8312, 20.723564
425, 10193920, 12436.6844, 20.723319
426, 5622784, 12436.5377, 20.723075
427, -2416640, 12436.3910, 20.722830
428, -11610112, 12436.2443, 20.722586
429, -19051520, 12436.0976, 20.722342
430, -22687744, 12435.9508, 20.722097
431, -22252544, 12435.8041, 20.721853
432, -19256320, 12435.6574, 20.721608
433, -16077824, 12435.5107, 20.721364
434, -14712832, 12435.3640, 20.721119
435, -15831040, 12435.2173, 20.720875
436, -18641920, 12435.0705, 20.720630
437, -21544960, 12434.9238, 20.720386
438, -23171072, 12434.7771, 20.720141
439, -23172096, 12434.6304, 20.719897
440, -22340608, 12434.4837, 20.719652
441, -22007808, 12434.3369, 20.719408
442, -23118848, 12434.1902, 20.719163
443, -25538560, 12434.0435, 20.718919
444, -28016640, 12433.8968, 20.718674
445, -28837888, 12433.7501, 20.718430
446, -26783744, 12433.6033, 20.718185
447, -21854208, 12433.4566, 20.717941
448, -15306752, 12433.3099, 20.717696
449, -8987648, 12433.1632, 20.717452
450, -4307968, 12433.0165, 20.717207
451, -1470464, 12432.8697, 20.716963
452, 624640, 12432.7230, 20.716719
453, 3690496, 12432.5763, 20.716474
454, 8956928, 12432.4296, 20.716230
455, 16272384, 12432.2829, 20.715985
456, 23929856, 12432.1362, 20.715741
457, 29350912, 12431.9894, 20.715496
458, 30320640, 12431.8427, 20.715252
459, 26125312, 12431.6960, 20.715007
460, 18013184, 12431.5493, 20.714763
461, 8713216, 12431.4026, 20.714518
462, 1226752, 12431.2558, 20.714274
463, -2497536, 12431.1091, 20.714029
464, -2365440, 12430.9624, 20.713785
465, -25600, 12430.8157, 20.713540
466, 2054144, 12430.6690, 20.713296
467, 1859584, 12430.5222, 20.713051
468, -1208320, 12430.3755, 20.712807
469, -6120448, 12430.2288, 20.712562
470, -10816512, 12430.0821, 20.712318
471, -13274112, 12429.9354, 20.712073
472, -12488704, 12429.7886, 20.711829
473, -8890368, 12429.6419, 20.711584
474, -4040704, 12429.4952, 20.711340
475, 179200, 12429.3485, 20.711095
476, 2445312, 12429.2018, 20.710851
477, 2511872, 12429.0550, 20.710607
478, 1153024, 12428.9083, 20.710362
479, -364544, 12428.7616, 20.710118
480, -961536, 12428.6149, 20.709873
481, -223232, 12428.4682, 20.709629
482, 1537024, 12428.3215, 20.709384
483, 3592192, 12428.1747, 20.709140
484, 5273600, 12428.0280, 20.708895
485, 6328320, 12427.8813, 20.708651
486, 6983680, 12427.7346, 20.708406
487, 7715840, 12427.5879, 20.708162
488, 8884224, 12427.4411, 20.707917
489, 10452992, 12427.2944, 20.707673
490, 11937792, 12427.1477, 20.707428
491, 12606464, 12427.0010, 20.707184
492, 11825152, 12426.8543, 20.706939
493, 9373696, 12426.7075, 20.706695
494, 5595136, 12426.5608, 20.706450
495, 1319936, 12426.4141, 20.706206
496, -2396160, 12426.2674, 20.705961
497, -4627456, 12426.1207, 20.705717
498, -4875264, 12425.9739, 20.705472
499, -3257344, 12425.8272, 20.705228
500, -476160, 12425.6805, 20.704984
501, 2400256, 12425.5338, 20.704739
502, 4321280, 12425.3871, 20.704495
503, 4681728, 12425.2404, 20.704250
504, 3649536, 12425.0936, 20.704006
505, 2240512, 12424.9469, 20.703761
506, 2040832, 12424.8002, 20.703517
507, 4623360, 12424.6535, 20.703272
508, 10825728, 12424.5068, 20.703028
509, 20204544, 12424.3600, 20.702783
510, 30925824, 12424.2133, 20.702539
511, 40238080, 12424.0666, 20.702294
512, 45401088, 12423.9199, 20.702050
513, 44739584, 12423.7732, 20.701805
514, 38363136, 12423.6264, 20.701561
515, 28194816, 12423.4797, 20.701316
516, 17263616, 12423.3330, 20.701072
517, 8500224, 12423.1863, 20.700827
518, 3574784, 12423.0396, 20.700583
519, 2276352, 12422.8928, 20.700338
520, 2749440, 12422.7461, 20.700094
521, 2465792, 12422.5994, 20.699849
522, -492544, 12422.4527, 20.699605
523, -6460416, 12422.3060, 20.699361
524, -13955072, 12422.1593, 20.699116
525, -20321280, 12422.0125, 20.698872
526, -22926336, 12421.8658, 20.698627
527, -20353024, 12421.7191, 20.698383
528, -13035520, 12421.5724, 20.698138
529, -3065856, 12421.4257, 20.697894
530, 6718464, 12421.2789, 20.697649
531, 13908992, 12421.1322, 20.697405
532, 17400832, 12420.9855, 20.697160
533, 17610752, 12420.8388, 20.696916
534, 15991808, 12420.6921, 20.696671
535, 14137344, 12420.5453, 20.696427
536, 12968960, 12420.3986, 20.696182
537, 12383232, 12420.2519, 20.695938
538, 11509760, 12420.1052, 20.695693
539, 9371648, 12419.9585, 20.695449
540, 5585920, 12419.8117, 20.695204
541, 706560, 12419.6650, 20.694960
542, -3955712, 12419.5183, 20.694715
543, -6955008, 12419.3716, 20.694471
544, -7434240, 12419.2249, 20.694226
545, -5597184, 12419.0781, 20.693982
546, -2701312, 12418.9314, 20.693737
547, -552960, 12418.7847, 20.693493
548, -751616, 12418.6380, 20.693249
549, -4012032, 12418.4913, 20.693004
550, -9849856, 12418.3446, 20.692760
551, -16753664, 12418.1978, 20.692515
552, -22742016, 12418.0511, 20.692271
553, -26084352, 12417.9044, 20.692026
554, -25899008, 12417.7577, 20.691782
555, -22427648, 12417.6110, 20.691537
556, -16920576, 12417.4642, 20.691293
557, -11185152, 12417.3175, 20.691048
558, -6985728, 12417.1708, 20.690804
559, -5474304, 12417.0241, 20.690559
560, -6845440, 12416.8774, 20.690315
561, -10302464, 12416.7306, 20.690070
562, -14351360, 12416.5839, 20.689826
563, -17330176, 12416.4372, 20.689581
564, -17985536, 12416.2905, 20.689337
565, -15928320, 12416.1438, 20.689092
566, -11764736, 12415.9970, 20.688848
567, -6868992, 12415.8503, 20.688603
568, -2860032, 12415.7036, 20.688359
569, -983040, 12415.5569, 20.688114
570, -1647616, 12415.4102, 20.687870
571, -4316160, 12415.2635, 20.687626
572, -7790592, 12415.1167, 20.687381
573, -10773504, 12414.9700, 20.687137
574, -12432384, 12414.8233, 20.686892
575, -12719104, 12414.6766, 20.686648
576, -12278784, 12414.5299, 20.686403
577, -12016640, 12414.3831, 20.686159
578, -12540928, 12414.2364, 20.685914
579, -13763584, 12414.0897, 20.685670
580, -14897152, 12413.9430, 20.685425
581, -14836736, 12413.7963, 20.685181
582, -12746752, 12413.6495, 20.684936
583, -8552448, 12413.5028, 20.684692
584, -3055616, 12413.3561, 20.684447
585, 2394112, 12413.2094, 20.684203
586, 6531072, 12413.0627, 20.683958
587, 8793088, 12412.9159, 20.683714
588, 9615360, 12412.7692, 20.683469
589, 10220544, 12412.6225, 20.683225
590, 11998208, 12412.4758, 20.682980
591, 15765504, 12412.3291, 20.682736
592, 21249024, 12412.1823, 20.682491
593, 27069440, 12412.0356, 20.682247
594, 31233024, 12411.8889, 20.682003
595, 31915008, 12411.7422, 20.681758
596, 28185600, 12411.5955, 20.681514
597, 20357120, 12411.4488, 20.681269
598, 9819136, 12411.3020, 20.681025
599, -1524736, 12411.1553, 20.680780
600, -11949056, 12411.0086, 20.680536
601, -20385792, 12410.8619, 20.680291
602, -26531840, 12410.7152, 20.680047
603, -30572544, 12410.5684, 20.679802
604, -32746496, 12410.4217, 20.679558
605, -32992256, 12410.2750, 20.679313
606, -30905344, 12410.1283, 20.679069
607, -26010624, 12409.9816, 20.678824
608, -18204672, 12409.8348, 20.678580
609, -8111104, 12409.6881, 20.678335
610, 2857984, 12409.5414, 20.678091
611, 12832768, 12409.3947, 20.677846
612, 20044800, 12409.2480, 20.677602
613, 23434240, 12409.1012, 20.677357
614, 22987776, 12408.9545, 20.677113
615, 19698688, 12408.8078, 20.676868
616, 15147008, 12408.6611, 20.676624
617, 10896384, 12408.5144, 20.676379
618, 7965696, 12408.3677, 20.676135
619, 6580224, 12408.2209, 20.675891
620, 6284288, 12408.0742, 20.675646
621, 6307840, 12407.9275, 20.675402
622, 6008832, 12407.7808, 20.675157
623, 5154816, 12407.6341, 20.674913
624, 3942400, 12407.4873, 20.674668
625, 2776064, 12407.3406, 20.674424
626, 1943552, 12407.1939, 20.674179
627, 1392640, 12407.0472, 20.673935
628, 729088, 12406.9005, 20.673690
629, -549888, 12406.7537, 20.673446
630, -2727936, 12406.6070, 20.673201
631, -5622784, 12406.4603, 20.672957
632, -8579072, 12406.3136, 20.672712
633, -10749952, 12406.1669, 20.672468
634, -11510784, 12406.0201, 20.672223
635, -10819584, 12405.8734, 20.671979
636, -9303040, 12405.7267, 20.671734
637, -7994368, 12405.5800, 20.671490
638, -7821312, 12405.4333, 20.671245
639, -9082880, 12405.2866, 20.671001
640, -11198464, 12405.1398, 20.670756
641, -12880896, 12404.9931, 20.670512
642, -12699648, 12404.8464, 20.670268
643, -9780224, 12404.6997, 20.670023
644, -4300800, 12404.5530, 20.669779
645, 2468864, 12404.4062, 20.669534
646, 8659968, 12404.2595, 20.669290
647, 12605440, 12404.1128, 20.669045
648, 13592576, 12403.9661, 20.668801
649, 12184576, 12403.8194, 20.668556
650, 9948160, 12403.6726, 20.668312
651, 8687616, 12403.5259, 20.668067
652, 9544704, 12403.3792, 20.667823
653, 12409856, 12403.2325, 20.667578
654, 15936512, 12403.0858, 20.667334
655, 18163712, 12402.9390, 20.667089
656, 17466368, 12402.7923, 20.666845
657, 13363200, 12402.6456, 20.666600
658, 6787072, 12402.4989, 20.666356
659, -316416, 12402.3522, 20.666111
660, -5884928, 12402.2054, 20.665867
661, -8668160, 12402.0587, 20.665622
662, -8774656, 12401.9120, 20.665378
663, -7536640, 12401.7653, 20.665133
664, -6796288, 12401.6186, 20.664889
665, -7944192, 12401.4719, 20.664645
666, -11207680, 12401.3251, 20.664400
667, -15529984, 12401.1784, 20.664156
668, -19098624, 12401.0317, 20.663911
669, -20262912, 12400.8850, 20.663667
670, -18401280, 12400.7383, 20.663422
671, -14313472, 12400.5915, 20.663178
672, -9947136, 12400.4448, 20.662933
673, -7582720, 12400.2981, 20.662689
674, -8824832, 12400.1514, 20.662444
675, -13855744, 12400.0047, 20.662200
676, -21254144, 12399.8579, 20.661955
677, -28448768, 12399.7112, 20.661711
678, -32620544, 12399.5645, 20.661466
679, -31703040, 12399.4178, 20.661222
680, -25121792, 12399.2711, 20.660977
681, -14027776, 12399.1243, 20.660733
682, -969728, 12398.9776, 20.660488
683, 10855424, 12398.8309, 20.660244
684, 18553856, 12398.6842, 20.659999
685, 20372480, 12398.5375, 20.659755
686, 16217088, 12398.3908, 20.659510
687, 7652352, 12398.2440, 20.659266
688, -2600960, 12398.0973, 20.659021
689, -11558912, 12397.9506, 20.658777
690, -16964608, 12397.8039, 20.658533
691, -18052096, 12397.6572, 20.658288
692, -15754240, 12397.5104, 20.658044
693, -12250112, 12397.3637, 20.657799
694, -9957376, 12397.2170, 20.657555
695, -10373120, 12397.0703, 20.657310
696, -13250560, 12396.9236, 20.657066
697, -16541696, 12396.7768, 20.656821
698, -17204224, 12396.6301, 20.656577
699, -12592128, 12396.4834, 20.656332
700, -1861632, 12396.3367, 20.656088
701, 13296640, 12396.1900, 20.655843
702, 28979200, 12396.0432, 20.655599
703, 40415232, 12395.8965, 20.655354
704, 43814912, 12395.7498, 20.655110
705, 37928960, 12395.6031, 20.654865
706, 24623104, 12395.4564, 20.654621
707, 8190976, 12395.3096, 20.654376
708, -6327296, 12395.1629, 20.654132
709, -15090688, 12395.0162, 20.653887
710, -16835584, 12394.8695, 20.653643
711, -13125632, 12394.7228, 20.653398
712, -7425024, 12394.5761, 20.653154
713, -3480576, 12394.4293, 20.652910
714, -3763200, 12394.2826, 20.652665
715, -8646656, 12394.1359, 20.652421
716, -16600064, 12393.9892, 20.652176
717, -25164800, 12393.8425, 20.651932
718, -32185344, 12393.6957, 20.651687
719, -36663296, 12393.5490, 20.651443
720, -38896640, 12393.4023, 20.651198
721, -39963648, 12393.2556, 20.650954
722, -40910848, 12393.1089, 20.650709
723, -42126336, 12392.9621, 20.650465
724, -43205632, 12392.8154, 20.650220
725, -43310080, 12392.6687, 20.649976
726, -41761792, 12392.5220, 20.649731
727, -38507520, 12392.3753, 20.649487
728, -34202624, 12392.2285, 20.649242
729, -29907968, 12392.0818, 20.648998
730, -26595328, 12391.9351, 20.648753
731, -24752128, 12391.7884, 20.648509
732, -24258560, 12391.6417, 20.648264
733, -24558592, 12391.4950, 20.648020
734, -24961024, 12391.3482, 20.647775
735, -24885248, 12391.2015, 20.647531
736, -23939072, 12391.0548, 20.647286
737, -21871616, 12390.9081, 20.647042
738, -18513920, 12390.7614, 20.646798
739, -13831168, 12390.6146, 20.646553
740, -8064000, 12390.4679, 20.646309
741, -1852416, 12390.3212, 20.646064
742, 3831808, 12390.1745, 20.645820
743, 7992320, 12390.0278, 20.645575
744, 10059776, 12389.8810, 20.645331
745, 10232832, 12389.7343, 20.645086
746, 9478144, 12389.5876, 20.644842
747, 9095168, 12389.4409, 20.644597
748, 10034176, 12389.2942, 20.644353
749, 12324864, 12389.1474, 20.644108
750, 14967808, 12389.0007, 20.643864
751, 16437248, 12388.8540, 20.643619
752, 15575040, 12388.7073, 20.643375
753, 12422144, 12388.5606, 20.643130
754, 8480768, 12388.4139, 20.642886
755, 6170624, 12388.2671, 20.642641
756, 7677952, 12388.1204, 20.642397
757, 13719552, 12387.9737, 20.642152
758, 22898688, 12387.8270, 20.641908
759, 32052224, 12387.6803, 20.641663
760, 37485568, 12387.5335, 20.641419
761, 36567040, 12387.3868, 20.641175
762, 28900352, 12387.2401, 20.640930
763, 16501760, 12387.0934, 20.640686
764, 2885632, 12386.9467, 20.640441
765, -8474624, 12386.7999, 20.640197
766, -15555584, 12386.6532, 20.639952
767, -18375680, 12386.5065, 20.639708
768, -18541568, 12386.3598, 20.639463
769, -18072576, 12386.2131, 20.639219
770, -18185216, 12386.0663, 20.638974
771, -18708480, 12385.9196, 20.638730
772, -18409472, 12385.7729, 20.638485
773, -15977472, 12385.6262, 20.638241
774, -11032576, 12385.4795, 20.637996
775, -4535296, 12385.3327, 20.637752
776, 1671168, 12385.1860, 20.637507
777, 5924864, 12385.0393, 20.637263
778, 7754752, 12384.8926, 20.637018
779, 8214528, 12384.7459, 20.636774
780, 9274368, 12384.5992, 20.636529
781, 12566528, 12384.4524, 20.636285
782, 18213888, 12384.3057, 20.636040
783, 24452096, 12384.1590, 20.635796
784, 28346368, 12384.0123, 20.635552
785, 27307008, 12383.8656, 20.635307
786, 20590592, 12383.7188, 20.635063
787, 9953280, 12383.5721, 20.634818
788, -971776, 12383.4254, 20.634574
789, -8322048, 12383.2787, 20.634329
790, -9835520, 12383.1320, 20.634085
791, -5914624, 12382.9852, 20.633840
792, 662528, 12382.8385, 20.633596
793, 6259712, 12382.6918, 20.633351
794, 8317952, 12382.5451, 20.633107
795, 6676480, 12382.3984, 20.632862
796, 3559424, 12382.2516, 20.632618
797, 2228224, 12382.1049, 20.632373
798, 5027840, 12381.9582, 20.632129
799, 11898880, 12381.8115, 20.631884
800, 20200448, 12381.6648, 20.631640
801, 25986048, 12381.5181, 20.631395
802, 26077184, 12381.3713, 20.631151
803, 19847168, 12381.2246, 20.630906
804, 9725952, 12381.0779, 20.630662
805, 133120, 12380.9312, 20.630417
806, -4670464, 12380.7845, 20.630173
807, -2726912, 12380.6377, 20.629928
808, 4583424, 12380.4910, 20.629684
809, 13125632, 12380.3443, 20.629440
810, 17936384, 12380.1976, 20.629195
811, 15546368, 12380.0509, 20.628951
812, 5562368, 12379.9041, 20.628706
813, -9187328, 12379.7574, 20.628462
814, -23962624, 12379.6107, 20.628217
815, -34137088, 12379.4640, 20.627973
816, -36993024, 12379.3173, 20.627728
817, -32492544, 12379.1705, 20.627484
818, -22849536, 12379.0238, 20.627239
819, -11290624, 12378.8771, 20.626995
820, -731136, 12378.7304, 20.626750
821, 7027712, 12378.5837, 20.626506
822, 11381760, 12378.4370, 20.626261
823, 12505088, 12378.2902, 20.626017
824, 10894336, 12378.1435, 20.625772
825, 7209984, 12377.9968, 20.625528
826, 2425856, 12377.8501, 20.625283
827, -1970176, 12377.7034, 20.625039
828, -4116480, 12377.5566, 20.624794
829, -2361344, 12377.4099, 20.624550
830, 3895296, 12377.2632, 20.624305
831, 13614080, 12377.1165, 20.624061
832, 24209408, 12376.9698, 20.623817
833, 32472064, 12376.8230, 20.623572
834, 35952640, 12376.6763, 20.623328
835, 34123776, 12376.5296, 20.623083
836, 28682240, 12376.3829, 20.622839
837, 22735872, 12376.2362, 20.622594
838, 19239936, 12376.0894, 20.622350
839, 19459072, 12375.9427, 20.622105
840, 22291456, 12375.7960, 20.621861
841, 24849408, 12375.6493, 20.621616
842, 24052736, 12375.5026, 20.621372
843, 18413568, 12375.3558, 20.621127
844, 9075712, 12375.2091, 20.620883
845, -508928, 12375.0624, 20.620638
846, -6138880, 12374.9157, 20.620394
847, -4917248, 12374.7690, 20.620149
848, 3228672, 12374.6223, 20.619905
849, 15348736, 12374.4755, 20.619660
850, 26685440, 12374.3288, 20.619416
851, 32739328, 12374.1821, 20.619171
852, 31156224, 12374.0354, 20.618927
853, 22581248, 12373.8887, 20.618682
854, 10134528, 12373.7419, 20.618438
855, -2128896, 12373.5952, 20.618194
856, -10948608, 12373.4485, 20.617949
857, -14949376, 12373.3018, 20.617705
858, -14666752, 12373.1551, 20.617460
859, -11680768, 12373.0083, 20.617216
860, -7487488, 12372.8616, 20.616971
861, -2763776, 12372.7149, 20.616727
862, 2590720, 12372.5682, 20.616482
863, 8798208, 12372.4215, 20.616238
864, 15427584, 12372.2747, 20.615993
865, 21080064, 12372.1280, 20.615749
866, 23790592, 12371.9813, 20.615504
867, 21955584, 12371.8346, 20.615260
868, 15259648, 12371.6879, 20.615015
869, 5040128, 12371.5412, 20.614771
870, -6127616, 12371.3944, 20.614526
871, -15473664, 12371.2477, 20.614282
872, -21105664, 12371.1010, 20.614037
873, -22615040, 12370.9543, 20.613793
874, -20889600, 12370.8076, 20.613548
875, -17348608, 12370.6608, 20.613304
876, -13058048, 12370.5141, 20.613059
877, -8290304, 12370.3674, 20.612815
878, -2742272, 12370.2207, 20.612570
879, 3743744, 12370.0740, 20.612326
880, 10475520, 12369.9272, 20.612082
881, 15724544, 12369.7805, 20.611837
882, 17287168, 12369.6338, 20.611593
883, 13570048, 12369.4871, 20.611348
884, 4616192, 12369.3404, 20.611104
885, -7522304, 12369.1936, 20.610859
886, -19371008, 12369.0469, 20.610615
887, -27362304, 12368.9002, 20.610370
888, -29326336, 12368.7535, 20.610126
889, -25408512, 12368.6068, 20.609881
890, -17966080, 12368.4600, 20.609637
891, -10490880, 12368.3133, 20.609392
892, -6062080, 12368.1666, 20.609148
893, -6071296, 12368.0199, 20.608903
894, -9780224, 12367.8732, 20.608659
895, -14882816, 12367.7265, 20.608414
896, -18719744, 12367.5797, 20.608170
897, -19548160, 12367.4330, 20.607925
898, -17264640, 12367.2863, 20.607681
899, -13301760, 12367.1396, 20.607436
900, -9827328, 12366.9929, 20.607192
901, -8681472, 12366.8461, 20.606947
902, -10567680, 12366.6994, 20.606703
903, -14822400, 12366.5527, 20.606459
904, -19800064, 12366.4060, 20.606214
905, -23618560, 12366.2593, 20.605970
906, -24912896, 12366.1125, 20.605725
907, -23297024, 12365.9658, 20.605481
908, -19397632, 12365.8191, 20.605236
909, -14538752, 12365.6724, 20.604992
910, -10228736, 12365.5257, 20.604747
911, -7653376, 12365.3789, 20.604503
912, -7313408, 12365.2322, 20.604258
913, -8884224, 12365.0855, 20.604014
914, -11329536, 12364.9388, 20.603769
915, -13236224, 12364.7921, 20.603525
916, -13319168, 12364.6454, 20.603280
917, -10921984, 12364.4986, 20.603036
918, -6361088, 12364.3519, 20.602791
919, -908288, 12364.2052, 20.602547
920, 3633152, 12364.0585, 20.602302
921, 5659648, 12363.9118, 20.602058
922, 4496384, 12363.7650, 20.601813
923, 802816, 12363.6183, 20.601569
924, -3602432, 12363.4716, 20.601324
925, -6478848, 12363.3249, 20.601080
926, -6166528, 12363.1782, 20.600836
927, -2397184, 12363.0314, 20.600591
928, 3504128, 12362.8847, 20.600347
929, 9155584, 12362.7380, 20.600102
930, 12165120, 12362.5913, 20.599858
931, 11218944, 12362.4446, 20.599613
932, 6667264, 12362.2978, 20.599369
933, 346112, 12362.1511, 20.599124
934, -5266432, 12362.0044, 20.598880
935, -8136704, 12361.8577, 20.598635
936, -7456768, 12361.7110, 20.598391
937, -3781632, 12361.5643, 20.598146
938, 1473536, 12361.4175, 20.597902
939, 6850560, 12361.2708, 20.597657
940, 11478016, 12361.1241, 20.597413
941, 15216640, 12360.9774, 20.597168
942, 18300928, 12360.8307, 20.596924
943, 20797440, 12360.6839, 20.596679
944, 22302720, 12360.5372, 20.596435
945, 22120448, 12360.3905, 20.596190
946, 19857408, 12360.2438, 20.595946
947, 16013312, 12360.0971, 20.595701
948, 12140544, 12359.9503, 20.595457
949, 10303488, 12359.8036, 20.595212
950, 12039168, 12359.6569, 20.594968
951, 17348608, 12359.5102, 20.594724
952, 24328192, 12359.3635, 20.594479
953, 29787136, 12359.2167, 20.594235
954, 30660608, 12359.0700, 20.593990
955, 25574400, 12358.9233, 20.593746
956, 15730688, 12358.7766, 20.593501
957, 4592640, 12358.6299, 20.593257
958, -3594240, 12358.4831, 20.593012
959, -5778432, 12358.3364, 20.592768
960, -1587200, 12358.1897, 20.592523
961, 6422528, 12358.0430, 20.592279
962, 13962240, 12357.8963, 20.592034
963, 17068032, 12357.7496, 20.591790
964, 14044160, 12357.6028, 20.591545
965, 6304768, 12357.4561, 20.591301
966, -2318336, 12357.3094, 20.591056
967, -7471104, 12357.1627, 20.590812
968, -6429696, 12357.0160, 20.590567
969, 520192, 12356.8692, 20.590323
970, 10182656, 12356.7225, 20.590078
971, 17908736, 12356.5758, 20.589834
972, 19731456, 12356.4291, 20.589589
973, 14097408, 12356.2824, 20.589345
974, 2434048, 12356.1356, 20.589101
975, -11658240, 12355.9889, 20.588856
976, -24105984, 12355.8422, 20.588612
977, -32066560, 12355.6955, 20.588367
978, -34874368, 12355.5488, 20.588123
979, -33864704, 12355.4020, 20.587878
980, -31319040, 12355.2553, 20.587634
981, -29181952, 12355.1086, 20.587389
982, -28216320, 12354.9619, 20.587145
983, -27932672, 12354.8152, 20.586900
984, -27219968, 12354.6685, 20.586656
985, -25193472, 12354.5217, 20.586411
986, -21765120, 12354.3750, 20.586167
987, -17657856, 12354.2283, 20.585922
988, -13932544, 12354.0816, 20.585678
989, -11359232, 12353.9349, 20.585433
990, -10039296, 12353.7881, 20.585189
991, -9460736, 12353.6414, 20.584944
992, -8900608, 12353.4947, 20.584700
993, -7901184, 12353.3480, 20.584455
994, -6521856, 12353.2013, 20.584211
995, -5239808, 12353.0545, 20.583966
996, -4613120, 12352.9078, 20.583722
997, -4943872, 12352.7611, 20.583477
998, -6156288, 12352.6144, 20.583233
999, -7936000, 12352.4677, 20.582989
1000, -9997312, 12352.3209, 20.582744
1001, -12235776, 12352.1742, 20.582500
1002, -14662656, 12352.0275, 20.582255
1003, -17141760, 12351.8808, 20.582011
1004, -19155968, 12351.7341, 20.581766
1005, -19821568, 12351.5873, 20.581522
1006, -18238464, 12351.4406, 20.581277
1007, -14026752, 12351.2939, 20.581033
1008, -7719936, 12351.1472, 20.580788
1009, -752640, 12351.0005, 20.580544
1010, 5062656, 12350.8538, 20.580299
1011, 8337408, 12350.7070, 20.580055
1012, 8758272, 12350.5603, 20.579810
1013, 7233536, 12350.4136, 20.579566
1014, 5391360, 12350.2669, 20.579321
1015, 4677632, 12350.1202, 20.579077
1016, 5532672, 12349.9734, 20.578832
1017, 7140352, 12349.8267, 20.578588
1018, 7898112, 12349.6800, 20.578343
1019, 6396928, 12349.5333, 20.578099
1020, 2358272, 12349.3866, 20.577854
1021, -3019776, 12349.2398, 20.577610
1022, -7554048, 12349.0931, 20.577366
1023, -9175040, 12348.9464, 20.577121
1024, -7063552, 12348.7997, 20.576877
1025, -2180096, 12348.6530, 20.576632
1026, 3139584, 12348.5062, 20.576388
1027, 6353920, 12348.3595, 20.576143
1028, 6024192, 12348.2128, 20.575899
1029, 2569216, 12348.0661, 20.575654
1030, -1975296, 12347.9194, 20.575410
1031, -5093376, 12347.7727, 20.575165
1032, -5193728, 12347.6259, 20.574921
1033, -2539520, 12347.4792, 20.574676
1034, 872448, 12347.3325, 20.574432
1035, 2417664, 12347.1858, 20.574187
1036, 392192, 12347.0391, 20.573943
1037, -4855808, 12346.8923, 20.573698
1038, -10851328, 12346.7456, 20.573454
1039, -14071808, 12346.5989, 20.573209
1040, -11671552, 12346.4522, 20.572965
1041, -2987008, 12346.3055, 20.572720
1042, 9961472, 12346.1587, 20.572476
1043, 23227392, 12346.0120, 20.572231
1044, 32600064, 12345.8653, 20.571987
1045, 35361792, 12345.7186, 20.571743
1046, 31307776, 12345.5719, 20.571498
1047, 22595584, 12345.4251, 20.571254
1048, 12593152, 12345.2784, 20.571009
1049, 4358144, 12345.1317, 20.570765
1050, -488448, 12344.9850, 20.570520
1051, -2033664, 12344.8383, 20.570276
1052, -1490944, 12344.6916, 20.570031
1053, -257024, 12344.5448, 20.569787
1054, 833536, 12344.3981, 20.569542
1055, 1659904, 12344.2514, 20.569298
1056, 2414592, 12344.1047, 20.569053
1057, 3038208, 12343.9580, 20.568809
1058, 2957312, 12343.8112, 20.568564
1059, 1376256, 12343.6645, 20.568320
1060, -2049024, 12343.5178, 20.568075
1061, -6592512, 12343.3711, 20.567831
1062, -10396672, 12343.2244, 20.567586
1063, -11170816, 12343.0776, 20.567342
1064, -7377920, 12342.9309, 20.567097
1065, 683008, 12342.7842, 20.566853
1066, 10560512, 12342.6375, 20.566608
1067, 18370560, 12342.4908, 20.566364
1068, 20369408, 12342.3440, 20.566119
1069, 14654464, 12342.1973, 20.565875
1070, 2186240, 12342.0506, 20.565631
1071, -13402112, 12341.9039, 20.565386
1072, -27186176, 12341.7572, 20.565142
1073, -34910208, 12341.6104, 20.564897
1074, -34662400, 12341.4637, 20.564653
1075, -27518976, 12341.3170, 20.564408
1076, -16910336, 12341.1703, 20.564164
1077, -7061504, 12341.0236, 20.563919
1078, -1239040, 12340.8769, 20.563675
1079, -587776, 12340.7301, 20.563430
1080, -3989504, 12340.5834, 20.563186
1081, -8883200, 12340.4367, 20.562941
1082, -12565504, 12340.2900, 20.562697
1083, -13321216, 12340.1433, 20.562452
1084, -10943488, 12339.9965, 20.562208
1085, -6517760, 12339.8498, 20.561963
1086, -1725440, 12339.7031, 20.561719
1087, 1920000, 12339.5564, 20.561474
1088, 3549184, 12339.4097, 20.561230
1089, 2992128, 12339.2629, 20.560985
1090, 544768, 12339.1162, 20.560741
1091, -3344384, 12338.9695, 20.560496
1092, -8245248, 12338.8228, 20.560252
1093, -13713408, 12338.6761, 20.560008
1094, -19161088, 12338.5293, 20.559763
1095, -23790592, 12338.3826, 20.559519
1096, -26676224, 12338.2359, 20.559274
1097, -27020288, 12338.0892, 20.559030
1098, -24434688, 12337.9425, 20.558785
1099, -19135488, 12337.7958, 20.558541
1100, -11932672, 12337.6490, 20.558296
1101, -4048896, 12337.5023, 20.558052
1102, 3164160, 12337.3556, 20.557807
1103, 8502272, 12337.2089, 20.557563
1104, 11117568, 12337.0622, 20.557318
1105, 10649600, 12336.9154, 20.557074
1106, 7297024, 12336.7687, 20.556829
1107, 1829888, 12336.6220, 20.556585
1108, -4506624, 12336.4753, 20.556340
1109, -10234880, 12336.3286, 20.556096
1110, -14014464, 12336.1818, 20.555851
1111, -15077376, 12336.0351, 20.555607
1112, -13535232, 12335.8884, 20.555362
1113, -10400768, 12335.7417, 20.555118
1114, -7264256, 12335.5950, 20.554873
1115, -5707776, 12335.4482, 20.554629
1116, -6713344, 12335.3015, 20.554385
1117, -10311680, 12335.1548, 20.554140
1118, -15640576, 12335.0081, 20.553896
1119, -21362688, 12334.8614, 20.553651
1120, -26216448, 12334.7146, 20.553407
1121, -29416448, 12334.5679, 20.553162
1122, -30696448, 12334.4212, 20.552918
1123, -30045184, 12334.2745, 20.552673
1124, -27343872, 12334.1278, 20.552429
1125, -22213632, 12333.9811, 20.552184
1126, -14238720, 12333.8343, 20.551940
1127, -3489792, 12333.6876, 20.551695
1128, 8974336, 12333.5409, 20.551451
1129, 20994048, 12333.3942, 20.551206
1130, 29818880, 12333.2475, 20.550962
1131, 33122304, 12333.1007, 20.550717
1132, 30104576, 12332.9540, 20.550473
1133, 22104064, 12332.8073, 20.550228
1134, 12334080, 12332.6606, 20.549984
1135, 4742144, 12332.5139, 20.549739
1136, 2423808, 12332.3671, 20.549495
1137, 6318080, 12332.2204, 20.549250
1138, 14787584, 12332.0737, 20.549006
1139, 24327168, 12331.9270, 20.548761
1140, 31101952, 12331.7803, 20.548517
1141, 32611328, 12331.6335, 20.548273
1142, 28707840, 12331.4868, 20.548028
1143, 21508096, 12331.3401, 20.547784
1144, 14261248, 12331.1934, 20.547539
1145, 9737216, 12331.0467, 20.547295
1146, 8929280, 12330.9000, 20.547050
1147, 10673152, 12330.7532, 20.546806
1148, 12356608, 12330.6065, 20.546561
1149, 11332608, 12330.4598, 20.546317
1150, 6351872, 12330.3131, 20.546072
1151, -1694720, 12330.1664, 20.545828
1152, -10042368, 12330.0196, 20.545583
1153, -15191040, 12329.8729, 20.545339
1154, -14391296, 12329.7262, 20.545094
1155, -6794240, 12329.5795, 20.544850
1156, 6193152, 12329.4328, 20.544605
1157, 21444608, 12329.2860, 20.544361
1158, 35248128, 12329.1393, 20.544116
1159, 44533760, 12328.9926, 20.543872
1160, 47740928, 12328.8459, 20.543627
1161, 45046784, 12328.6992, 20.543383
1162, 38021120, 12328.5524, 20.543138
1163, 28921856, 12328.4057, 20.542894
1164, 19962880, 12328.2590, 20.542650
1165, 12761088, 12328.1123, 20.542405
1166, 8084480, 12327.9656, 20.542161
1167, 5863424, 12327.8189, 20.541916
1168, 5405696, 12327.6721, 20.541672
1169, 5722112, 12327.5254, 20.541427
1170, 5885952, 12327.3787, 20.541183
1171, 5349376, 12327.2320, 20.540938
1172, 4134912, 12327.0853, 20.540694
1173, 2803712, 12326.9385, 20.540449
1174, 2190336, 12326.7918, 20.540205
1175, 2965504, 12326.6451, 20.539960
1176, 5196800, 12326.4984, 20.539716
1177, 8129536, 12326.3517, 20.539471
1178, 10323968, 12326.2049, 20.539227
1179, 10164224, 12326.0582, 20.538982
1180, 6549504, 12325.9115, 20.538738
1181, -529408, 12325.7648, 20.538493
1182, -9815040, 12325.6181, 20.538249
1183, -19100672, 12325.4713, 20.538004
1184, -25988096, 12325.3246, 20.537760
1185, -28751872, 12325.1779, 20.537515
1186, -26966016, 12325.0312, 20.537271
1187, -21646336, 12324.8845, 20.537026
1188, -14852096, 12324.7377, 20.536782
1189, -8924160, 12324.5910, 20.536538
1190, -5675008, 12324.4443, 20.536293
1191, -5833728, 12324.2976, 20.536049
1192, -8909824, 12324.1509, 20.535804
1193, -13486080, 12324.0042, 20.535560
1194, -17761280, 12323.8574, 20.535315
1195, -20152320, 12323.7107, 20.535071
1196, -19760128, 12323.5640, 20.534826
1197, -16589824, 12323.4173, 20.534582
1198, -11515904, 12323.2706, 20.534337
1199, -6024192, 12323.1238, 20.534093
1200, -1794048, 12322.9771, 20.533848
1201, -225280, 12322.8304, 20.533604
1202, -2008064, 12322.6837, 20.533359
1203, -6867968, 12322.5370, 20.533115
1204, -13587456, 12322.3902, 20.532870
1205, -20342784, 12322.2435, 20.532626
1206, -25265152, 12322.0968, 20.532381
1207, -27033600, 12321.9501, 20.532137
1208, -25279488, 12321.8034, 20.531892
1209, -20625408, 12321.6566, 20.531648
1210, -14349312, 12321.5099, 20.531403
1211, -7826432, 12321.3632, 20.531159
1212, -2016256, 12321.2165, 20.530915
1213, 2777088, 12321.0698, 20.530670
1214, 6786048, 12320.9231, 20.530426
1215, 10391552, 12320.7763, 20.530181
1216, 13740032, 12320.6296, 20.529937
1217, 16571392, 12320.4829, 20.529692
1218, 18366464, 12320.3362, 20.529448
1219, 18691072, 12320.1895, 20.529203
1220, 17515520, 12320.0427, 20.528959
1221, 15264768, 12319.8960, 20.528714
1222, 12555264, 12319.7493, 20.528470
1223, 9766912, 12319.6026, 20.528225
1224, 6737920, 12319.4559, 20.527981
1225, 2835456, 12319.3091, 20.527736
1226, -2575360, 12319.1624, 20.527492
1227, -9498624, 12319.0157, 20.527247
1228, -16885760, 12318.8690, 20.527003
1229, -22761472, 12318.7223, 20.526758
1230, -24935424, 12318.5755, 20.526514
1231, -22012928, 12318.4288, 20.526269
1232, -14166016, 12318.2821, 20.526025
1233, -3230720, 12318.1354, 20.525780
1234, 8015872, 12317.9887, 20.525536
1235, 17087488, 12317.8420, 20.525292
1236, 22906880, 12317.6952, 20.525047
1237, 26207232, 12317.5485, 20.524803
1238, 28954624, 12317.4018, 20.524558
1239, 33060864, 12317.2551, 20.524314
1240, 39062528, 12317.1084, 20.524069
1241, 45519872, 12316.9616, 20.523825
1242, 49547264, 12316.8149, 20.523580
1243, 48286720, 12316.6682, 20.523336
1244, 40578048, 12316.5215, 20.523091
1245, 27947008, 12316.3748, 20.522847
1246, 14284800, 12316.2280, 20.522602
1247, 4275200, 12316.0813, 20.522358
1248, 1274880, 12315.9346, 20.522113
1249, 5691392, 12315.7879, 20.521869
1250, 14696448, 12315.6412, 20.521624
1251, 23476224, 12315.4944, 20.521380
1252, 27440128, 12315.3477, 20.521135
1253, 24336384, 12315.2010, 20.520891
1254, 15227904, 12315.0543, 20.520646
1255, 3900416, 12314.9076, 20.520402
1256, -5009408, 12314.7608, 20.520157
1257, -8196096, 12314.6141, 20.519913
1258, -5106688, 12314.4674, 20.519668
1259, 2030592, 12314.3207, 20.519424
1260, 9508864, 12314.1740, 20.519180
1261, 14004224, 12314.0273, 20.518935
1262, 14043136, 12313.8805, 20.518691
1263, 10365952, 12313.7338, 20.518446
1264, 5115904, 12313.5871, 20.518202
1265, 436224, 12313.4404, 20.517957
1266, -2683904, 12313.2937, 20.517713
1267, -4685824, 12313.1469, 20.517468
1268, -6756352, 12313.0002, 20.517224
1269, -9677824, 12312.8535, 20.516979
1270, -13009920, 12312.7068, 20.516735
1271, -15126528, 12312.5601, 20.516490
1272, -14176256, 12312.4133, 20.516246
1273, -9391104, 12312.2666, 20.516001
1274, -1942528, 12312.1199, 20.515757
1275, 5238784, 12311.9732, 20.515512
1276, 8725504, 12311.8265, 20.515268
1277, 6308864, 12311.6797, 20.515023
1278, -1717248, 12311.5330, 20.514779
1279, -12467200, 12311.3863, 20.514534
1280, -21676032, 12311.2396, 20.514290
1281, -25665536, 12311.0929, 20.514045
1282, -23074816, 12310.9462, 20.513801
1283, -15468544, 12310.7994, 20.513557
1284, -6494208, 12310.6527, 20.513312
1285, -14336, 12310.5060, 20.513068
1286, 1825792, 12310.3593, 20.512823
1287, -363520, 12310.2126, 20.512579
1288, -3633152, 12310.0658, 20.512334
1289, -4284416, 12309.9191, 20.512090
1290, 158720, 12309.7724, 20.511845
1291, 9624576, 12309.6257, 20.511601
1292, 21463040, 12309.4790, 20.511356
1293, 31700992, 12309.3322, 20.511112
1294, 36916224, 12309.1855, 20.510867
1295, 35788800, 12309.0388, 20.510623
1296, 29579264, 12308.8921, 20.510378
1297, 21359616, 12308.7454, 20.510134
1298, 14447616, 12308.5986, 20.509889
1299, 10851328, 12308.4519, 20.509645
1300, 10477568, 12308.3052, 20.509400
1301, 11418624, 12308.1585, 20.509156
1302, 11086848, 12308.0118, 20.508911
1303, 7574528, 12307.8650, 20.508667
1304, 566272, 12307.7183, 20.508422
1305, -8563712, 12307.5716, 20.508178
1306, -17448960, 12307.4249, 20.507934
1307, -23772160, 12307.2782, 20.507689
1308, -26161152, 12307.1315, 20.507445
1309, -24564736, 12306.9847, 20.507200
1310, -20041728, 12306.8380, 20.506956
1311, -14177280, 12306.6913, 20.506711
1312, -8464384, 12306.5446, 20.506467
1313, -3898368, 12306.3979, 20.506222
1314, -878592, 12306.2511, 20.505978
1315, 667648, 12306.1044, 20.505733
1316, 1081344, 12305.9577, 20.505489
1317, 802816, 12305.8110, 20.505244
1318, 262144, 12305.6643, 20.505000
1319, -180224, 12305.5175, 20.504755
1320, -310272, 12305.3708, 20.504511
1321, -82944, 12305.2241, 20.504266
1322, 393216, 12305.0774, 20.504022
1323, 970752, 12304.9307, 20.503777
1324, 1608704, 12304.7839, 20.503533
1325, 2435072, 12304.6372, 20.503288
1326, 3655680, 12304.4905, 20.503044
1327, 5279744, 12304.3438, 20.502799
1328, 6845440, 12304.1971, 20.502555
1329, 7332864, 12304.0504, 20.502310
1330, 5456896, 12303.9036, 20.502066
1331, 301056, 12303.7569, 20.501822
1332, -7980032, 12303.6102, 20.501577
1333, -17790976, 12303.4635, 20.501333
1334, -26376192, 12303.3168, 20.501088
1335, -30802944, 12303.1700, 20.500844
1336, -29283328, 12303.0233, 20.500599
1337, -22220800, 12302.8766, 20.500355
1338, -12401664, 12302.7299, 20.500110
1339, -4088832, 12302.5832, 20.499866
1340, -1298432, 12302.4364, 20.499621
1341, -6007808, 12302.2897, 20.499377
1342, -17116160, 12302.1430, 20.499132
1343, -30740480, 12301.9963, 20.498888
1344, -41766912, 12301.8496, 20.498643
1345, -46007296, 12301.7028, 20.498399
1346, -41988096, 12301.5561, 20.498154
1347, -31536128, 12301.4094, 20.497910
1348, -18914304, 12301.2627, 20.497665
1349, -8905728, 12301.1160, 20.497421
1350, -4786176, 12300.9693, 20.497176
1351, -7093248, 12300.8225, 20.496932
1352, -13724672, 12300.6758, 20.496687
1353, -21218304, 12300.5291, 20.496443
1354, -26487808, 12300.3824, 20.496199
1355, -28150784, 12300.2357, 20.495954
1356, -26824704, 12300.0889, 20.495710
1357, -24349696, 12299.9422, 20.495465
1358, -22459392, 12299.7955, 20.495221
1359, -21651456, 12299.6488, 20.494976
1360, -20885504, 12299.5021, 20.494732
1361, -18214912, 12299.3553, 20.494487
1362, -12002304, 12299.2086, 20.494243
1363, -2018304, 12299.0619, 20.493998
1364, 10138624, 12298.9152, 20.493754
1365, 21548032, 12298.7685, 20.493509
1366, 29102080, 12298.6217, 20.493265
1367, 30751744, 12298.4750, 20.493020
1368, 26260480, 12298.3283, 20.492776
1369, 17210368, 12298.1816, 20.492531
1370, 6323200, 12298.0349, 20.492287
1371, -3519488, 12297.8881, 20.492042
1372, -10131456, 12297.7414, 20.491798
1373, -12482560, 12297.5947, 20.491553
1374, -10738688, 12297.4480, 20.491309
1375, -6023168, 12297.3013, 20.491064
1376, -95232, 12297.1546, 20.490820
1377, 4984832, 12297.0078, 20.490576
1378, 7223296, 12296.8611, 20.490331
1379, 5129216, 12296.7144, 20.490087
1380, -1792000, 12296.5677, 20.489842
1381, -12689408, 12296.4210, 20.489598
1382, -25387008, 12296.2742, 20.489353
1383, -36923392, 12296.1275, 20.489109
1384, -44502016, 12295.9808, 20.488864
1385, -46509056, 12295.8341, 20.488620
1386, -43123712, 12295.6874, 20.488375
1387, -36187136, 12295.5406, 20.488131
1388, -28349440, 12295.3939, 20.487886
1389, -21861376, 12295.2472, 20.487642
1390, -17631232, 12295.1005, 20.487397
1391, -15007744, 12294.9538, 20.487153
1392, -12418048, 12294.8070, 20.486908
1393, -8505344, 12294.6603, 20.486664
1394, -3105792, 12294.5136, 20.486419
1395, 2493440, 12294.3669, 20.486175
1396, 6239232, 12294.2202, 20.485930
1397, 6559744, 12294.0735, 20.485686
1398, 3515392, 12293.9267, 20.485441
1399, -876544, 12293.7800, 20.485197
1400, -3418112, 12293.6333, 20.484952
1401, -1291264, 12293.4866, 20.484708
1402, 6365184, 12293.3399, 20.484464
1403, 17710080, 12293.1931, 20.484219
1404, 28751872, 12293.0464, 20.483975
1405, 35019776, 12292.8997, 20.483730
1406, 33550336, 12292.7530, 20.483486
1407, 24251392, 12292.6063, 20.483241
1408, 9961472, 12292.4595, 20.482997
1409, -4822016, 12292.3128, 20.482752
1410, -15905792, 12292.1661, 20.482508
1411, -21076992, 12292.0194, 20.482263
1412, -20746240, 12291.8727, 20.482019
1413, -17299456, 12291.7259, 20.481774
1414, -13636608, 12291.5792, 20.481530
1415, -11695104, 12291.4325, 20.481285
1416, -11745280, 12291.2858, 20.481041
1417, -12709888, 12291.1391, 20.480796
1418, -13211648, 12290.9923, 20.480552
1419, -12626944, 12290.8456, 20.480307
1420, -11486208, 12290.6989, 20.480063
1421, -10997760, 12290.5522, 20.479818
1422, -12003328, 12290.4055, 20.479574
1423, -14084096, 12290.2588, 20.479329
1424, -15425536, 12290.1120, 20.479085
1425, -13645824, 12289.9653, 20.478841
1426, -7184384, 12289.8186, 20.478596
1427, 3528704, 12289.6719, 20.478352
1428, 15855616, 12289.5252, 20.478107
1429, 25908224, 12289.3784, 20.477863
1430, 30303232, 12289.2317, 20.477618
1431, 27824128, 12289.0850, 20.477374
1432, 20110336, 12288.9383, 20.477129
1433, 10974208, 12288.7916, 20.476885
1434, 4633600, 12288.6448, 20.476640
1435, 3723264, 12288.4981, 20.476396
1436, 8097792, 12288.3514, 20.476151
1437, 15010816, 12288.2047, 20.475907
1438, 20571136, 12288.0580, 20.475662
1439, 21721088, 12287.9112, 20.475418
1440, 17711104, 12287.7645, 20.475173
1441, 10346496, 12287.6178, 20.474929
1442, 2926592, 12287.4711, 20.474684
1443, -1533952, 12287.3244, 20.474440
1444, -1831936, 12287.1777, 20.474195
1445, 942080, 12287.0309, 20.473951
1446, 4182016, 12286.8842, 20.473706
1447, 5350400, 12286.7375, 20.473462
1448, 3488768, 12286.5908, 20.473217
1449, -173056, 12286.4441, 20.472973
1450, -2855936, 12286.2973, 20.472729
1451, -1758208, 12286.1506, 20.472484
1452, 4300800, 12286.0039, 20.472240
1453, 14024704, 12285.8572, 20.471995
1454, 24001536, 12285.7105, 20.471751
1455, 30161920, 12285.5637, 20.471506
1456, 29599744, 12285.4170, 20.471262
1457, 21883904, 12285.2703, 20.471017
1458, 9269248, 12285.1236, 20.470773
1459, -4292608, 12284.9769, 20.470528
1460, -14816256, 12284.8301, 20.470284
1461, -19834880, 12284.6834, 20.470039
1462, -19189760, 12284.5367, 20.469795
1463, -14752768, 12284.3900, 20.469550
1464, -9356288, 12284.2433, 20.469306
1465, -5486592, 12284.0966, 20.469061
1466, -4367360, 12283.9498, 20.468817
1467, -5774336, 12283.8031, 20.468572
1468, -8551424, 12283.6564, 20.468328
1469, -11433984, 12283.5097, 20.468083
1470, -13732864, 12283.3630, 20.467839
1471, -15527936, 12283.2162, 20.467594
1472, -17340416, 12283.0695, 20.467350
1473, -19515392, 12282.9228, 20.467106
1474, -21687296, 12282.7761, 20.466861
1475, -22647808, 12282.6294, 20.466617
1476, -20714496, 12282.4826, 20.466372
1477, -14461952, 12282.3359, 20.466128
1478, -3495936, 12282.1892, 20.465883
1479, 11077632, 12282.0425, 20.465639
1480, 26735616, 12281.8958, 20.465394
1481, 40181760, 12281.7490, 20.465150
1482, 48382976, 12281.6023, 20.464905
1483, 49617920, 12281.4556, 20.464661
1484, 44171264, 12281.3089, 20.464416
1485, 34362368, 12281.1622, 20.464172
1486, 23849984, 12281.0154, 20.463927
1487, 16411648, 12280.8687, 20.463683
1488, 14588928, 12280.7220, 20.463438
1489, 18743296, 12280.5753, 20.463194
1490, 26884096, 12280.4286, 20.462949
1491, 35415040, 12280.2819, 20.462705
1492, 40545280, 12280.1351, 20.462460
1493, 39811072, 12279.9884, 20.462216
1494, 33084416, 12279.8417, 20.461971
1495, 22602752, 12279.6950, 20.461727
1496, 11978752, 12279.5483, 20.461483
1497, 4602880, 12279.4015, 20.461238
1498, 2141184, 12279.2548, 20.460994
1499, 3832832, 12279.1081, 20.460749
1500, 6936576, 12278.9614, 20.460505
1501, 8135680, 12278.8147, 20.460260
1502, 5263360, 12278.6679, 20.460016
1503, -1495040, 12278.5212, 20.459771
1504, -9526272, 12278.3745, 20.459527
1505, -14906368, 12278.2278, 20.459282
1506, -14241792, 12278.0811, 20.459038
1507, -6346752, 12277.9343, 20.458793
1508, 7031808, 12277.7876, 20.458549
1509, 21822464, 12277.6409, 20.458304
1510, 33271808, 12277.4942, 20.458060
1511, 37896192, 12277.3475, 20.457815
1512, 34821120, 12277.2008, 20.457571
1513, 25922560, 12277.0540, 20.457326
1514, 14753792, 12276.9073, 20.457082
1515, 4819968, 12276.7606, 20.456837
1516, -1943552, 12276.6139, 20.456593
1517, -5803008, 12276.4672, 20.456348
1518, -8706048, 12276.3204, 20.456104
1519, -12983296, 12276.1737, 20.455859
1520, -19943424, 12276.0270, 20.455615
1521, -29105152, 12275.8803, 20.455371
1522, -38387712, 12275.7336, 20.455126
1523, -45129728, 12275.5868, 20.454882
1524, -47361024, 12275.4401, 20.454637
1525, -44688384, 12275.2934, 20.454393
1526, -38380544, 12275.1467, 20.454148
1527, -30675968, 12275.0000, 20.453904
1528, -23735296, 12274.8532, 20.453659
1529, -18780160, 12274.7065, 20.453415
1530, -15827968, 12274.5598, 20.453170
1531, -14055424, 12274.4131, 20.452926
1532, -12505088, 12274.2664, 20.452681
1533, -10669056, 12274.1197, 20.452437
1534, -8636416, 12273.9729, 20.452192
1535, -6755328, 12273.8262, 20.451948
1536, -5110784, 12273.6795, 20.451703
1537, -3188736, 12273.5328, 20.451459
1538, -35840, 12273.3861, 20.451214
1539, 5125120, 12273.2393, 20.450970
1540, 12156928, 12273.0926, 20.450725
1541, 19593216, 12272.9459, 20.450481
1542, 24907776, 12272.7992, 20.450236
1543, 25454592, 12272.6525, 20.449992
1544, 19688448, 12272.5057, 20.449748
1545, 8105984, 12272.3590, 20.449503
1546, -6611968, 12272.2123, 20.449259
1547, -20418560, 12272.0656, 20.449014
1548, -29362176, 12271.9189, 20.448770
1549, -31101952, 12271.7721, 20.448525
1550, -25769984, 12271.6254, 20.448281
1551, -15806464, 12271.4787, 20.448036
1552, -4823040, 12271.3320, 20.447792
1553, 3993600, 12271.1853, 20.447547
1554, 9208832, 12271.0385, 20.447303
1555, 11591680, 12270.8918, 20.447058
1556, 13506560, 12270.7451, 20.446814
1557, 17540096, 12270.5984, 20.446569
1558, 25025536, 12270.4517, 20.446325
1559, 35164160, 12270.3050, 20.446080
1560, 45185024, 12270.1582, 20.445836
1561, 51475456, 12270.0115, 20.445591
1562, 51168256, 12269.8648, 20.445347
1563, 43447296, 12269.7181, 20.445102
1564, 29957120, 12269.5714, 20.444858
1565, 14109696, 12269.4246, 20.444613
1566, -390144, 12269.2779, 20.444369
1567, -11124736, 12269.1312, 20.444125
1568, -17883136, 12268.9845, 20.443880
1569, -22492160, 12268.8378, 20.443636
1570, -27616256, 12268.6910, 20.443391
1571, -35117056, 12268.5443, 20.443147
1572, -44763136, 12268.3976, 20.442902
1573, -53983232, 12268.2509, 20.442658
1574, -58846208, 12268.1042, 20.442413
1575, -55870464, 12267.9574, 20.442169
1576, -43841536, 12267.8107, 20.441924
1577, -24756224, 12267.6640, 20.441680
1578, -3386368, 12267.5173, 20.441435
1579, 14438400, 12267.3706, 20.441191
1580, 24094720, 12267.2239, 20.440946
1581, 23973888, 12267.0771, 20.440702
1582, 16041984, 12266.9304, 20.440457
1583, 4857856, 12266.7837, 20.440213
1584, -4468736, 12266.6370, 20.439968
1585, -8455168, 12266.4903, 20.439724
1586, -6551552, 12266.3435, 20.439479
1587, -1010688, 12266.1968, 20.439235
1588, 4561920, 12266.0501, 20.438990
1589, 7218176, 12265.9034, 20.438746
1590, 6209536, 12265.7567, 20.438501
1591, 3317760, 12265.6099, 20.438257
1592, 1789952, 12265.4632, 20.438013
1593, 4455424, 12265.3165, 20.437768
1594, 11986944, 12265.1698, 20.437524
1595, 22216704, 12265.0231, 20.437279
1596, 30888960, 12264.8763, 20.437035
1597, 33518592, 12264.7296, 20.436790
1598, 27472896, 12264.5829, 20.436546
1599, 13270016, 12264.4362, 20.436301
1600, -5512192, 12264.2895, 20.436057
1601, -23687168, 12264.1427, 20.435812
1602, -36534272, 12263.9960, 20.435568
1603, -41580544, 12263.8493, 20.435323
1604, -39261184, 12263.7026, 20.435079
1605, -32287744, 12263.5559, 20.434834
1606, -24127488, 12263.4092, 20.434590
1607, -17406976, 12263.2624, 20.434345
1608, -13015040, 12263.1157, 20.434101
1609, -10228736, 12262.9690, 20.433856
1610, -7677952, 12262.8223, 20.433612
1611, -4496384, 12262.6756, 20.433367
1612, -1015808, 12262.5288, 20.433123
1613, 1360896, 12262.3821, 20.432878
1614, 1000448, 12262.2354, 20.432634
1615, -2947072, 12262.0887, 20.432390
1616, -9901056, 12261.9420, 20.432145
1617, -17948672, 12261.7952, 20.431901
1618, -24626176, 12261.6485, 20.431656
1619, -27940864, 12261.5018, 20.431412
1620, -27129856, 12261.3551, 20.431167
1621, -22790144, 12261.2084, 20.430923
1622, -16408576, 12261.0616, 20.430678
1623, -9611264, 12260.9149, 20.430434
1624, -3564544, 12260.7682, 20.430189
1625, 1177600, 12260.6215, 20.429945
1626, 4416512, 12260.4748, 20.429700
1627, 5897216, 12260.3281, 20.429456
1628, 5109760, 12260.1813, 20.429211
1629, 1489920, 12260.0346, 20.428967
1630, -5090304, 12259.8879, 20.428722
1631, -13861888, 12259.7412, 20.428478
1632, -23083008, 12259.5945, 20.428233
1633, -30530560, 12259.4477, 20.427989
1634, -34368512, 12259.3010, 20.427744
1635, -33987584, 12259.1543, 20.427500
1636, -30356480, 12259.0076, 20.427255
1637, -25648128, 12258.8609, 20.427011
1638, -22274048, 12258.7141, 20.426766
1639, -21772288, 12258.5674, 20.426522
1640, -24092672, 12258.4207, 20.426278
1641, -27627520, 12258.2740, 20.426033
1642, -29974528, 12258.1273, 20.425789
1643, -29064192, 12257.9805, 20.425544
1644, -24094720, 12257.8338, 20.425300
1645, -15857664, 12257.6871, 20.425055
1646, -6331392, 12257.5404, 20.424811
1647, 2210816, 12257.3937, 20.424566
1648, 8138752, 12257.2470, 20.424322
1649, 10999808, 12257.1002, 20.424077
1650, 11490304, 12256.9535, 20.423833
1651, 10948608, 12256.8068, 20.423588
1652, 10700800, 12256.6601, 20.423344
1653, 11575296, 12256.5134, 20.423099
1654, 13788160, 12256.3666, 20.422855
1655, 17117184, 12256.2199, 20.422610
1656, 21199872, 12256.0732, 20.422366
1657, 25722880, 12255.9265, 20.422121
1658, 30409728, 12255.7798, 20.421877
1659, 34874368, 12255.6330, 20.421632
1660, 38497280, 12255.4863, 20.421388
1661, 40450048, 12255.3396, 20.421143
1662, 39917568, 12255.1929, 20.420899
1663, 36386816, 12255.0462, 20.420655
1664, 29869056, 12254.8994, 20.420410
1665, 20939776, 12254.7527, 20.420166
1666, 10585088, 12254.6060, 20.419921
1667, -38912, 12254.4593, 20.419677
1668, -9815040, 12254.3126, 20.419432
1669, -17765376, 12254.1658, 20.419188
1670, -23113728, 12254.0191, 20.418943
1671, -25363456, 12253.8724, 20.418699
1672, -24454144, 12253.7257, 20.418454
1673, -20951040, 12253.5790, 20.418210
1674, -16102400, 12253.4323, 20.417965
1675, -11614208, 12253.2855, 20.417721
1676, -9111552, 12253.1388, 20.417476
1677, -9445376, 12252.9921, 20.417232
1678, -12180480, 12252.8454, 20.416987
1679, -15578112, 12252.6987, 20.416743
1680, -17220608, 12252.5519, 20.416498
1681, -15072256, 12252.4052, 20.416254
1682, -8537088, 12252.2585, 20.416009
1683, 1029120, 12252.1118, 20.415765
1684, 10674176, 12251.9651, 20.415520
1685, 16983040, 12251.8183, 20.415276
1686, 17541120, 12251.6716, 20.415032
1687, 12023808, 12251.5249, 20.414787
1688, 2399232, 12251.3782, 20.414543
1689, -7890944, 12251.2315, 20.414298
1690, -15410176, 12251.0847, 20.414054
1691, -18155520, 12250.9380, 20.413809
1692, -16300032, 12250.7913, 20.413565
1693, -11908096, 12250.6446, 20.413320
1694, -7812096, 12250.4979, 20.413076
1695, -6244352, 12250.3512, 20.412831
1696, -7889920, 12250.2044, 20.412587
1697, -11783168, 12250.0577, 20.412342
1698, -16007168, 12249.9110, 20.412098
1699, -18756608, 12249.7643, 20.411853
1700, -19182592, 12249.6176, 20.411609
1701, -17597440, 12249.4708, 20.411364
1702, -15024128, 12249.3241, 20.411120
1703, -12431360, 12249.1774, 20.410875
1704, -10149888, 12249.0307, 20.410631
1705, -7811072, 12248.8840, 20.410386
1706, -4801536, 12248.7372, 20.410142
1707, -927744, 12248.5905, 20.409897
1708, 3184640, 12248.4438, 20.409653
1709, 6224896, 12248.2971, 20.409408
1710, 6830080, 12248.1504, 20.409164
1711, 4344832, 12248.0036, 20.408920
1712, -735232, 12247.8569, 20.408675
1713, -6932480, 12247.7102, 20.408431
1714, -12478464, 12247.5635, 20.408186
1715, -16158720, 12247.4168, 20.407942
1716, -17822720, 12247.2700, 20.407697
1717, -18259968, 12247.1233, 20.407453
1718, -18544640, 12246.9766, 20.407208
1719, -19256320, 12246.8299, 20.406964
1720, -20065280, 12246.6832, 20.406719
1721, -19974144, 12246.5365, 20.406475
1722, -18098176, 12246.3897, 20.406230
1723, -14503936, 12246.2430, 20.405986
1724, -10568704, 12246.0963, 20.405741
1725, -8519680, 12245.9496, 20.405497
1726, -10318848, 12245.8029, 20.405252
1727, -16446464, 12245.6561, 20.405008
1728, -25256960, 12245.5094, 20.404763
1729, -33354752, 12245.3627, 20.404519
1730, -36912128, 12245.2160, 20.404274
1731, -33339392, 12245.0693, 20.404030
1732, -22524928, 12244.9225, 20.403785
1733, -6998016, 12244.7758, 20.403541
1734, 9052160, 12244.6291, 20.403297
1735, 21480448, 12244.4824, 20.403052
1736, 27770880, 12244.3357, 20.402808
1737, 27835392, 12244.1889, 20.402563
1738, 23687168, 12244.0422, 20.402319
1739, 18284544, 12243.8955, 20.402074
1740, 14167040, 12243.7488, 20.401830
1741, 12555264, 12243.6021, 20.401585
1742, 13258752, 12243.4554, 20.401341
1743, 15272960, 12243.3086, 20.401096
1744, 17595392, 12243.1619, 20.400852
1745, 19760128, 12243.0152, 20.400607
1746, 21831680, 12242.8685, 20.400363
1747, 23974912, 12242.7218, 20.400118
1748, 25994240, 12242.5750, 20.399874
1749, 27217920, 12242.4283, 20.399629
1750, 26827776, 12242.2816, 20.399385
1751, 24437760, 12242.1349, 20.399140
1752, 20475904, 12241.9882, 20.398896
1753, 16063488, 12241.8414, 20.398651
1754, 12381184, 12241.6947, 20.398407
1755, 9871360, 12241.5480, 20.398162
1756, 7827456, 12241.4013, 20.397918
1757, 4696064, 12241.2546, 20.397674
1758, -943104, 12241.1078, 20.397429
1759, -9246720, 12240.9611, 20.397185
1760, -18503680, 12240.8144, 20.396940
1761, -25572352, 12240.6677, 20.396696
1762, -27277312, 12240.5210, 20.396451
1763, -22163456, 12240.3743, 20.396207
1764, -11673600, 12240.2275, 20.395962
1765, -10240, 12240.0808, 20.395718
1766, 7435264, 12239.9341, 20.395473
1767, 6469632, 12239.7874, 20.395229
1768, -3818496, 12239.6407, 20.394984
1769, -20303872, 12239.4939, 20.394740
1770, -36879360, 12239.3472, 20.394495
1771, -46912512, 12239.2005, 20.394251
1772, -46026752, 12239.0538, 20.394006
1773, -33926144, 12238.9071, 20.393762
1774, -14455808, 12238.7603, 20.393517
1775, 6094848, 12238.6136, 20.393273
1776, 21637120, 12238.4669, 20.393028
1777, 28619776, 12238.3202, 20.392784
1778, 27085824, 12238.1735, 20.392539
1779, 20068352, 12238.0267, 20.392295
1780, 11805696, 12237.8800, 20.392050
1781, 5736448, 12237.7333, 20.391806
1782, 3223552, 12237.5866, 20.391562
1783, 3501056, 12237.4399, 20.391317
1784, 4653056, 12237.2931, 20.391073
1785, 4942848, 12237.1464, 20.390828
1786, 3738624, 12236.9997, 20.390584
1787, 1603584, 12236.8530, 20.390339
1788, -348160, 12236.7063, 20.390095
1789, -1327104, 12236.5596, 20.389850
1790, -1380352, 12236.4128, 20.389606
1791, -1252352, 12236.2661, 20.389361
1792, -1726464, 12236.1194, 20.389117
1793, -2912256, 12235.9727, 20.388872
1794, -3987456, 12235.8260, 20.388628
1795, -3600384, 12235.6792, 20.388383
1796, -721920, 12235.5325, 20.388139
1797, 4561920, 12235.3858, 20.387894
1798, 10831872, 12235.2391, 20.387650
1799, 15878144, 12235.0924, 20.387405
1800, 17758208, 12234.9456, 20.387161
1801, 15797248, 12234.7989, 20.386916
1802, 10968064, 12234.6522, 20.386672
1803, 5400576, 12234.5055, 20.386427
1804, 1254400, 12234.3588, 20.386183
1805, -435200, 12234.2120, 20.385939
1806, -331776, 12234.0653, 20.385694
1807, -412672, 12233.9186, 20.385450
1808, -2847744, 12233.7719, 20.385205
1809, -8698880, 12233.6252, 20.384961
1810, -17149952, 12233.4785, 20.384716
1811, -25711616, 12233.3317, 20.384472
1812, -31346688, 12233.1850, 20.384227
1813, -31968256, 12233.0383, 20.383983
1814, -27577344, 12232.8916, 20.383738
1815, -20444160, 12232.7449, 20.383494
1816, -14215168, 12232.5981, 20.383249
1817, -12336128, 12232.4514, 20.383005
1818, -16496640, 12232.3047, 20.382760
1819, -25809920, 12232.1580, 20.382516
1820, -37072896, 12232.0113, 20.382271
1821, -45988864, 12231.8645, 20.382027
1822, -48823296, 12231.7178, 20.381782
1823, -43810816, 12231.5711, 20.381538
1824, -31783936, 12231.4244, 20.381293
1825, -15834112, 12231.2777, 20.381049
1826, -204800, 12231.1309, 20.380804
1827, 11134976, 12230.9842, 20.380560
1828, 15726592, 12230.8375, 20.380316
1829, 13260800, 12230.6908, 20.380071
1830, 5511168, 12230.5441, 20.379827
1831, -4380672, 12230.3974, 20.379582
1832, -12999680, 12230.2506, 20.379338
1833, -17756160, 12230.1039, 20.379093
1834, -17677312, 12229.9572, 20.378849
1835, -13648896, 12229.8105, 20.378604
1836, -8018944, 12229.6638, 20.378360
1837, -3683328, 12229.5170, 20.378115
1838, -2975744, 12229.3703, 20.377871
1839, -6734848, 12229.2236, 20.377626
1840, -13940736, 12229.0769, 20.377382
1841, -22076416, 12228.9302, 20.377137
1842, -28106752, 12228.7834, 20.376893
1843, -29693952, 12228.6367, 20.376648
1844, -26133504, 12228.4900, 20.376404
1845, -18612224, 12228.3433, 20.376159
1846, -9648128, 12228.1966, 20.375915
1847, -1976320, 12228.0498, 20.375670
1848, 2621440, 12227.9031, 20.375426
1849, 4006912, 12227.7564, 20.375181
1850, 3561472, 12227.6097, 20.374937
1851, 3337216, 12227.4630, 20.374692
1852, 4886528, 12227.3162, 20.374448
1853, 8354816, 12227.1695, 20.374204
1854, 12267520, 12227.0228, 20.373959
1855, 14137344, 12226.8761, 20.373715
1856, 11584512, 12226.7294, 20.373470
1857, 3478528, 12226.5827, 20.373226
1858, -9436160, 12226.4359, 20.372981
1859, -24671232, 12226.2892, 20.372737
1860, -38791168, 12226.1425, 20.372492
1861, -48516096, 12225.9958, 20.372248
1862, -51678208, 12225.8491, 20.372003
1863, -47700992, 12225.7023, 20.371759
1864, -37550080, 12225.5556, 20.371514
1865, -23291904, 12225.4089, 20.371270
1866, -7508992, 12225.2622, 20.371025
1867, 7220224, 12225.1155, 20.370781
1868, 18721792, 12224.9687, 20.370536
1869, 25517056, 12224.8220, 20.370292
1870, 27072512, 12224.6753, 20.370047
1871, 23956480, 12224.5286, 20.369803
1872, 17787904, 12224.3819, 20.369558
1873, 10880000, 12224.2351, 20.369314
1874, 5567488, 12224.0884, 20.369069
1875, 3408896, 12223.9417, 20.368825
1876, 4575232, 12223.7950, 20.368581
1877, 7755776, 12223.6483, 20.368336
1878, 10680320, 12223.5016, 20.368092
1879, 11099136, 12223.3548, 20.367847
1880, 7803904, 12223.2081, 20.367603
1881, 1204224, 12223.0614, 20.367358
1882, -6833152, 12222.9147, 20.367114
1883, -13833216, 12222.7680, 20.366869
1884, -17847296, 12222.6212, 20.366625
1885, -18340864, 12222.4745, 20.366380
1886, -16384000, 12222.3278, 20.366136
1887, -14067712, 12222.1811, 20.365891
1888, -13430784, 12222.0344, 20.365647
1889, -15447040, 12221.8876, 20.365402
1890, -19568640, 12221.7409, 20.365158
1891, -24042496, 12221.5942, 20.364913
1892, -26813440, 12221.4475, 20.364669
1893, -26555392, 12221.3008, 20.364424
1894, -23294976, 12221.1540, 20.364180
1895, -18352128, 12221.0073, 20.363935
1896, -13663232, 12220.8606, 20.363691
1897, -10862592, 12220.7139, 20.363446
1898, -10594304, 12220.5672, 20.363202
1899, -12366848, 12220.4204, 20.362957
1900, -14968832, 12220.2737, 20.362713
1901, -17149952, 12220.1270, 20.362469
1902, -18183168, 12219.9803, 20.362224
1903, -18022400, 12219.8336, 20.361980
1904, -17030144, 12219.6869, 20.361735
1905, -15495168, 12219.5401, 20.361491
1906, -13291520, 12219.3934, 20.361246
1907, -9887744, 12219.2467, 20.361002
1908, -4734976, 12219.1000, 20.360757
1909, 2217984, 12218.9533, 20.360513
1910, 10202112, 12218.8065, 20.360268
1911, 17710080, 12218.6598, 20.360024
1912, 23018496, 12218.5131, 20.359779
1913, 24887296, 12218.3664, 20.359535
1914, 23105536, 12218.2197, 20.359290
1915, 18597888, 12218.0729, 20.359046
1916, 13051904, 12217.9262, 20.358801
1917, 8238080, 12217.7795, 20.358557
1918, 5345280, 12217.6328, 20.358312
1919, 4627456, 12217.4861, 20.358068
1920, 5485568, 12217.3393, 20.357823
1921, 6901760, 12217.1926, 20.357579
1922, 7971840, 12217.0459, 20.357334
1923, 8295424, 12216.8992, 20.357090
1924, 8059904, 12216.7525, 20.356846
1925, 7830528, 12216.6058, 20.356601
1926, 8186880, 12216.4590, 20.356357
1927, 9397248, 12216.3123, 20.356112
1928, 11245568, 12216.1656, 20.355868
1929, 13072384, 12216.0189, 20.355623
1930, 13972480, 12215.8722, 20.355379
1931, 13080576, 12215.7254, 20.355134
1932, 9837568, 12215.5787, 20.354890
1933, 4199424, 12215.4320, 20.354645
1934, -3276800, 12215.2853, 20.354401
1935, -11515904, 12215.1386, 20.354156
1936, -19163136, 12214.9918, 20.353912
1937, -24975360, 12214.8451, 20.353667
1938, -28235776, 12214.6984, 20.353423
1939, -29020160, 12214.5517, 20.353178
1940, -28182528, 12214.4050, 20.352934
1941, -26981376, 12214.2582, 20.352689
1942, -26481664, 12214.1115, 20.352445
1943, -26967040, 12213.9648, 20.352200
1944, -27683840, 12213.8181, 20.351956
1945, -27100160, 12213.6714, 20.351711
1946, -23633920, 12213.5247, 20.351467
1947, -16556032, 12213.3779, 20.351223
1948, -6625280, 12213.2312, 20.350978
1949, 3904512, 12213.0845, 20.350734
1950, 12011520, 12212.9378, 20.350489
1951, 15089664, 12212.7911, 20.350245
1952, 12105728, 12212.6443, 20.350000
1953, 4164608, 12212.4976, 20.349756
1954, -5805056, 12212.3509, 20.349511
1955, -14147584, 12212.2042, 20.349267
1956, -17892352, 12212.0575, 20.349022
1957, -15861760, 12211.9107, 20.348778
1958, -9003008, 12211.7640, 20.348533
1959, 180224, 12211.6173, 20.348289
1960, 8797184, 12211.4706, 20.348044
1961, 14760960, 12211.3239, 20.347800
1962, 17499136, 12211.1771, 20.347555
1963, 17899520, 12211.0304, 20.347311
1964, 17622016, 12210.8837, 20.347066
1965, 18179072, 12210.7370, 20.346822
1966, 20252672, 12210.5903, 20.346577
1967, 23541760, 12210.4435, 20.346333
1968, 27122688, 12210.2968, 20.346088
1969, 30047232, 12210.1501, 20.345844
1970, 31836160, 12210.0034, 20.345599
1971, 32607232, 12209.8567, 20.345355
1972, 32849920, 12209.7100, 20.345111
1973, 33042432, 12209.5632, 20.344866
1974, 33374208, 12209.4165, 20.344622
1975, 33721344, 12209.2698, 20.344377
1976, 33867776, 12209.1231, 20.344133
1977, 33757184, 12208.9764, 20.343888
1978, 33591296, 12208.8296, 20.343644
1979, 33660928, 12208.6829, 20.343399
1980, 34016256, 12208.5362, 20.343155
1981, 34192384, 12208.3895, 20.342910
1982, 33214464, 12208.2428, 20.342666
1983, 29932544, 12208.0960, 20.342421
1984, 23576576, 12207.9493, 20.342177
1985, 14240768, 12207.8026, 20.341932
1986, 3042304, 12207.6559, 20.341688
1987, -8143872, 12207.5092, 20.341443
1988, -17302528, 12207.3624, 20.341199
1989, -22934528, 12207.2157, 20.340954
1990, -24521728, 12207.0690, 20.340710
1991, -22605824, 12206.9223, 20.340465
1992, -18505728, 12206.7756, 20.340221
1993, -13856768, 12206.6289, 20.339976
1994, -10152960, 12206.4821, 20.339732
1995, -8431616, 12206.3354, 20.339488
1996, -9124864, 12206.1887, 20.339243
1997, -12005376, 12206.0420, 20.338999
1998, -16203776, 12205.8953, 20.338754
1999, -20314112, 12205.7485, 20.338510
2000, -22670336, 12205.6018, 20.338265
2001, -21825536, 12205.4551, 20.338021
2002, -17166336, 12205.3084, 20.337776
2003, -9393152, 12205.1617, 20.337532
2004, -608256, 12205.0149, 20.337287
2005, 6201344, 12204.8682, 20.337043
2006, 8204288, 12204.7215, 20.336798
2007, 3909632, 12204.5748, 20.336554
2008, -6013952, 12204.4281, 20.336309
2009, -18740224, 12204.2813, 20.336065
2010, -30204928, 12204.1346, 20.335820
2011, -36610048, 12203.9879, 20.335576
2012, -35881984, 12203.8412, 20.335331
2013, -28400640, 12203.6945, 20.335087
2014, -16676864, 12203.5477, 20.334842
2015, -4130816, 12203.4010, 20.334598
2016, 6427648, 12203.2543, 20.334353
2017, 13886464, 12203.1076, 20.334109
2018, 18956288, 12202.9609, 20.333865
2019, 23362560, 12202.8142, 20.333620
2020, 28572672, 12202.6674, 20.333376
2021, 34789376, 12202.5207, 20.333131
2022, 40770560, 12202.3740, 20.332887
2023, 44561408, 12202.2273, 20.332642
2024, 44706816, 12202.0806, 20.332398
2025, 41239552, 12201.9338, 20.332153
2026, 35851264, 12201.7871, 20.331909
2027, 31105024, 12201.6404, 20.331664
2028, 29109248, 12201.4937, 20.331420
2029, 30374912, 12201.3470, 20.331175
2030, 33508352, 12201.2002, 20.330931
2031, 35947520, 12201.0535, 20.330686
2032, 35350528, 12200.9068, 20.330442
2033, 30878720, 12200.7601, 20.330197
2034, 23653376, 12200.6134, 20.329953
2035, 16104448, 12200.4666, 20.329708
2036, 10551296, 12200.3199, 20.329464
2037, 7810048, 12200.1732, 20.329219
2038, 6628352, 12200.0265, 20.328975
2039, 4335616, 12199.8798, 20.328730
2040, -1580032, 12199.7331, 20.328486
2041, -11808768, 12199.5863, 20.328241
2042, -24366080, 12199.4396, 20.327997
2043, -35142656, 12199.2929, 20.327753
2044, -39635968, 12199.1462, 20.327508
2045, -35097600, 12198.9995, 20.327264
2046, -21995520, 12198.8527, 20.327019
2047, -4057088, 12198.7060, 20.326775
2048, 13203456, 12198.5593, 20.326530
2049, 24804352, 12198.4126, 20.326286
2050, 28361728, 12198.2659, 20.326041
2051, 24977408, 12198.1191, 20.325797
2052, 18531328, 12197.9724, 20.325552
2053, 13779968, 12197.8257, 20.325308
2054, 14183424, 12197.6790, 20.325063
2055, 20432896, 12197.5323, 20.324819
2056, 30324736, 12197.3855, 20.324574
2057, 39889920, 12197.2388, 20.324330
2058, 45182976, 12197.0921, 20.324085
2059, 43876352, 12196.9454, 20.323841
2060, 35988480, 12196.7987, 20.323596
2061, 23580672, 12196.6520, 20.323352
2062, 9719808, 12196.5052, 20.323107
2063, -2729984, 12196.3585, 20.322863
2064, -11950080, 12196.2118, 20.322618
2065, -17404928, 12196.0651, 20.322374
2066, -19582976, 12195.9184, 20.322130
2067, -19519488, 12195.7716, 20.321885
2068, -18392064, 12195.6249, 20.321641
2069, -17306624, 12195.4782, 20.321396
2070, -17217536, 12195.3315, 20.321152
2071, -18843648, 12195.1848, 20.320907
2072, -22497280, 12195.0380, 20.320663
2073, -27892736, 12194.8913, 20.320418
2074, -34063360, 12194.7446, 20.320174
2075, -39538688, 12194.5979, 20.319929
2076, -42771456, 12194.4512, 20.319685
2077, -42647552, 12194.3044, 20.319440
2078, -38862848, 12194.1577, 20.319196
2079, -31979520, 12194.0110, 20.318951
2080, -23157760, 12193.8643, 20.318707
2081, -13744128, 12193.7176, 20.318462
2082, -4920320, 12193.5708, 20.318218
2083, 2408448, 12193.4241, 20.317973
2084, 7554048, 12193.2774, 20.317729
2085, 9936896, 12193.1307, 20.317484
2086, 9164800, 12192.9840, 20.317240
2087, 5314560, 12192.8373, 20.316995
2088, -736256, 12192.6905, 20.316751
2089, -7221248, 12192.5438, 20.316506
2090, -11857920, 12192.3971, 20.316262
2091, -12685312, 12192.2504, 20.316018
2092, -9019392, 12192.1037, 20.315773
2093, -2053120, 12191.9569, 20.315529
2094, 5357568, 12191.8102, 20.315284
2095, 9740288, 12191.6635, 20.315040
2096, 8535040, 12191.5168, 20.314795
2097, 1387520, 12191.3701, 20.314551
2098, -9448448, 12191.2233, 20.314306
2099, -19900416, 12191.0766, 20.314062
2100, -25761792, 12190.9299, 20.313817
2101, -24522752, 12190.7832, 20.313573
2102, -16496640, 12190.6365, 20.313328
2103, -4682752, 12190.4897, 20.313084
2104, 6562816, 12190.3430, 20.312839
2105, 13419520, 12190.1963, 20.312595
2106, 14143488, 12190.0496, 20.312350
2107, 9566208, 12189.9029, 20.312106
2108, 2390016, 12189.7562, 20.311861
2109, -4269056, 12189.6094, 20.311617
2110, -8314880, 12189.4627, 20.311372
2111, -9345024, 12189.3160, 20.311128
2112, -8356864, 12189.1693, 20.310883
2113, -6746112, 12189.0226, 20.310639
2114, -5309440, 12188.8758, 20.310395
2115, -3826688, 12188.7291, 20.310150
2116, -1460224, 12188.5824, 20.309906
2117, 2339840, 12188.4357, 20.309661
2118, 7057408, 12188.2890, 20.309417
2119, 11004928, 12188.1422, 20.309172
2120, 12068864, 12187.9955, 20.308928
2121, 8906752, 12187.8488, 20.308683
2122, 1922048, 12187.7021, 20.308439
2123, -6618112, 12187.5554, 20.308194
2124, -13483008, 12187.4086, 20.307950
2125, -15973376, 12187.2619, 20.307705
2126, -13250560, 12187.1152, 20.307461
2127, -6754304, 12186.9685, 20.307216
2128, 539648, 12186.8218, 20.306972
2129, 5655552, 12186.6750, 20.306727
2130, 7122944, 12186.5283, 20.306483
2131, 5638144, 12186.3816, 20.306238
2132, 3523584, 12186.2349, 20.305994
2133, 3267584, 12186.0882, 20.305749
2134, 5982208, 12185.9415, 20.305505
2135, 10639360, 12185.7947, 20.305260
2136, 14550016, 12185.6480, 20.305016
2137, 14849024, 12185.5013, 20.304772
2138, 10172416, 12185.3546, 20.304527
2139, 1591296, 12185.2079, 20.304283
2140, -7767040, 12185.0611, 20.304038
2141, -14257152, 12184.9144, 20.303794
2142, -15616000, 12184.7677, 20.303549
2143, -12208128, 12184.6210, 20.303305
2144, -6924288, 12184.4743, 20.303060
2145, -3725312, 12184.3275, 20.302816
2146, -5572608, 12184.1808, 20.302571
2147, -12819456, 12184.0341, 20.302327
2148, -22889472, 12183.8874, 20.302082
2149, -31426560, 12183.7407, 20.301838
2150, -34345984, 12183.5939, 20.301593
2151, -29720576, 12183.4472, 20.301349
2152, -18595840, 12183.3005, 20.301104
2153, -4343808, 12183.1538, 20.300860
2154, 9023488, 12183.0071, 20.300615
2155, 18709504, 12182.8604, 20.300371
2156, 24164352, 12182.7136, 20.300126
2157, 26862592, 12182.5669, 20.299882
2158, 29027328, 12182.4202, 20.299637
2159, 32067584, 12182.2735, 20.299393
2160, 35628032, 12182.1268, 20.299148
2161, 37755904, 12181.9800, 20.298904
2162, 36060160, 12181.8333, 20.298660
2163, 29214720, 12181.6866, 20.298415
2164, 17949696, 12181.5399, 20.298171
2165, 4976640, 12181.3932, 20.297926
2166, -6125568, 12181.2464, 20.297682
2167, -12509184, 12181.0997, 20.297437
2168, -13321216, 12180.9530, 20.297193
2169, -10030080, 12180.8063, 20.296948
2170, -5688320, 12180.6596, 20.296704
2171, -3535872, 12180.5128, 20.296459
2172, -5639168, 12180.3661, 20.296215
2173, -12179456, 12180.2194, 20.295970
2174, -21612544, 12180.0727, 20.295726
2175, -31486976, 12179.9260, 20.295481
2176, -39432192, 12179.7793, 20.295237
2177, -43838464, 12179.6325, 20.294992
2178, -44005376, 12179.4858, 20.294748
2179, -39901184, 12179.3391, 20.294503
2180, -31834112, 12179.1924, 20.294259
2181, -20326400, 12179.0457, 20.294014
2182, -6254592, 12178.8989, 20.293770
2183, 8936448, 12178.7522, 20.293525
2184, 23236608, 12178.6055, 20.293281
2185, 34468864, 12178.4588, 20.293037
2186, 41015296, 12178.3121, 20.292792
2187, 42523648, 12178.1653, 20.292548
2188, 40209408, 12178.0186, 20.292303
2189, 36485120, 12177.8719, 20.292059
2190, 34016256, 12177.7252, 20.291814
2191, 34595840, 12177.5785, 20.291570
2192, 38346752, 12177.4317, 20.291325
2193, 43656192, 12177.2850, 20.291081
2194, 47860736, 12177.1383, 20.290836
2195, 48367616, 12176.9916, 20.290592
2196, 43697152, 12176.8449, 20.290347
2197, 33984512, 12176.6981, 20.290103
2198, 20762624, 12176.5514, 20.289858
2199, 6226944, 12176.4047, 20.289614
2200, -7623680, 12176.2580, 20.289369
2201, -19554304, 12176.1113, 20.289125
2202, -29139968, 12175.9646, 20.288880
2203, -36412416, 12175.8178, 20.288636
2204, -41385984, 12175.6711, 20.288391
2205, -43792384, 12175.5244, 20.288147
2206, -43192320, 12175.3777, 20.287902
2207, -39370752, 12175.2310, 20.287658
2208, -32751616, 12175.0842, 20.287414
2209, -24544256, 12174.9375, 20.287169
2210, -16495616, 12174.7908, 20.286925
2211, -10319872, 12174.6441, 20.286680
2212, -7098368, 12174.4974, 20.286436
2213, -6904832, 12174.3506, 20.286191
2214, -8858624, 12174.2039, 20.285947
2215, -11525120, 12174.0572, 20.285702
2216, -13477888, 12173.9105, 20.285458
2217, -13739008, 12173.7638, 20.285213
2218, -11949056, 12173.6170, 20.284969
2219, -8256512, 12173.4703, 20.284724
2220, -3074048, 12173.3236, 20.284480
2221, 3115008, 12173.1769, 20.284235
2222, 9809920, 12173.0302, 20.283991
2223, 16387072, 12172.8835, 20.283746
2224, 22016000, 12172.7367, 20.283502
2225, 25709568, 12172.5900, 20.283257
2226, 26574848, 12172.4433, 20.283013
2227, 24182784, 12172.2966, 20.282768
2228, 18881536, 12172.1499, 20.282524
2229, 11845632, 12172.0031, 20.282279
2230, 4807680, 12171.8564, 20.282035
2231, -492544, 12171.7097, 20.281790
2232, -2898944, 12171.5630, 20.281546
2233, -2224128, 12171.4163, 20.281302
2234, 731136, 12171.2695, 20.281057
2235, 4559872, 12171.1228, 20.280813
2236, 7849984, 12170.9761, 20.280568
2237, 9760768, 12170.8294, 20.280324
2238, 10306560, 12170.6827, 20.280079
2239, 10230784, 12170.5359, 20.279835
2240, 10533888, 12170.3892, 20.279590
2241, 11862016, 12170.2425, 20.279346
2242, 14050304, 12170.0958, 20.279101
2243, 16059392, 12169.9491, 20.278857
2244, 16381952, 12169.8024, 20.278612
2245, 13766656, 12169.6556, 20.278368
2246, 7976960, 12169.5089, 20.278123
2247, 211968, 12169.3622, 20.277879
2248, -7067648, 12169.2155, 20.277634
2249, -10938368, 12169.0688, 20.277390
2250, -9172992, 12168.9220, 20.277145
2251, -1316864, 12168.7753, 20.276901
2252, 10817536, 12168.6286, 20.276656
2253, 23553024, 12168.4819, 20.276412
2254, 32583680, 12168.3352, 20.276167
2255, 34649088, 12168.1884, 20.275923
2256, 28945408, 12168.0417, 20.275679
2257, 17669120, 12167.8950, 20.275434
2258, 5355520, 12167.7483, 20.275190
2259, -2787328, 12167.6016, 20.274945
2260, -2942976, 12167.4548, 20.274701
2261, 5740544, 12167.3081, 20.274456
2262, 20709376, 12167.1614, 20.274212
2263, 36927488, 12167.0147, 20.273967
2264, 48796672, 12166.8680, 20.273723
2265, 52271104, 12166.7212, 20.273478
2266, 46271488, 12166.5745, 20.273234
2267, 32880640, 12166.4278, 20.272989
2268, 16287744, 12166.2811, 20.272745
2269, 1065984, 12166.1344, 20.272500
2270, -9447424, 12165.9877, 20.272256
2271, -13989888, 12165.8409, 20.272011
2272, -13212672, 12165.6942, 20.271767
2273, -8804352, 12165.5475, 20.271522
2274, -2488320, 12165.4008, 20.271278
2275, 4549632, 12165.2541, 20.271033
2276, 11599872, 12165.1073, 20.270789
2277, 17954816, 12164.9606, 20.270544
2278, 22502400, 12164.8139, 20.270300
2279, 23826432, 12164.6672, 20.270056
2280, 20873216, 12164.5205, 20.269811
2281, 13831168, 12164.3737, 20.269567
2282, 4634624, 12164.2270, 20.269322
2283, -3405824, 12164.0803, 20.269078
2284, -6861824, 12163.9336, 20.268833
2285, -3834880, 12163.7869, 20.268589
2286, 4845568, 12163.6401, 20.268344
2287, 15596544, 12163.4934, 20.268100
2288, 23430144, 12163.3467, 20.267855
2289, 24167424, 12163.2000, 20.267611
2290, 16517120, 12163.0533, 20.267366
2291, 2957312, 12162.9066, 20.267122
2292, -11085824, 12162.7598, 20.266877
2293, -19507200, 12162.6131, 20.266633
2294, -18208768, 12162.4664, 20.266388
2295, -6967296, 12162.3197, 20.266144
2296, 10408960, 12162.1730, 20.265899
2297, 27726848, 12162.0262, 20.265655
2298, 39077888, 12161.8795, 20.265410
2299, 41283584, 12161.7328, 20.265166
2300, 34995200, 12161.5861, 20.264921
2301, 24009728, 12161.4394, 20.264677
2302, 13247488, 12161.2926, 20.264432
2303, 6438912, 12161.1459, 20.264188
2304, 4661248, 12160.9992, 20.263944
2305, 6362112, 12160.8525, 20.263699
2306, 8707072, 12160.7058, 20.263455
2307, 9431040, 12160.5590, 20.263210
2308, 8160256, 12160.4123, 20.262966
2309, 6518784, 12160.2656, 20.262721
2310, 7033856, 12160.1189, 20.262477
2311, 11493376, 12159.9722, 20.262232
2312, 19689472, 12159.8254, 20.261988
2313, 29255680, 12159.6787, 20.261743
2314, 36681728, 12159.5320, 20.261499
2315, 38961152, 12159.3853, 20.261254
2316, 35023872, 12159.2386, 20.261010
2317, 26201088, 12159.0919, 20.260765
2318, 15536128, 12158.9451, 20.260521
2319, 6346752, 12158.7984, 20.260276
2320, 783360, 12158.6517, 20.260032
2321, -875520, 12158.5050, 20.259787
2322, 58368, 12158.3583, 20.259543
2323, 1735680, 12158.2115, 20.259298
2324, 2907136, 12158.0648, 20.259054
2325, 3564544, 12157.9181, 20.258809
2326, 4746240, 12157.7714, 20.258565
2327, 7718912, 12157.6247, 20.258321
2328, 13037568, 12157.4779, 20.258076
2329, 20058112, 12157.3312, 20.257832
2330, 27145216, 12157.1845, 20.257587
2331, 32455680, 12157.0378, 20.257343
2332, 34809856, 12156.8911, 20.257098
2333, 34174976, 12156.7443, 20.256854
2334, 31515648, 12156.5976, 20.256609
2335, 28134400, 12156.4509, 20.256365
2336, 24923136, 12156.3042, 20.256120
2337, 21972992, 12156.1575, 20.255876
2338, 18729984, 12156.0108, 20.255631
2339, 14579712, 12155.8640, 20.255387
2340, 9460736, 12155.7173, 20.255142
2341, 4090880, 12155.5706, 20.254898
2342, -336896, 12155.4239, 20.254653
2343, -2855936, 12155.2772, 20.254409
2344, -3387392, 12155.1304, 20.254164
2345, -2960384, 12154.9837, 20.253920
2346, -3304448, 12154.8370, 20.253675
2347, -6005760, 12154.6903, 20.253431
2348, -11634688, 12154.5436, 20.253186
2349, -19335168, 12154.3968, 20.252942
2350, -27085824, 12154.2501, 20.252697
2351, -32518144, 12154.1034, 20.252453
2352, -33880064, 12153.9567, 20.252209
2353, -30687232, 12153.8100, 20.251964
2354, -23762944, 12153.6632, 20.251720
2355, -14723072, 12153.5165, 20.251475
2356, -5234688, 12153.3698, 20.251231
2357, 3558400, 12153.2231, 20.250986
2358, 11157504, 12153.0764, 20.250742
2359, 17414144, 12152.9297, 20.250497
2360, 22096896, 12152.7829, 20.250253
2361, 24652800, 12152.6362, 20.250008
2362, 24384512, 12152.4895, 20.249764
2363, 20948992, 12152.3428, 20.249519
2364, 14895104, 12152.1961, 20.249275
2365, 7848960, 12152.0493, 20.249030
2366, 2146304, 12151.9026, 20.248786
2367, 4096, 12151.7559, 20.248541
2368, 2579456, 12151.6092, 20.248297
2369, 9378816, 12151.4625, 20.248052
2370, 18316288, 12151.3157, 20.247808
2371, 26443776, 12151.1690, 20.247563
2372, 31041536, 12151.0223, 20.247319
2373, 30601216, 12150.8756, 20.247074
2374, 25290752, 12150.7289, 20.246830
2375, 16744448, 12150.5821, 20.246586
2376, 7323648, 12150.4354, 20.246341
2377, -794624, 12150.2887, 20.246097
2378, -6312960, 12150.1420, 20.245852
2379, -9036800, 12149.9953, 20.245608
2380, -9636864, 12149.8485, 20.245363
2381, -9144320, 12149.7018, 20.245119
2382, -8438784, 12149.5551, 20.244874
2383, -7959552, 12149.4084, 20.244630
2384, -7689216, 12149.2617, 20.244385
2385, -7351296, 12149.1150, 20.244141
2386, -6666240, 12148.9682, 20.243896
2387, -5530624, 12148.8215, 20.243652
2388, -4071424, 12148.6748, 20.243407
2389, -2570240, 12148.5281, 20.243163
2390, -1325056, 12148.3814, 20.242918
2391, -505856, 12148.2346, 20.242674
2392, -44032, 12148.0879, 20.242429
2393, 418816, 12147.9412, 20.242185
2394, 1505280, 12147.7945, 20.241940
2395, 3962880, 12147.6478, 20.241696
2396, 8448000, 12147.5010, 20.241451
2397, 15247360, 12147.3543, 20.241207
2398, 24049664, 12147.2076, 20.240963
2399, 33865728, 12147.0609, 20.240718
2400, 43180032, 12146.9142, 20.240474
2401, 50310144, 12146.7674, 20.240229
2402, 53869568, 12146.6207, 20.239985
2403, 53150720, 12146.4740, 20.239740
2404, 48300032, 12146.3273, 20.239496
2405, 40202240, 12146.1806, 20.239251
2406, 30178304, 12146.0339, 20.239007
2407, 19612672, 12145.8871, 20.238762
2408, 9702400, 12145.7404, 20.238518
2409, 1351680, 12145.5937, 20.238273
2410, -4808704, 12145.4470, 20.238029
2411, -8402944, 12145.3003, 20.237784
2412, -9383936, 12145.1535, 20.237540
2413, -8195072, 12145.0068, 20.237295
2414, -5892096, 12144.8601, 20.237051
2415, -4048896, 12144.7134, 20.236806
2416, -4362240, 12144.5667, 20.236562
2417, -8015872, 12144.4199, 20.236317
2418, -15062016, 12144.2732, 20.236073
2419, -24142848, 12144.1265, 20.235828
2420, -32750592, 12143.9798, 20.235584
2421, -38025216, 12143.8331, 20.235339
2422, -37793792, 12143.6863, 20.235095
2423, -31418368, 12143.5396, 20.234851
2424, -20057088, 12143.3929, 20.234606
2425, -6221824, 12143.2462, 20.234362
2426, 7185408, 12143.0995, 20.234117
2427, 17917952, 12142.9527, 20.233873
2428, 25032704, 12142.8060, 20.233628
2429, 28907520, 12142.6593, 20.233384
2430, 30689280, 12142.5126, 20.233139
2431, 31507456, 12142.3659, 20.232895
2432, 31913984, 12142.2192, 20.232650
2433, 31791104, 12142.0724, 20.232406
2434, 30749696, 12141.9257, 20.232161
2435, 28683264, 12141.7790, 20.231917
2436, 26127360, 12141.6323, 20.231672
2437, 24157184, 12141.4856, 20.231428
2438, 23854080, 12141.3388, 20.231183
2439, 25663488, 12141.1921, 20.230939
2440, 29018112, 12141.0454, 20.230694
2441, 32494592, 12140.8987, 20.230450
2442, 34446336, 12140.7520, 20.230205
2443, 33797120, 12140.6052, 20.229961
2444, 30557184, 12140.4585, 20.229716
2445, 25771008, 12140.3118, 20.229472
2446, 20919296, 12140.1651, 20.229228
2447, 17110016, 12140.0184, 20.228983
2448, 14498816, 12139.8716, 20.228739
2449, 12264448, 12139.7249, 20.228494
2450, 9153536, 12139.5782, 20.228250
2451, 4270080, 12139.4315, 20.228005
2452, -2348032, 12139.2848, 20.227761
2453, -9693184, 12139.1381, 20.227516
2454, -16313344, 12138.9913, 20.227272
2455, -21101568, 12138.8446, 20.227027
2456, -23864320, 12138.6979, 20.226783
2457, -25341952, 12138.5512, 20.226538
2458, -26653696, 12138.4045, 20.226294
2459, -28513280, 12138.2577, 20.226049
2460, -30695424, 12138.1110, 20.225805
2461, -32109568, 12137.9643, 20.225560
2462, -31486976, 12137.8176, 20.225316
2463, -28300288, 12137.6709, 20.225071
2464, -23346176, 12137.5241, 20.224827
2465, -18596864, 12137.3774, 20.224582
2466, -16290816, 12137.2307, 20.224338
2467, -17708032, 12137.0840, 20.224093
2468, -22292480, 12136.9373, 20.223849
2469, -27665408, 12136.7905, 20.223605
2470, -30604288, 12136.6438, 20.223360
2471, -28584960, 12136.4971, 20.223116
2472, -21097472, 12136.3504, 20.222871
2473, -10055680, 12136.2037, 20.222627
2474, 955392, 12136.0570, 20.222382
2475, 8281088, 12135.9102, 20.222138
2476, 9843712, 12135.7635, 20.221893
2477, 6044672, 12135.6168, 20.221649
2478, -517120, 12135.4701, 20.221404
2479, -6372352, 12135.3234, 20.221160
2480, -8839168, 12135.1766, 20.220915
2481, -7205888, 12135.0299, 20.220671
2482, -2864128, 12134.8832, 20.220426
2483, 1596416, 12134.7365, 20.220182
2484, 3820544, 12134.5898, 20.219937
2485, 2850816, 12134.4430, 20.219693
2486, -534528, 12134.2963, 20.219448
2487, -4428800, 12134.1496, 20.219204
2488, -6915072, 12134.0029, 20.218959
2489, -7055360, 12133.8562, 20.218715
2490, -5192704, 12133.7094, 20.218470
2491, -2471936, 12133.5627, 20.218226
2492, 70656, 12133.4160, 20.217981
2493, 2258944, 12133.2693, 20.217737
2494, 4871168, 12133.1226, 20.217493
2495, 9043968, 12132.9758, 20.217248
2496, 15351808, 12132.8291, 20.217004
2497, 23163904, 12132.6824, 20.216759
2498, 30733312, 12132.5357, 20.216515
2499, 36033536, 12132.3890, 20.216270
2500, 37882880, 12132.2423, 20.216026
2501, 36694016, 12132.0955, 20.215781
2502, 34323456, 12131.9488, 20.215537
2503, 33033216, 12131.8021, 20.215292
2504, 34071552, 12131.6554, 20.215048
2505, 36680704, 12131.5087, 20.214803
2506, 38165504, 12131.3619, 20.214559
2507, 35115008, 12131.2152, 20.214314
2508, 25211904, 12131.0685, 20.214070
2509, 8709120, 12130.9218, 20.213825
2510, -11268096, 12130.7751, 20.213581
2511, -29865984, 12130.6283, 20.213336
2512, -42600448, 12130.4816, 20.213092
2513, -47420416, 12130.3349, 20.212847
2514, -45682688, 12130.1882, 20.212603
2515, -41504768, 12130.0415, 20.212358
2516, -39766016, 12129.8947, 20.212114
2517, -43716608, 12129.7480, 20.211870
2518, -53363712, 12129.6013, 20.211625
2519, -65427456, 12129.4546, 20.211381
2520, -74887168, 12129.3079, 20.211136
2521, -77353984, 12129.1612, 20.210892
2522, -71095296, 12129.0144, 20.210647
2523, -57757696, 12128.8677, 20.210403
2524, -41484288, 12128.7210, 20.210158
2525, -26943488, 12128.5743, 20.209914
2526, -17297408, 12128.4276, 20.209669
2527, -13100032, 12128.2808, 20.209425
2528, -12617728, 12128.1341, 20.209180
2529, -13259776, 12127.9874, 20.208936
2530, -13259776, 12127.8407, 20.208691
2531, -12674048, 12127.6940, 20.208447
2532, -13138944, 12127.5472, 20.208202
2533, -16561152, 12127.4005, 20.207958
2534, -23519232, 12127.2538, 20.207713
2535, -32313344, 12127.1071, 20.207469
2536, -39272448, 12126.9604, 20.207224
2537, -40275968, 12126.8136, 20.206980
2538, -32759808, 12126.6669, 20.206735
2539, -17219584, 12126.5202, 20.206491
2540, 2593792, 12126.3735, 20.206247
2541, 20939776, 12126.2268, 20.206002
2542, 32269312, 12126.0801, 20.205758
2543, 33362944, 12125.9333, 20.205513
2544, 24464384, 12125.7866, 20.205269
2545, 8963072, 12125.6399, 20.205024
2546, -8137728, 12125.4932, 20.204780
2547, -22233088, 12125.3465, 20.204535
2548, -30670848, 12125.1997, 20.204291
2549, -33267712, 12125.0530, 20.204046
2550, -31702016, 12124.9063, 20.203802
2551, -28269568, 12124.7596, 20.203557
2552, -24675328, 12124.6129, 20.203313
2553, -21476352, 12124.4661, 20.203068
2554, -18305024, 12124.3194, 20.202824
2555, -14623744, 12124.1727, 20.202579
2556, -10485760, 12124.0260, 20.202335
2557, -6823936, 12123.8793, 20.202090
2558, -5104640, 12123.7325, 20.201846
2559, -6565888, 12123.5858, 20.201601
2560, -11473920, 12123.4391, 20.201357
2561, -18826240, 12123.2924, 20.201112
2562, -26672128, 12123.1457, 20.200868
2563, -32899072, 12122.9989, 20.200623
2564, -36072448, 12122.8522, 20.200379
2565, -35920896, 12122.7055, 20.200135
2566, -33245184, 12122.5588, 20.199890
2567, -29343744, 12122.4121, 20.199646
2568, -25291776, 12122.2654, 20.199401
2569, -21444608, 12122.1186, 20.199157
2570, -17433600, 12121.9719, 20.198912
2571, -12604416, 12121.8252, 20.198668
2572, -6642688, 12121.6785, 20.198423
2573, -22528, 12121.5318, 20.198179
2574, 5975040, 12121.3850, 20.197934
2575, 9712640, 12121.2383, 20.197690
2576, 9887744, 12121.0916, 20.197445
2577, 6148096, 12120.9449, 20.197201
2578, -680960, 12120.7982, 20.196956
2579, -8851456, 12120.6514, 20.196712
2580, -16301056, 12120.5047, 20.196467
2581, -21360640, 12120.3580, 20.196223
2582, -23248896, 12120.2113, 20.195978
2583, -22192128, 12120.0646, 20.195734
2584, -19160064, 12119.9178, 20.195489
2585, -15410176, 12119.7711, 20.195245
2586, -12033024, 12119.6244, 20.195000
2587, -9689088, 12119.4777, 20.194756
2588, -8573952, 12119.3310, 20.194512
2589, -8548352, 12119.1843, 20.194267
2590, -9308160, 12119.0375, 20.194023
2591, -10491904, 12118.8908, 20.193778
2592, -11700224, 12118.7441, 20.193534
2593, -12482560, 12118.5974, 20.193289
2594, -12348416, 12118.4507, 20.193045
2595, -10853376, 12118.3039, 20.192800
2596, -7744512, 12118.1572, 20.192556
2597, -3079168, 12118.0105, 20.192311
2598, 2752512, 12117.8638, 20.192067
2599, 9124864, 12117.7171, 20.191822
2600, 15343616, 12117.5703, 20.191578
2601, 20808704, 12117.4236, 20.191333
2602, 25056256, 12117.2769, 20.191089
2603, 27681792, 12117.1302, 20.190844
2604, 28204032, 12116.9835, 20.190600
2605, 26003456, 12116.8367, 20.190355
2606, 20445184, 12116.6900, 20.190111
2607, 11197440, 12116.5433, 20.189866
2608, -1364992, 12116.3966, 20.189622
2609, -15892480, 12116.2499, 20.189377
2610, -30107648, 12116.1031, 20.189133
2611, -41292800, 12115.9564, 20.188888
2612, -47073280, 12115.8097, 20.188644
2613, -46240768, 12115.6630, 20.188400
2614, -39249920, 12115.5163, 20.188155
2615, -28138496, 12115.3696, 20.187911
2616, -15835136, 12115.2228, 20.187666
2617, -5099520, 12115.0761, 20.187422
2618, 2480128, 12114.9294, 20.187177
2619, 7001088, 12114.7827, 20.186933
2620, 10013696, 12114.6360, 20.186688
2621, 13636608, 12114.4892, 20.186444
2622, 19384320, 12114.3425, 20.186199
2623, 27255808, 12114.1958, 20.185955
2624, 35515392, 12114.0491, 20.185710
2625, 41318400, 12113.9024, 20.185466
2626, 41955328, 12113.7556, 20.185221
2627, 36174848, 12113.6089, 20.184977
2628, 24976384, 12113.4622, 20.184732
2629, 11485184, 12113.3155, 20.184488
2630, -102400, 12113.1688, 20.184243
2631, -6113280, 12113.0220, 20.183999
2632, -4841472, 12112.8753, 20.183754
2633, 2751488, 12112.7286, 20.183510
2634, 13425664, 12112.5819, 20.183265
2635, 22976512, 12112.4352, 20.183021
2636, 27957248, 12112.2885, 20.182777
2637, 27080704, 12112.1417, 20.182532
2638, 21706752, 12111.9950, 20.182288
2639, 15226880, 12111.8483, 20.182043
2640, 11597824, 12111.7016, 20.181799
2641, 13646848, 12111.5549, 20.181554
2642, 21855232, 12111.4081, 20.181310
2643, 34095104, 12111.2614, 20.181065
2644, 46422016, 12111.1147, 20.180821
2645, 54555648, 12110.9680, 20.180576
2646, 55451648, 12110.8213, 20.180332
2647, 48333824, 12110.6745, 20.180087
2648, 34841600, 12110.5278, 20.179843
2649, 18299904, 12110.3811, 20.179598
2650, 2483200, 12110.2344, 20.179354
2651, -9608192, 12110.0877, 20.179109
2652, -16506880, 12109.9409, 20.178865
2653, -18352128, 12109.7942, 20.178620
2654, -16405504, 12109.6475, 20.178376
2655, -12302336, 12109.5008, 20.178131
2656, -7414784, 12109.3541, 20.177887
2657, -2574336, 12109.2074, 20.177642
2658, 1829888, 12109.0606, 20.177398
2659, 5537792, 12108.9139, 20.177154
2660, 8141824, 12108.7672, 20.176909
2661, 9046016, 12108.6205, 20.176665
2662, 7696384, 12108.4738, 20.176420
2663, 3938304, 12108.3270, 20.176176
2664, -1708032, 12108.1803, 20.175931
2665, -8048640, 12108.0336, 20.175687
2666, -13542400, 12107.8869, 20.175442
2667, -16835584, 12107.7402, 20.175198
2668, -17277952, 12107.5934, 20.174953
2669, -15188992, 12107.4467, 20.174709
2670, -11761664, 12107.3000, 20.174464
2671, -8632320, 12107.1533, 20.174220
2672, -7315456, 12107.0066, 20.173975
2673, -8721408, 12106.8598, 20.173731
2674, -12926976, 12106.7131, 20.173486
2675, -19236864, 12106.5664, 20.173242
2676, -26455040, 12106.4197, 20.172997
2677, -33214464, 12106.2730, 20.172753
2678, -38228992, 12106.1262, 20.172508
2679, -40449024, 12105.9795, 20.172264
2680, -39165952, 12105.8328, 20.172019
2681, -34137088, 12105.6861, 20.171775
2682, -25775104, 12105.5394, 20.171530
2683, -15334400, 12105.3927, 20.171286
2684, -4926464, 12105.2459, 20.171042
2685, 2766848, 12105.0992, 20.170797
2686, 5143552, 12104.9525, 20.170553
2687, 537600, 12104.8058, 20.170308
2688, -10994688, 12104.6591, 20.170064
2689, -27331584, 12104.5123, 20.169819
2690, -44604416, 12104.3656, 20.169575
2691, -58190848, 12104.2189, 20.169330
2692, -64092160, 12104.0722, 20.169086
2693, -60209152, 12103.9255, 20.168841
2694, -47055872, 12103.7787, 20.168597
2695, -27630592, 12103.6320, 20.168352
2696, -6481920, 12103.4853, 20.168108
2697, 11654144, 12103.3386, 20.167863
2698, 23180288, 12103.1919, 20.167619
2699, 26435584, 12103.0451, 20.167374
2700, 21811200, 12102.8984, 20.167130
2701, 11229184, 12102.7517, 20.166885
2702, -2660352, 12102.6050, 20.166641
2703, -17238016, 12102.4583, 20.166396
2704, -30358528, 12102.3116, 20.166152
2705, -40482816, 12102.1648, 20.165907
2706, -46621696, 12102.0181, 20.165663
2707, -48310272, 12101.8714, 20.165419
2708, -45688832, 12101.7247, 20.165174
2709, -39655424, 12101.5780, 20.164930
2710, -31887360, 12101.4312, 20.164685
2711, -24564736, 12101.2845, 20.164441
2712, -19772416, 12101.1378, 20.164196
2713, -18759680, 12100.9911, 20.163952
2714, -21378048, 12100.8444, 20.163707
2715, -26025984, 12100.6976, 20.163463
2716, -30203904, 12100.5509, 20.163218
2717, -31507456, 12100.4042, 20.162974
2718, -28640256, 12100.2575, 20.162729
2719, -21997568, 12100.1108, 20.162485
2720, -13498368, 12099.9640, 20.162240
2721, -5741568, 12099.8173, 20.161996
2722, -830464, 12099.6706, 20.161751
2723, 570368, 12099.5239, 20.161507
2724, -468992, 12099.3772, 20.161262
2725, -1675264, 12099.2304, 20.161018
2726, -644096, 12099.0837, 20.160773
2727, 4016128, 12098.9370, 20.160529
2728, 12018688, 12098.7903, 20.160284
2729, 21478400, 12098.6436, 20.160040
2730, 29693952, 12098.4969, 20.159796
2731, 34228224, 12098.3501, 20.159551
2732, 33797120, 12098.2034, 20.159307
2733, 28588032, 12098.0567, 20.159062
2734, 19945472, 12097.9100, 20.158818
2735, 9662464, 12097.7633, 20.158573
2736, -727040, 12097.6165, 20.158329
2737, -10310656, 12097.4698, 20.158084
2738, -18704384, 12097.3231, 20.157840
2739, -25666560, 12097.1764, 20.157595
2740, -30733312, 12097.0297, 20.157351
2741, -33147904, 12096.8829, 20.157106
2742, -32176128, 12096.7362, 20.156862
2743, -27620352, 12096.5895, 20.156617
2744, -20219904, 12096.4428, 20.156373
2745, -11653120, 12096.2961, 20.156128
2746, -4044800, 12096.1493, 20.155884
2747, 821248, 12096.0026, 20.155639
2748, 2235392, 12095.8559, 20.155395
2749, 861184, 12095.7092, 20.155150
2750, -1575936, 12095.5625, 20.154906
2751, -3086336, 12095.4158, 20.154661
2752, -2357248, 12095.2690, 20.154417
2753, 610304, 12095.1223, 20.154172
2754, 4465664, 12094.9756, 20.153928
2755, 7101440, 12094.8289, 20.153684
2756, 6644736, 12094.6822, 20.153439
2757, 2388992, 12094.5354, 20.153195
2758, -4716544, 12094.3887, 20.152950
2759, -12247040, 12094.2420, 20.152706
2760, -17087488, 12094.0953, 20.152461
2761, -16522240, 12093.9486, 20.152217
2762, -9237504, 12093.8018, 20.151972
2763, 4136960, 12093.6551, 20.151728
2764, 21132288, 12093.5084, 20.151483
2765, 38120448, 12093.3617, 20.151239
2766, 51379200, 12093.2150, 20.150994
2767, 58163200, 12093.0682, 20.150750
2768, 57470976, 12092.9215, 20.150505
2769, 50265088, 12092.7748, 20.150261
2770, 39084032, 12092.6281, 20.150016
2771, 27171840, 12092.4814, 20.149772
2772, 17405952, 12092.3347, 20.149527
2773, 11395072, 12092.1879, 20.149283
2774, 9055232, 12092.0412, 20.149038
2775, 8839168, 12091.8945, 20.148794
2776, 8537088, 12091.7478, 20.148549
2777, 6340608, 12091.6011, 20.148305
2778, 1736704, 12091.4543, 20.148061
2779, -4174848, 12091.3076, 20.147816
2780, -9119744, 12091.1609, 20.147572
2781, -10682368, 12091.0142, 20.147327
2782, -7519232, 12090.8675, 20.147083
2783, -196608, 12090.7207, 20.146838
2784, 8762368, 12090.5740, 20.146594
2785, 15714304, 12090.4273, 20.146349
2786, 17294336, 12090.2806, 20.146105
2787, 11805696, 12090.1339, 20.145860
2788, -21504, 12089.9871, 20.145616
2789, -15255552, 12089.8404, 20.145371
2790, -29888512, 12089.6937, 20.145127
2791, -40386560, 12089.5470, 20.144882
2792, -44994560, 12089.4003, 20.144638
2793, -44223488, 12089.2535, 20.144393
2794, -40350720, 12089.1068, 20.144149
2795, -36188160, 12088.9601, 20.143904
2796, -33726464, 12088.8134, 20.143660
2797, -33285120, 12088.6667, 20.143415
2798, -33549312, 12088.5200, 20.143171
2799, -32449536, 12088.3732, 20.142926
2800, -28425216, 12088.2265, 20.142682
2801, -21462016, 12088.0798, 20.142437
2802, -13361152, 12087.9331, 20.142193
2803, -7119872, 12087.7864, 20.141949
2804, -5644288, 12087.6396, 20.141704
2805, -10389504, 12087.4929, 20.141460
2806, -20494336, 12087.3462, 20.141215
2807, -32819200, 12087.1995, 20.140971
2808, -42880000, 12087.0528, 20.140726
2809, -46340096, 12086.9060, 20.140482
2810, -40507392, 12086.7593, 20.140237
2811, -25290752, 12086.6126, 20.139993
2812, -3322880, 12086.4659, 20.139748
2813, 20788224, 12086.3192, 20.139504
2814, 41793536, 12086.1724, 20.139259
2815, 55282688, 12086.0257, 20.139015
2816, 58873856, 12085.8790, 20.138770
2817, 52768768, 12085.7323, 20.138526
2818, 39548928, 12085.5856, 20.138281
2819, 23289856, 12085.4389, 20.138037
2820, 8282112, 12085.2921, 20.137792
2821, -2263040, 12085.1454, 20.137548
2822, -7134208, 12084.9987, 20.137303
2823, -7353344, 12084.8520, 20.137059
2824, -5663744, 12084.7053, 20.136814
2825, -5420032, 12084.5585, 20.136570
2826, -9272320, 12084.4118, 20.136326
2827, -18097152, 12084.2651, 20.136081
2828, -30607360, 12084.1184, 20.135837
2829, -43766784, 12083.9717, 20.135592
2830, -53890048, 12083.8249, 20.135348
2831, -57986048, 12083.6782, 20.135103
2832, -54832128, 12083.5315, 20.134859
2833, -45349888, 12083.3848, 20.134614
2834, -32166912, 12083.2381, 20.134370
2835, -18555904, 12083.0913, 20.134125
2836, -7212032, 12082.9446, 20.133881
2837, 615424, 12082.7979, 20.133636
2838, 5336064, 12082.6512, 20.133392
2839, 8517632, 12082.5045, 20.133147
2840, 11980800, 12082.3577, 20.132903
2841, 16908288, 12082.2110, 20.132658
2842, 23365632, 12082.0643, 20.132414
2843, 30407680, 12081.9176, 20.132169
2844, 36646912, 12081.7709, 20.131925
2845, 40981504, 12081.6242, 20.131680
2846, 43109376, 12081.4774, 20.131436
2847, 43598848, 12081.3307, 20.131191
2848, 43511808, 12081.1840, 20.130947
2849, 43794432, 12081.0373, 20.130703
2850, 44753920, 12080.8906, 20.130458
2851, 45861888, 12080.7438, 20.130214
2852, 45999104, 12080.5971, 20.129969
2853, 43997184, 12080.4504, 20.129725
2854, 39239680, 12080.3037, 20.129480
2855, 32035840, 12080.1570, 20.129236
2856, 23604224, 12080.0102, 20.128991
2857, 15661056, 12079.8635, 20.128747
2858, 9794560, 12079.7168, 20.128502
2859, 6866944, 12079.5701, 20.128258
2860, 6697984, 12079.4234, 20.128013
2861, 8144896, 12079.2766, 20.127769
2862, 9541632, 12079.1299, 20.127524
2863, 9330688, 12078.9832, 20.127280
2864, 6627328, 12078.8365, 20.127035
2865, 1525760, 12078.6898, 20.126791
2866, -4985856, 12078.5431, 20.126546
2867, -11436032, 12078.3963, 20.126302
2868, -16416768, 12078.2496, 20.126057
2869, -19060736, 12078.1029, 20.125813
2870, -19221504, 12077.9562, 20.125568
2871, -17331200, 12077.8095, 20.125324
2872, -14015488, 12077.6627, 20.125079
2873, -9703424, 12077.5160, 20.124835
2874, -4462592, 12077.3693, 20.124591
2875, 1832960, 12077.2226, 20.124346
2876, 9066496, 12077.0759, 20.124102
2877, 16408576, 12076.9291, 20.123857
2878, 22150144, 12076.7824, 20.123613
2879, 24015872, 12076.6357, 20.123368
2880, 19955712, 12076.4890, 20.123124
2881, 9109504, 12076.3423, 20.122879
2882, -7485440, 12076.1955, 20.122635
2883, -26865664, 12076.0488, 20.122390
2884, -44908544, 12075.9021, 20.122146
2885, -57698304, 12075.7554, 20.121901
2886, -62939136, 12075.6087, 20.121657
2887, -60828672, 12075.4620, 20.121412
2888, -53944320, 12075.3152, 20.121168
2889, -46157824, 12075.1685, 20.120923
2890, -40994816, 12075.0218, 20.120679
2891, -40147968, 12074.8751, 20.120434
2892, -42780672, 12074.7284, 20.120190
2893, -45938688, 12074.5816, 20.119945
2894, -45884416, 12074.4349, 20.119701
2895, -39760896, 12074.2882, 20.119456
2896, -26855424, 12074.1415, 20.119212
2897, -8937472, 12073.9948, 20.118968
2898, 10432512, 12073.8480, 20.118723
2899, 27270144, 12073.7013, 20.118479
2900, 38580224, 12073.5546, 20.118234
2901, 43233280, 12073.4079, 20.117990
2902, 42013696, 12073.2612, 20.117745
2903, 36957184, 12073.1144, 20.117501
2904, 30373888, 12072.9677, 20.117256
2905, 24043520, 12072.8210, 20.117012
2906, 18886656, 12072.6743, 20.116767
2907, 15106048, 12072.5276, 20.116523
2908, 12571648, 12072.3808, 20.116278
2909, 11142144, 12072.2341, 20.116034
2910, 10724352, 12072.0874, 20.115789
2911, 11113472, 12071.9407, 20.115545
2912, 11813888, 12071.7940, 20.115300
2913, 12059648, 12071.6473, 20.115056
2914, 11110400, 12071.5005, 20.114811
2915, 8697856, 12071.3538, 20.114567
2916, 5337088, 12071.2071, 20.114322
2917, 2251776, 12071.0604, 20.114078
2918, 865280, 12070.9137, 20.113833
2919, 2046976, 12070.7669, 20.113589
2920, 5505024, 12070.6202, 20.113345
2921, 9680896, 12070.4735, 20.113100
2922, 12268544, 12070.3268, 20.112856
2923, 11191296, 12070.1801, 20.112611
2924, 5593088, 12070.0333, 20.112367
2925, -3624960, 12069.8866, 20.112122
2926, -14006272, 12069.7399, 20.111878
2927, -22408192, 12069.5932, 20.111633
2928, -26184704, 12069.4465, 20.111389
2929, -24153088, 12069.2997, 20.111144
2930, -16939008, 12069.1530, 20.110900
2931, -6602752, 12069.0063, 20.110655
2932, 4256768, 12068.8596, 20.110411
2933, 13487104, 12068.7129, 20.110166
2934, 20014080, 12068.5662, 20.109922
2935, 23937024, 12068.4194, 20.109677
2936, 26106880, 12068.2727, 20.109433
2937, 27484160, 12068.1260, 20.109188
2938, 28619776, 12067.9793, 20.108944
2939, 29485056, 12067.8326, 20.108699
2940, 29688832, 12067.6858, 20.108455
2941, 28915712, 12067.5391, 20.108210
2942, 27325440, 12067.3924, 20.107966
2943, 25713664, 12067.2457, 20.107721
2944, 25327616, 12067.0990, 20.107477
2945, 27425792, 12066.9522, 20.107233
2946, 32747520, 12066.8055, 20.106988
2947, 41103360, 12066.6588, 20.106744
2948, 51235840, 12066.5121, 20.106499
2949, 61031424, 12066.3654, 20.106255
2950, 68029440, 12066.2186, 20.106010
2951, 70120448, 12066.0719, 20.105766
2952, 66222080, 12065.9252, 20.105521
2953, 56721408, 12065.7785, 20.105277
2954, 43516928, 12065.6318, 20.105032
2955, 29565952, 12065.4851, 20.104788
2956, 18051072, 12065.3383, 20.104543
2957, 11413504, 12065.1916, 20.104299
2958, 10594304, 12065.0449, 20.104054
2959, 14802944, 12064.8982, 20.103810
2960, 21906432, 12064.7515, 20.103565
2961, 29324288, 12064.6047, 20.103321
2962, 35016704, 12064.4580, 20.103076
2963, 38156288, 12064.3113, 20.102832
2964, 39157760, 12064.1646, 20.102587
2965, 39076864, 12064.0179, 20.102343
2966, 38712320, 12063.8711, 20.102098
2967, 37891072, 12063.7244, 20.101854
2968, 35360768, 12063.5777, 20.101610
2969, 29407232, 12063.4310, 20.101365
2970, 18894848, 12063.2843, 20.101121
2971, 4209664, 12063.1375, 20.100876
2972, -12443648, 12062.9908, 20.100632
2973, -27625472, 12062.8441, 20.100387
2974, -37911552, 12062.6974, 20.100143
2975, -41262080, 12062.5507, 20.099898
2976, -37846016, 12062.4039, 20.099654
2977, -29936640, 12062.2572, 20.099409
2978, -20913152, 12062.1105, 20.099165
2979, -13874176, 12061.9638, 20.098920
2980, -10508288, 12061.8171, 20.098676
2981, -10734592, 12061.6704, 20.098431
2982, -13191168, 12061.5236, 20.098187
2983, -16208896, 12061.3769, 20.097942
2984, -18711552, 12061.2302, 20.097698
2985, -20547584, 12061.0835, 20.097453
2986, -22139904, 12060.9368, 20.097209
2987, -23785472, 12060.7900, 20.096964
2988, -25081856, 12060.6433, 20.096720
2989, -24927232, 12060.4966, 20.096475
2990, -22115328, 12060.3499, 20.096231
2991, -16188416, 12060.2032, 20.095987
2992, -7985152, 12060.0564, 20.095742
2993, 526336, 12059.9097, 20.095498
2994, 7132160, 12059.7630, 20.095253
2995, 10509312, 12059.6163, 20.095009
2996, 10993664, 12059.4696, 20.094764
2997, 10458112, 12059.3228, 20.094520
2998, 11294720, 12059.1761, 20.094275
2999, 15022080, 12059.0294, 20.094031
3000, 21275648, 12058.8827, 20.093786
3001, 27812864, 12058.7360, 20.093542
3002, 31607808, 12058.5893, 20.093297
3003, 30502912, 12058.4425, 20.093053
3004, 24532992, 12058.2958, 20.092808
3005, 16134144, 12058.1491, 20.092564
3006, 9051136, 12058.0024, 20.092319
3007, 6448128, 12057.8557, 20.092075
3008, 9207808, 12057.7089, 20.091830
3009, 15360000, 12057.5622, 20.091586
3010, 21021696, 12057.4155, 20.091341
3011, 22408192, 12057.2688, 20.091097
3012, 17876992, 12057.1221, 20.090852
3013, 8918016, 12056.9753, 20.090608
3014, -506880, 12056.8286, 20.090363
3015, -5971968, 12056.6819, 20.090119
3016, -4924416, 12056.5352, 20.089875
3017, 1875968, 12056.3885, 20.089630
3018, 10613760, 12056.2417, 20.089386
3019, 16265216, 12056.0950, 20.089141
3020, 15117312, 12055.9483, 20.088897
3021, 6637568, 12055.8016, 20.088652
3022, -6267904, 12055.6549, 20.088408
3023, -18748416, 12055.5081, 20.088163
3024, -26459136, 12055.3614, 20.087919
3025, -27679744, 12055.2147, 20.087674
3026, -23987200, 12055.0680, 20.087430
3027, -19151872, 12054.9213, 20.087185
3028, -16884736, 12054.7746, 20.086941
3029, -18651136, 12054.6278, 20.086696
3030, -22776832, 12054.4811, 20.086452
3031, -25319424, 12054.3344, 20.086207
3032, -22267904, 12054.1877, 20.085963
3033, -11906048, 12054.0410, 20.085718
3034, 3950592, 12053.8942, 20.085474
3035, 20510720, 12053.7475, 20.085229
3036, 32112640, 12053.6008, 20.084985
3037, 34824192, 12053.4541, 20.084740
3038, 28240896, 12053.3074, 20.084496
3039, 15596544, 12053.1606, 20.084252
3040, 2172928, 12053.0139, 20.084007
3041, -7149568, 12052.8672, 20.083763
3042, -9985024, 12052.7205, 20.083518
3043, -7194624, 12052.5738, 20.083274
3044, -2051072, 12052.4270, 20.083029
3045, 1640448, 12052.2803, 20.082785
3046, 1463296, 12052.1336, 20.082540
3047, -2615296, 12051.9869, 20.082296
3048, -8527872, 12051.8402, 20.082051
3049, -13360128, 12051.6935, 20.081807
3050, -14835712, 12051.5467, 20.081562
3051, -12252160, 12051.4000, 20.081318
3052, -6482944, 12051.2533, 20.081073
3053, 756736, 12051.1066, 20.080829
3054, 7849984, 12050.9599, 20.080584
3055, 13857792, 12050.8131, 20.080340
3056, 18506752, 12050.6664, 20.080095
3057, 21748736, 12050.5197, 20.079851
3058, 23333888, 12050.3730, 20.079606
3059, 22776832, 12050.2263, 20.079362
3060, 19766272, 12050.0795, 20.079117
3061, 14747648, 12049.9328, 20.078873
3062, 9189376, 12049.7861, 20.078628
3063, 5236736, 12049.6394, 20.078384
3064, 4803584, 12049.4927, 20.078140
3065, 8542208, 12049.3459, 20.077895
3066, 15272960, 12049.1992, 20.077651
3067, 22269952, 12049.0525, 20.077406
3068, 26334208, 12048.9058, 20.077162
3069, 25188352, 12048.7591, 20.076917
3070, 18490368, 12048.6124, 20.076673
3071, 7972864, 12048.4656, 20.076428
3072, -3353600, 12048.3189, 20.076184
3073, -12505088, 12048.1722, 20.075939
3074, -17680384, 12048.0255, 20.075695
3075, -18735104, 12047.8788, 20.075450
3076, -16828416, 12047.7320, 20.075206
3077, -13552640, 12047.5853, 20.074961
3078, -10092544, 12047.4386, 20.074717
3079, -6881280, 12047.2919, 20.074472
3080, -3834880, 12047.1452, 20.074228
3081, -912384, 12046.9984, 20.073983
3082, 1477632, 12046.8517, 20.073739
3083, 2566144, 12046.7050, 20.073494
3084, 1756160, 12046.5583, 20.073250
3085, -727040, 12046.4116, 20.073005
3086, -3602432, 12046.2648, 20.072761
3087, -4978688, 12046.1181, 20.072517
3088, -3357696, 12045.9714, 20.072272
3089, 1321984, 12045.8247, 20.072028
3090, 7244800, 12045.6780, 20.071783
3091, 11232256, 12045.5312, 20.071539
3092, 10087424, 12045.3845, 20.071294
3093, 2153472, 12045.2378, 20.071050
3094, -11711488, 12045.0911, 20.070805
3095, -28265472, 12044.9444, 20.070561
3096, -43110400, 12044.7977, 20.070316
3097, -52459520, 12044.6509, 20.070072
3098, -54582272, 12044.5042, 20.069827
3099, -50268160, 12044.3575, 20.069583
3100, -42158080, 12044.2108, 20.069338
3101, -33340416, 12044.0641, 20.069094
3102, -25995264, 12043.9173, 20.068849
3103, -20702208, 12043.7706, 20.068605
3104, -16679936, 12043.6239, 20.068360
3105, -12646400, 12043.4772, 20.068116
3106, -7702528, 12043.3305, 20.067871
3107, -1733632, 12043.1837, 20.067627
3108, 4842496, 12043.0370, 20.067382
3109, 11672576, 12042.8903, 20.067138
3110, 18886656, 12042.7436, 20.066894
3111, 26975232, 12042.5969, 20.066649
3112, 36133888, 12042.4501, 20.066405
3113, 45518848, 12042.3034, 20.066160
3114, 53026816, 12042.1567, 20.065916
3115, 55929856, 12042.0100, 20.065671
3116, 52217856, 12041.8633, 20.065427
3117, 41961472, 12041.7166, 20.065182
3118, 27891712, 12041.5698, 20.064938
3119, 14689280, 12041.4231, 20.064693
3120, 7150592, 12041.2764, 20.064449
3121, 8036352, 12041.1297, 20.064204
3122, 16672768, 12040.9830, 20.063960
3123, 29081600, 12040.8362, 20.063715
3124, 39655424, 12040.6895, 20.063471
3125, 43623424, 12040.5428, 20.063226
3126, 39102464, 12040.3961, 20.062982
3127, 27735040, 12040.2494, 20.062737
3128, 13636608, 12040.1026, 20.062493
3129, 1243136, 12039.9559, 20.062248
3130, -6781952, 12039.8092, 20.062004
3131, -10512384, 12039.6625, 20.061759
3132, -12127232, 12039.5158, 20.061515
3133, -14159872, 12039.3690, 20.061270
3134, -17673216, 12039.2223, 20.061026
3135, -21448704, 12039.0756, 20.060782
3136, -22687744, 12038.9289, 20.060537
3137, -18820096, 12038.7822, 20.060293
3138, -9372672, 12038.6354, 20.060048
3139, 3250176, 12038.4887, 20.059804
3140, 14611456, 12038.3420, 20.059559
3141, 20363264, 12038.1953, 20.059315
3142, 18526208, 12038.0486, 20.059070
3143, 10679296, 12037.9019, 20.058826
3144, 1333248, 12037.7551, 20.058581
3145, -4262912, 12037.6084, 20.058337
3146, -2778112, 12037.4617, 20.058092
3147, 5470208, 12037.3150, 20.057848
3148, 16644096, 12037.1683, 20.057603
3149, 25319424, 12037.0215, 20.057359
3150, 27268096, 12036.8748, 20.057114
3151, 21635072, 12036.7281, 20.056870
3152, 11390976, 12036.5814, 20.056625
3153, 1837056, 12036.4347, 20.056381
3154, -2042880, 12036.2879, 20.056136
3155, 1966080, 12036.1412, 20.055892
3156, 12315648, 12035.9945, 20.055647
3157, 24577024, 12035.8478, 20.055403
3158, 33719296, 12035.7011, 20.055159
3159, 36542464, 12035.5543, 20.054914
3160, 33060864, 12035.4076, 20.054670
3161, 26192896, 12035.2609, 20.054425
3162, 20050944, 12035.1142, 20.054181
3163, 17776640, 12034.9675, 20.053936
3164, 20076544, 12034.8208, 20.053692
3165, 25109504, 12034.6740, 20.053447
3166, 29651968, 12034.5273, 20.053203
3167, 30819328, 12034.3806, 20.052958
3168, 27406336, 12034.2339, 20.052714
3169, 20235264, 12034.0872, 20.052469
3170, 11489280, 12033.9404, 20.052225
3171, 3579904, 12033.7937, 20.051980
3172, -1779712, 12033.6470, 20.051736
3173, -3864576, 12033.5003, 20.051491
3174, -2604032, 12033.3536, 20.051247
3175, 1895424, 12033.2068, 20.051002
3176, 9529344, 12033.0601, 20.050758
3177, 19856384, 12032.9134, 20.050513
3178, 31520768, 12032.7667, 20.050269
3179, 41975808, 12032.6200, 20.050024
3180, 47948800, 12032.4732, 20.049780
3181, 46664704, 12032.3265, 20.049536
3182, 37303296, 12032.1798, 20.049291
3183, 21874688, 12032.0331, 20.049047
3184, 4884480, 12031.8864, 20.048802
3185, -8273920, 12031.7397, 20.048558
3186, -13551616, 12031.5929, 20.048313
3187, -10033152, 12031.4462, 20.048069
3188, -376832, 12031.2995, 20.047824
3189, 10417152, 12031.1528, 20.047580
3190, 17336320, 12031.0061, 20.047335
3191, 17655808, 12030.8593, 20.047091
3192, 12079104, 12030.7126, 20.046846
3193, 4153344, 12030.5659, 20.046602
3194, -1709056, 12030.4192, 20.046357
3195, -2547712, 12030.2725, 20.046113
3196, 1708032, 12030.1257, 20.045868
3197, 8387584, 12029.9790, 20.045624
3198, 13694976, 12029.8323, 20.045379
3199, 14865408, 12029.6856, 20.045135
3200, 11682816, 12029.5389, 20.044890
3201, 6530048, 12029.3921, 20.044646
3202, 2973696, 12029.2454, 20.044401
3203, 3695616, 12029.0987, 20.044157
3204, 8929280, 12028.9520, 20.043912
3205, 16277504, 12028.8053, 20.043668
3206, 22021120, 12028.6585, 20.043424
3207, 23200768, 12028.5118, 20.043179
3208, 19309568, 12028.3651, 20.042935
3209, 12679168, 12028.2184, 20.042690
3210, 7293952, 12028.0717, 20.042446
3211, 6703104, 12027.9250, 20.042201
3212, 12109824, 12027.7782, 20.041957
3213, 21696512, 12027.6315, 20.041712
3214, 31513600, 12027.4848, 20.041468
3215, 37459968, 12027.3381, 20.041223
3216, 37282816, 12027.1914, 20.040979
3217, 31543296, 12027.0446, 20.040734
3218, 23077888, 12026.8979, 20.040490
3219, 15295488, 12026.7512, 20.040245
3220, 10294272, 12026.6045, 20.040001
3221, 7842816, 12026.4578, 20.039756
3222, 5770240, 12026.3110, 20.039512
3223, 1542144, 12026.1643, 20.039267
3224, -5926912, 12026.0176, 20.039023
3225, -15237120, 12025.8709, 20.038778
3226, -22904832, 12025.7242, 20.038534
3227, -25033728, 12025.5774, 20.038289
3228, -19401728, 12025.4307, 20.038045
3229, -6853632, 12025.2840, 20.037801
3230, 8780800, 12025.1373, 20.037556
3231, 22245376, 12024.9906, 20.037312
3232, 29149184, 12024.8439, 20.037067
3233, 27880448, 12024.6971, 20.036823
3234, 20216832, 12024.5504, 20.036578
3235, 10364928, 12024.4037, 20.036334
3236, 2969600, 12024.2570, 20.036089
3237, 1075200, 12024.1103, 20.035845
3238, 5015552, 12023.9635, 20.035600
3239, 12661760, 12023.8168, 20.035356
3240, 20775936, 12023.6701, 20.035111
3241, 26668032, 12023.5234, 20.034867
3242, 29288448, 12023.3767, 20.034622
3243, 29271040, 12023.2299, 20.034378
3244, 28038144, 12023.0832, 20.034133
3245, 26593280, 12022.9365, 20.033889
3246, 24740864, 12022.7898, 20.033644
3247, 21213184, 12022.6431, 20.033400
3248, 14605312, 12022.4963, 20.033155
3249, 4566016, 12022.3496, 20.032911
3250, -7469056, 12022.2029, 20.032666
3251, -18519040, 12022.0562, 20.032422
3252, -25212928, 12021.9095, 20.032177
3253, -25359360, 12021.7628, 20.031933
3254, -19136512, 12021.6160, 20.031689
3255, -9285632, 12021.4693, 20.031444
3256, -158720, 12021.3226, 20.031200
3257, 3991552, 12021.1759, 20.030955
3258, 733184, 12021.0292, 20.030711
3259, -9577472, 12020.8824, 20.030466
3260, -23981056, 12020.7357, 20.030222
3261, -38131712, 12020.5890, 20.029977
3262, -48017408, 12020.4423, 20.029733
3263, -51424256, 12020.2956, 20.029488
3264, -48581632, 12020.1488, 20.029244
3265, -41792512, 12020.0021, 20.028999
3266, -34297856, 12019.8554, 20.028755
3267, -28910592, 12019.7087, 20.028510
3268, -26981376, 12019.5620, 20.028266
3269, -28075008, 12019.4152, 20.028021
3270, -30382080, 12019.2685, 20.027777
3271, -31593472, 12019.1218, 20.027532
3272, -29852672, 12018.9751, 20.027288
3273, -24382464, 12018.8284, 20.027043
3274, -15629312, 12018.6816, 20.026799
3275, -4953088, 12018.5349, 20.026554
3276, 5926912, 12018.3882, 20.026310
3277, 15459328, 12018.2415, 20.026066
3278, 22573056, 12018.0948, 20.025821
3279, 26737664, 12017.9481, 20.025577
3280, 27846656, 12017.8013, 20.025332
3281, 26070016, 12017.6546, 20.025088
3282, 21786624, 12017.5079, 20.024843
3283, 15635456, 12017.3612, 20.024599
3284, 8586240, 12017.2145, 20.024354
3285, 1907712, 12017.0677, 20.024110
3286, -3047424, 12016.9210, 20.023865
3287, -5250048, 12016.7743, 20.023621
3288, -4408320, 12016.6276, 20.023376
3289, -1220608, 12016.4809, 20.023132
3290, 2758656, 12016.3341, 20.022887
3291, 5630976, 12016.1874, 20.022643
3292, 5910528, 12016.0407, 20.022398
3293, 3197952, 12015.8940, 20.022154
3294, -1551360, 12015.7473, 20.021909
3295, -6349824, 12015.6005, 20.021665
3296, -9005056, 12015.4538, 20.021420
3297, -8119296, 12015.3071, 20.021176
3298, -3808256, 12015.1604, 20.020931
3299, 2239488, 12015.0137, 20.020687
3300, 7446528, 12014.8670, 20.020443
3301, 9488384, 12014.7202, 20.020198
3302, 7407616, 12014.5735, 20.019954
3303, 2130944, 12014.4268, 20.019709
3304, -3891200, 12014.2801, 20.019465
3305, -7802880, 12014.1334, 20.019220
3306, -7728128, 12013.9866, 20.018976
3307, -3772416, 12013.8399, 20.018731
3308, 1879040, 12013.6932, 20.018487
3309, 5861376, 12013.5465, 20.018242
3310, 5149696, 12013.3998, 20.017998
3311, -1481728, 12013.2530, 20.017753
3312, -12758016, 12013.1063, 20.017509
3313, -25296896, 12012.9596, 20.017264
3314, -34967552, 12012.8129, 20.017020
3315, -38606848, 12012.6662, 20.016775
3316, -35319808, 12012.5194, 20.016531
3317, -26814464, 12012.3727, 20.016286
3318, -16624640, 12012.2260, 20.016042
3319, -8607744, 12012.0793, 20.015797
3320, -5408768, 12011.9326, 20.015553
3321, -7545856, 12011.7858, 20.015308
3322, -13474816, 12011.6391, 20.015064
3323, -20500480, 12011.4924, 20.014819
3324, -26037248, 12011.3457, 20.014575
3325, -28628992, 12011.1990, 20.014331
3326, -28285952, 12011.0523, 20.014086
3327, -26082304, 12010.9055, 20.013842
3328, -23337984, 12010.7588, 20.013597
3329, -20838400, 12010.6121, 20.013353
3330, -18508800, 12010.4654, 20.013108
3331, -15664128, 12010.3187, 20.012864
3332, -11641856, 12010.1719, 20.012619
3333, -6440960, 12010.0252, 20.012375
3334, -1011712, 12009.8785, 20.012130
3335, 2980864, 12009.7318, 20.011886
3336, 3803136, 12009.5851, 20.011641
3337, 384000, 12009.4383, 20.011397
3338, -7185408, 12009.2916, 20.011152
3339, -17612800, 12009.1449, 20.010908
3340, -28809216, 12008.9982, 20.010663
3341, -38549504, 12008.8515, 20.010419
3342, -45099008, 12008.7047, 20.010174
3343, -47600640, 12008.5580, 20.009930
3344, -46135296, 12008.4113, 20.009685
3345, -41526272, 12008.2646, 20.009441
3346, -35025920, 12008.1179, 20.009196
3347, -28010496, 12007.9712, 20.008952
3348, -21756928, 12007.8244, 20.008708
3349, -17281024, 12007.6777, 20.008463
3350, -15213568, 12007.5310, 20.008219
3351, -15698944, 12007.3843, 20.007974
3352, -18336768, 12007.2376, 20.007730
3353, -22237184, 12007.0908, 20.007485
3354, -26208256, 12006.9441, 20.007241
3355, -29058048, 12006.7974, 20.006996
3356, -29908992, 12006.6507, 20.006752
3357, -28419072, 12006.5040, 20.006507
3358, -24819712, 12006.3572, 20.006263
3359, -19762176, 12006.2105, 20.006018
3360, -14058496, 12006.0638, 20.005774
3361, -8437760, 12005.9171, 20.005529
3362, -3407872, 12005.7704, 20.005285
3363, 724992, 12005.6236, 20.005040
3364, 3761152, 12005.4769, 20.004796
3365, 5519360, 12005.3302, 20.004551
3366, 5844992, 12005.1835, 20.004307
3367, 4733952, 12005.0368, 20.004062
3368, 2492416, 12004.8901, 20.003818
3369, -181248, 12004.7433, 20.003573
3370, -2302976, 12004.5966, 20.003329
3371, -2886656, 12004.4499, 20.003085
3372, -1335296, 12004.3032, 20.002840
3373, 2240512, 12004.1565, 20.002596
3374, 6948864, 12004.0097, 20.002351
3375, 11350016, 12003.8630, 20.002107
3376, 13949952, 12003.7163, 20.001862
3377, 13770752, 12003.5696, 20.001618
3378, 10749952, 12003.4229, 20.001373
3379, 5800960, 12003.2761, 20.001129
3380, 494592, 12003.1294, 20.000884
3381, -3522560, 12002.9827, 20.000640
3382, -5123072, 12002.8360, 20.000395
3383, -4050944, 12002.6893, 20.000151
3384, -892928, 12002.5425, 19.999906
3385, 3299328, 12002.3958, 19.999662
3386, 7557120, 12002.2491, 19.999417
3387, 11400192, 12002.1024, 19.999173
3388, 14919680, 12001.9557, 19.998928
3389, 18491392, 12001.8089, 19.998684
3390, 22261760, 12001.6622, 19.998439
3391, 25748480, 12001.5155, 19.998195
3392, 27805696, 12001.3688, 19.997950
3393, 27070464, 12001.2221, 19.997706
3394, 22737920, 12001.0754, 19.997461
3395, 15269888, 12000.9286, 19.997217
3396, 6622208, 12000.7819, 19.996973
3397, -261120, 12000.6352, 19.996728
3398, -2585600, 12000.4885, 19.996484
3399, 963584, 12000.3418, 19.996239
3400, 9333760, 12000.1950, 19.995995
3401, 19164160, 12000.0483, 19.995750
3402, 25932800, 11999.9016, 19.995506
3403, 25795584, 11999.7549, 19.995261
3404, 17359872, 11999.6082, 19.995017
3405, 2560000, 11999.4614, 19.994772
3406, -13850624, 11999.3147, 19.994528
3407, -26102784, 11999.1680, 19.994283
3408, -29762560, 11999.0213, 19.994039
3409, -23644160, 11998.8746, 19.993794
3410, -10379264, 11998.7278, 19.993550
3411, 4641792, 11998.5811, 19.993305
3412, 15558656, 11998.4344, 19.993061
3413, 18512896, 11998.2877, 19.992816
3414, 13252608, 11998.1410, 19.992572
3415, 3121152, 11997.9943, 19.992327
3416, -6526976, 11997.8475, 19.992083
3417, -10744832, 11997.7008, 19.991838
3418, -7129088, 11997.5541, 19.991594
3419, 3255296, 11997.4074, 19.991350
3420, 16520192, 11997.2607, 19.991105
3421, 27745280, 11997.1139, 19.990861
3422, 33047552, 11996.9672, 19.990616
3423, 30945280, 11996.8205, 19.990372
3424, 22502400, 11996.6738, 19.990127
3425, 10365952, 11996.5271, 19.989883
3426, -2661376, 11996.3803, 19.989638
3427, -14733312, 11996.2336, 19.989394
3428, -25228288, 11996.0869, 19.989149
3429, -34226176, 11995.9402, 19.988905
3430, -41672704, 11995.7935, 19.988660
3431, -46880768, 11995.6467, 19.988416
3432, -48748544, 11995.5000, 19.988171
3433, -46581760, 11995.3533, 19.987927
3434, -40993792, 11995.2066, 19.987682
3435, -34204672, 11995.0599, 19.987438
3436, -29416448, 11994.9131, 19.987193
3437, -29422592, 11994.7664, 19.986949
3438, -35140608, 11994.6197, 19.986704
3439, -44867584, 11994.4730, 19.986460
3440, -54742016, 11994.3263, 19.986215
3441, -60303360, 11994.1796, 19.985971
3442, -58423296, 11994.0328, 19.985727
3443, -48685056, 11993.8861, 19.985482
3444, -33495040, 11993.7394, 19.985238
3445, -16891904, 11993.5927, 19.984993
3446, -2655232, 11993.4460, 19.984749
3447, 7319552, 11993.2992, 19.984504
3448, 13558784, 11993.1525, 19.984260
3449, 18229248, 11993.0058, 19.984015
3450, 23520256, 11992.8591, 19.983771
3451, 30096384, 11992.7124, 19.983526
3452, 36476928, 11992.5656, 19.983282
3453, 39688192, 11992.4189, 19.983037
3454, 36834304, 11992.2722, 19.982793
3455, 26727424, 11992.1255, 19.982548
3456, 10697728, 11991.9788, 19.982304
3457, -7828480, 11991.8320, 19.982059
3458, -24760320, 11991.6853, 19.981815
3459, -36985856, 11991.5386, 19.981570
3460, -43398144, 11991.3919, 19.981326
3461, -44828672, 11991.2452, 19.981081
3462, -43037696, 11991.0985, 19.980837
3463, -39459840, 11990.9517, 19.980592
3464, -34469888, 11990.8050, 19.980348
3465, -27589632, 11990.6583, 19.980103
3466, -18453504, 11990.5116, 19.979859
3467, -7847936, 11990.3649, 19.979615
3468, 1944576, 11990.2181, 19.979370
3469, 7852032, 11990.0714, 19.979126
3470, 7489536, 11989.9247, 19.978881
3471, 618496, 11989.7780, 19.978637
3472, -10333184, 11989.6313, 19.978392
3473, -21114880, 11989.4845, 19.978148
3474, -27549696, 11989.3378, 19.977903
3475, -27579392, 11989.1911, 19.977659
3476, -22329344, 11989.0444, 19.977414
3477, -15557632, 11988.8977, 19.977170
3478, -11685888, 11988.7509, 19.976925
3479, -13370368, 11988.6042, 19.976681
3480, -19908608, 11988.4575, 19.976436
3481, -27382784, 11988.3108, 19.976192
3482, -30570496, 11988.1641, 19.975947
3483, -25708544, 11988.0174, 19.975703
3484, -12706816, 11987.8706, 19.975458
3485, 4377600, 11987.7239, 19.975214
3486, 18940928, 11987.5772, 19.974969
3487, 24788992, 11987.4305, 19.974725
3488, 19034112, 11987.2838, 19.974480
3489, 3501056, 11987.1370, 19.974236
3490, -16064512, 11986.9903, 19.973992
3491, -32598016, 11986.8436, 19.973747
3492, -40863744, 11986.6969, 19.973503
3493, -39632896, 11986.5502, 19.973258
3494, -31881216, 11986.4034, 19.973014
3495, -22972416, 11986.2567, 19.972769
3496, -17811456, 11986.1100, 19.972525
3497, -18393088, 11985.9633, 19.972280
3498, -22936576, 11985.8166, 19.972036
3499, -26958848, 11985.6698, 19.971791
3500, -25664512, 11985.5231, 19.971547
3501, -16435200, 11985.3764, 19.971302
3502, -176128, 11985.2297, 19.971058
3503, 19062784, 11985.0830, 19.970813
3504, 35942400, 11984.9362, 19.970569
3505, 46183424, 11984.7895, 19.970324
3506, 48296960, 11984.6428, 19.970080
3507, 43926528, 11984.4961, 19.969835
3508, 36757504, 11984.3494, 19.969591
3509, 30628864, 11984.2027, 19.969346
3510, 27779072, 11984.0559, 19.969102
3511, 28017664, 11983.9092, 19.968857
3512, 29088768, 11983.7625, 19.968613
3513, 27939840, 11983.6158, 19.968368
3514, 22249472, 11983.4691, 19.968124
3515, 11532288, 11983.3223, 19.967880
3516, -2556928, 11983.1756, 19.967635
3517, -16776192, 11983.0289, 19.967391
3518, -27343872, 11982.8822, 19.967146
3519, -31139840, 11982.7355, 19.966902
3520, -26636288, 11982.5887, 19.966657
3521, -14395392, 11982.4420, 19.966413
3522, 2963456, 11982.2953, 19.966168
3523, 21303296, 11982.1486, 19.965924
3524, 35915776, 11982.0019, 19.965679
3525, 42740736, 11981.8551, 19.965435
3526, 39568384, 11981.7084, 19.965190
3527, 26867712, 11981.5617, 19.964946
3528, 7884800, 11981.4150, 19.964701
3529, -12163072, 11981.2683, 19.964457
3530, -27659264, 11981.1216, 19.964212
3531, -34427904, 11980.9748, 19.963968
3532, -31180800, 11980.8281, 19.963723
3533, -19976192, 11980.6814, 19.963479
3534, -5454848, 11980.5347, 19.963234
3535, 6871040, 11980.3880, 19.962990
3536, 12600320, 11980.2412, 19.962745
3537, 9902080, 11980.0945, 19.962501
3538, -106496, 11979.9478, 19.962257
3539, -14140416, 11979.8011, 19.962012
3540, -28236800, 11979.6544, 19.961768
3541, -39277568, 11979.5076, 19.961523
3542, -45883392, 11979.3609, 19.961279
3543, -48401408, 11979.2142, 19.961034
3544, -48173056, 11979.0675, 19.960790
3545, -46582784, 11978.9208, 19.960545
3546, -44389376, 11978.7740, 19.960301
3547, -41648128, 11978.6273, 19.960056
3548, -38114304, 11978.4806, 19.959812
3549, -33784832, 11978.3339, 19.959567
3550, -29188096, 11978.1872, 19.959323
3551, -25219072, 11978.0405, 19.959078
3552, -22644736, 11977.8937, 19.958834
3553, -21603328, 11977.7470, 19.958589
3554, -21457920, 11977.6003, 19.958345
3555, -21103616, 11977.4536, 19.958100
3556, -19597312, 11977.3069, 19.957856
3557, -16714752, 11977.1601, 19.957611
3558, -13106176, 11977.0134, 19.957367
3559, -9900032, 11976.8667, 19.957122
3560, -7988224, 11976.7200, 19.956878
3561, -7365632, 11976.5733, 19.956634
3562, -6957056, 11976.4265, 19.956389
3563, -5075968, 11976.2798, 19.956145
3564, -325632, 11976.1331, 19.955900
3565, 7516160, 11975.9864, 19.955656
3566, 17108992, 11975.8397, 19.955411
3567, 25924608, 11975.6929, 19.955167
3568, 31246336, 11975.5462, 19.954922
3569, 31372288, 11975.3995, 19.954678
3570, 26431488, 11975.2528, 19.954433
3571, 18434048, 11975.1061, 19.954189
3572, 10507264, 11974.9593, 19.953944
3573, 5656576, 11974.8126, 19.953700
3574, 5588992, 11974.6659, 19.953455
3575, 10102784, 11974.5192, 19.953211
3576, 17262592, 11974.3725, 19.952966
3577, 24260608, 11974.2258, 19.952722
3578, 28544000, 11974.0790, 19.952477
3579, 28747776, 11973.9323, 19.952233
3580, 25081856, 11973.7856, 19.951988
3581, 19087360, 11973.6389, 19.951744
3582, 12919808, 11973.4922, 19.951499
3583, 8508416, 11973.3454, 19.951255
3584, 6893568, 11973.1987, 19.951010
3585, 7986176, 11973.0520, 19.950766
3586, 10752000, 11972.9053, 19.950522
3587, 13720576, 11972.7586, 19.950277
3588, 15572992, 11972.6118, 19.950033
3589, 15606784, 11972.4651, 19.949788
3590, 13898752, 11972.3184, 19.949544
3591, 11133952, 11972.1717, 19.949299
3592, 8183808, 11972.0250, 19.949055
3593, 5623808, 11971.8782, 19.948810
3594, 3403776, 11971.7315, 19.948566
3595, 852992, 11971.5848, 19.948321
3596, -2953216, 11971.4381, 19.948077
3597, -8603648, 11971.2914, 19.947832
3598, -15810560, 11971.1447, 19.947588
3599, -23223296, 11970.9979, 19.947343
3600, -28765184, 11970.8512, 19.947099
3601, -30430208, 11970.7045, 19.946854
3602, -27212800, 11970.5578, 19.946610
3603, -19734528, 11970.4111, 19.946365
3604, -10196992, 11970.2643, 19.946121
3605, -1581056, 11970.1176, 19.945876
3606, 3612672, 11969.9709, 19.945632
3607, 4529152, 11969.8242, 19.945387
3608, 2445312, 11969.6775, 19.945143
3609, 288768, 11969.5307, 19.944899
3610, 1312768, 11969.3840, 19.944654
3611, 7517184, 11969.2373, 19.944410
3612, 18544640, 11969.0906, 19.944165
3613, 31601664, 11968.9439, 19.943921
3614, 42512384, 11968.7971, 19.943676
3615, 47429632, 11968.6504, 19.943432
3616, 44459008, 11968.5037, 19.943187
3617, 34420736, 11968.3570, 19.942943
3618, 20426752, 11968.2103, 19.942698
3619, 6499328, 11968.0635, 19.942454
3620, -4110336, 11967.9168, 19.942209
3621, -10098688, 11967.7701, 19.941965
3622, -12279808, 11967.6234, 19.941720
3623, -12760064, 11967.4767, 19.941476
3624, -13632512, 11967.3300, 19.941231
3625, -15880192, 11967.1832, 19.940987
3626, -19053568, 11967.0365, 19.940742
3627, -21791744, 11966.8898, 19.940498
3628, -22835200, 11966.7431, 19.940253
3629, -21876736, 11966.5964, 19.940009
3630, -19784704, 11966.4496, 19.939764
3631, -18052096, 11966.3029, 19.939520
3632, -17835008, 11966.1562, 19.939276
3633, -19163136, 11966.0095, 19.939031
3634, -20828160, 11965.8628, 19.938787
3635, -21043200, 11965.7160, 19.938542
3636, -18544640, 11965.5693, 19.938298
3637, -13503488, 11965.4226, 19.938053
3638, -7686144, 11965.2759, 19.937809
3639, -3709952, 11965.1292, 19.937564
3640, -3710976, 11964.9824, 19.937320
3641, -8108032, 11964.8357, 19.937075
3642, -15136768, 11964.6890, 19.936831
3643, -21433344, 11964.5423, 19.936586
3644, -23462912, 11964.3956, 19.936342
3645, -19120128, 11964.2489, 19.936097
3646, -8743936, 11964.1021, 19.935853
3647, 4943872, 11963.9554, 19.935608
3648, 17952768, 11963.8087, 19.935364
3649, 26663936, 11963.6620, 19.935119
3650, 29267968, 11963.5153, 19.934875
3651, 26368000, 11963.3685, 19.934630
3652, 20548608, 11963.2218, 19.934386
3653, 15183872, 11963.0751, 19.934141
3654, 13044736, 11962.9284, 19.933897
3655, 15324160, 11962.7817, 19.933652
3656, 21388288, 11962.6349, 19.933408
3657, 29262848, 11962.4882, 19.933164
3658, 36509696, 11962.3415, 19.932919
3659, 41098240, 11962.1948, 19.932675
3660, 41961472, 11962.0481, 19.932430
3661, 39132160, 11961.9013, 19.932186
3662, 33551360, 11961.7546, 19.931941
3663, 26717184, 11961.6079, 19.931697
3664, 20291584, 11961.4612, 19.931452
3665, 15729664, 11961.3145, 19.931208
3666, 13925376, 11961.1678, 19.930963
3667, 14923776, 11961.0210, 19.930719
3668, 17788928, 11960.8743, 19.930474
3669, 20761600, 11960.7276, 19.930230
3670, 21761024, 11960.5809, 19.929985
3671, 19142656, 11960.4342, 19.929741
3672, 12439552, 11960.2874, 19.929496
3673, 2748416, 11960.1407, 19.929252
3674, -7459840, 11959.9940, 19.929007
3675, -15141888, 11959.8473, 19.928763
3676, -17789952, 11959.7006, 19.928518
3677, -14415872, 11959.5538, 19.928274
3678, -5969920, 11959.4071, 19.928029
3679, 4992000, 11959.2604, 19.927785
3680, 15272960, 11959.1137, 19.927541
3681, 22203392, 11958.9670, 19.927296
3682, 24542208, 11958.8202, 19.927052
3683, 22758400, 11958.6735, 19.926807
3684, 18630656, 11958.5268, 19.926563
3685, 14418944, 11958.3801, 19.926318
3686, 11980800, 11958.2334, 19.926074
3687, 12197888, 11958.0866, 19.925829
3688, 14863360, 11957.9399, 19.925585
3689, 18965504, 11957.7932, 19.925340
3690, 23155712, 11957.6465, 19.925096
3691, 26182656, 11957.4998, 19.924851
3692, 27171840, 11957.3531, 19.924607
3693, 25768960, 11957.2063, 19.924362
3694, 22197248, 11957.0596, 19.924118
3695, 17274880, 11956.9129, 19.923873
3696, 12365824, 11956.7662, 19.923629
3697, 9149440, 11956.6195, 19.923384
3698, 9187328, 11956.4727, 19.923140
3699, 13347840, 11956.3260, 19.922895
3700, 21296128, 11956.1793, 19.922651
3701, 31332352, 11956.0326, 19.922406
3702, 40726528, 11955.8859, 19.922162
3703, 46539776, 11955.7391, 19.921918
3704, 46633984, 11955.5924, 19.921673
3705, 40481792, 11955.4457, 19.921429
3706, 29418496, 11955.2990, 19.921184
3707, 16200704, 11955.1523, 19.920940
3708, 4057088, 11955.0055, 19.920695
3709, -4378624, 11954.8588, 19.920451
3710, -7838720, 11954.7121, 19.920206
3711, -6583296, 11954.5654, 19.919962
3712, -2013184, 11954.4187, 19.919717
3713, 4042752, 11954.2720, 19.919473
3714, 10001408, 11954.1252, 19.919228
3715, 14871552, 11953.9785, 19.918984
3716, 18228224, 11953.8318, 19.918739
3717, 19942400, 11953.6851, 19.918495
3718, 19904512, 11953.5384, 19.918250
3719, 17937408, 11953.3916, 19.918006
3720, 13923328, 11953.2449, 19.917761
3721, 8040448, 11953.0982, 19.917517
3722, 914432, 11952.9515, 19.917272
3723, -6425600, 11952.8048, 19.917028
3724, -12790784, 11952.6580, 19.916783
3725, -17138688, 11952.5113, 19.916539
3726, -18809856, 11952.3646, 19.916294
3727, -17586176, 11952.2179, 19.916050
3728, -13617152, 11952.0712, 19.915806
3729, -7310336, 11951.9244, 19.915561
3730, 707584, 11951.7777, 19.915317
3731, 9548800, 11951.6310, 19.915072
3732, 18029568, 11951.4843, 19.914828
3733, 24768512, 11951.3376, 19.914583
3734, 28489728, 11951.1908, 19.914339
3735, 28434432, 11951.0441, 19.914094
3736, 24694784, 11950.8974, 19.913850
3737, 18257920, 11950.7507, 19.913605
3738, 10656768, 11950.6040, 19.913361
3739, 3363840, 11950.4573, 19.913116
3740, -2785280, 11950.3105, 19.912872
3741, -7825408, 11950.1638, 19.912627
3742, -12382208, 11950.0171, 19.912383
3743, -17007616, 11949.8704, 19.912138
3744, -21498880, 11949.7237, 19.911894
3745, -24602624, 11949.5769, 19.911649
3746, -24378368, 11949.4302, 19.911405
3747, -19097600, 11949.2835, 19.911160
3748, -8285184, 11949.1368, 19.910916
3749, 6661120, 11948.9901, 19.910671
3750, 22671360, 11948.8433, 19.910427
3751, 36002816, 11948.6966, 19.910183
3752, 43665408, 11948.5499, 19.909938
3753, 44610560, 11948.4032, 19.909694
3754, 40116224, 11948.2565, 19.909449
3755, 33202176, 11948.1097, 19.909205
3756, 27314176, 11947.9630, 19.908960
3757, 24922112, 11947.8163, 19.908716
3758, 26647552, 11947.6696, 19.908471
3759, 31266816, 11947.5229, 19.908227
3760, 36510720, 11947.3762, 19.907982
3761, 40178688, 11947.2294, 19.907738
3762, 40991744, 11947.0827, 19.907493
3763, 38827008, 11946.9360, 19.907249
3764, 34311168, 11946.7893, 19.907004
3765, 28147712, 11946.6426, 19.906760
3766, 20619264, 11946.4958, 19.906515
3767, 11573248, 11946.3491, 19.906271
3768, 870400, 11946.2024, 19.906026
3769, -11038720, 11946.0557, 19.905782
3770, -22838272, 11945.9090, 19.905537
3771, -32595968, 11945.7622, 19.905293
3772, -38491136, 11945.6155, 19.905048
3773, -39619584, 11945.4688, 19.904804
3774, -36427776, 11945.3221, 19.904559
3775, -30514176, 11945.1754, 19.904315
3776, -23862272, 11945.0286, 19.904071
3777, -17928192, 11944.8819, 19.903826
3778, -13054976, 11944.7352, 19.903582
3779, -8551424, 11944.5885, 19.903337
3780, -3366912, 11944.4418, 19.903093
3781, 3021824, 11944.2951, 19.902848
3782, 10039296, 11944.1483, 19.902604
3783, 16093184, 11944.0016, 19.902359
3784, 19322880, 11943.8549, 19.902115
3785, 18592768, 11943.7082, 19.901870
3786, 14221312, 11943.5615, 19.901626
3787, 7990272, 11943.4147, 19.901381
3788, 2429952, 11943.2680, 19.901137
3789, -315392, 11943.1213, 19.900892
3790, 534528, 11942.9746, 19.900648
3791, 4078592, 11942.8279, 19.900403
3792, 8184832, 11942.6811, 19.900159
3793, 10532864, 11942.5344, 19.899914
3794, 9701376, 11942.3877, 19.899670
3795, 5847040, 11942.2410, 19.899425
3796, 658432, 11942.0943, 19.899181
3797, -3310592, 11941.9475, 19.898936
3798, -3617792, 11941.8008, 19.898692
3799, 1175552, 11941.6541, 19.898448
3800, 10999808, 11941.5074, 19.898203
3801, 24214528, 11941.3607, 19.897959
3802, 37942272, 11941.2139, 19.897714
3803, 48657408, 11941.0672, 19.897470
3804, 52930560, 11940.9205, 19.897225
3805, 48277504, 11940.7738, 19.896981
3806, 34000896, 11940.6271, 19.896736
3807, 11815936, 11940.4804, 19.896492
3808, -14061568, 11940.3336, 19.896247
3809, -37629952, 11940.1869, 19.896003
3810, -52642816, 11940.0402, 19.895758
3811, -54611968, 11939.8935, 19.895514
3812, -42574848, 11939.7468, 19.895269
3813, -19816448, 11939.6000, 19.895025
3814, 6921216, 11939.4533, 19.894780
3815, 29663232, 11939.3066, 19.894536
3816, 42050560, 11939.1599, 19.894291
3817, 41682944, 11939.0132, 19.894047
3818, 30912512, 11938.8664, 19.893802
3819, 15673344, 11938.7197, 19.893558
3820, 2837504, 11938.5730, 19.893313
3821, -2762752, 11938.4263, 19.893069
3822, -284672, 11938.2796, 19.892825
3823, 7086080, 11938.1328, 19.892580
3824, 13978624, 11937.9861, 19.892336
3825, 15654912, 11937.8394, 19.892091
3826, 10407936, 11937.6927, 19.891847
3827, 384000, 11937.5460, 19.891602
3828, -9565184, 11937.3993, 19.891358
3829, -14390272, 11937.2525, 19.891113
3830, -11444224, 11937.1058, 19.890869
3831, -1859584, 11936.9591, 19.890624
3832, 9964544, 11936.8124, 19.890380
3833, 18523136, 11936.6657, 19.890135
3834, 19893248, 11936.5189, 19.889891
3835, 13646848, 11936.3722, 19.889646
3836, 3034112, 11936.2255, 19.889402
3837, -6604800, 11936.0788, 19.889157
3838, -10400768, 11935.9321, 19.888913
3839, -6205440, 11935.7853, 19.888668
3840, 4507648, 11935.6386, 19.888424
3841, 17489920, 11935.4919, 19.888179
3842, 27788288, 11935.3452, 19.887935
3843, 32007168, 11935.1985, 19.887690
3844, 29688832, 11935.0517, 19.887446
3845, 23212032, 11934.9050, 19.887201
3846, 16423936, 11934.7583, 19.886957
3847, 12738560, 11934.6116, 19.886713
3848, 13667328, 11934.4649, 19.886468
3849, 18406400, 11934.3181, 19.886224
3850, 24529920, 11934.1714, 19.885979
3851, 29312000, 11934.0247, 19.885735
3852, 30950400, 11933.8780, 19.885490
3853, 29142016, 11933.7313, 19.885246
3854, 24857600, 11933.5846, 19.885001
3855, 19610624, 11933.4378, 19.884757
3856, 14694400, 11933.2911, 19.884512
3857, 10789888, 11933.1444, 19.884268
3858, 8036352, 11932.9977, 19.884023
3859, 6360064, 11932.8510, 19.883779
3860, 5745664, 11932.7042, 19.883534
3861, 6199296, 11932.5575, 19.883290
3862, 7475200, 11932.4108, 19.883045
3863, 8776704, 11932.2641, 19.882801
3864, 8777728, 11932.1174, 19.882556
3865, 6060032, 11931.9706, 19.882312
3866, -153600, 11931.8239, 19.882067
3867, -9369600, 11931.6772, 19.881823
3868, -19668992, 11931.5305, 19.881578
3869, -28223488, 11931.3838, 19.881334
3870, -32336896, 11931.2370, 19.881090
3871, -30551040, 11931.0903, 19.880845
3872, -23319552, 11930.9436, 19.880601
3873, -12921856, 11930.7969, 19.880356
3874, -2636800, 11930.6502, 19.880112
3875, 4469760, 11930.5035, 19.879867
3876, 6604800, 11930.3567, 19.879623
3877, 3743744, 11930.2100, 19.879378
3878, -2588672, 11930.0633, 19.879134
3879, -10082304, 11929.9166, 19.878889
3880, -16548864, 11929.7699, 19.878645
3881, -20599808, 11929.6231, 19.878400
3882, -21871616, 11929.4764, 19.878156
3883, -20838400, 11929.3297, 19.877911
3884, -18393088, 11929.1830, 19.877667
3885, -15465472, 11929.0363, 19.877422
3886, -12810240, 11928.8895, 19.877178
3887, -10962944, 11928.7428, 19.876933
3888, -10274816, 11928.5961, 19.876689
3889, -10909696, 11928.4494, 19.876444
3890, -12785664, 11928.3027, 19.876200
3891, -15504384, 11928.1559, 19.875955
3892, -18387968, 11928.0092, 19.875711
3893, -20654080, 11927.8625, 19.875467
3894, -21700608, 11927.7158, 19.875222
3895, -21348352, 11927.5691, 19.874978
3896, -19909632, 11927.4224, 19.874733
3897, -18020352, 11927.2756, 19.874489
3898, -16296960, 11927.1289, 19.874244
3899, -15001600, 11926.9822, 19.874000
3900, -13890560, 11926.8355, 19.873755
3901, -12347392, 11926.6888, 19.873511
3902, -9738240, 11926.5420, 19.873266
3903, -5811200, 11926.3953, 19.873022
3904, -929792, 11926.2486, 19.872777
3905, 3996672, 11926.1019, 19.872533
3906, 7866368, 11925.9552, 19.872288
3907, 9866240, 11925.8084, 19.872044
3908, 9856000, 11925.6617, 19.871799
3909, 8475648, 11925.5150, 19.871555
3910, 6934528, 11925.3683, 19.871310
3911, 6565888, 11925.2216, 19.871066
3912, 8323072, 11925.0748, 19.870821
3913, 12424192, 11924.9281, 19.870577
3914, 18239488, 11924.7814, 19.870332
3915, 24456192, 11924.6347, 19.870088
3916, 29436928, 11924.4880, 19.869843
3917, 31651840, 11924.3412, 19.869599
3918, 30080000, 11924.1945, 19.869355
3919, 24482816, 11924.0478, 19.869110
3920, 15509504, 11923.9011, 19.868866
3921, 4594688, 11923.7544, 19.868621
3922, -6312960, 11923.6077, 19.868377
3923, -15174656, 11923.4609, 19.868132
3924, -20304896, 11923.3142, 19.867888
3925, -20755456, 11923.1675, 19.867643
3926, -16512000, 11923.0208, 19.867399
3927, -8452096, 11922.8741, 19.867154
3928, 1904640, 11922.7273, 19.866910
3929, 12773376, 11922.5806, 19.866665
3930, 22451200, 11922.4339, 19.866421
3931, 29584384, 11922.2872, 19.866176
3932, 33284096, 11922.1405, 19.865932
3933, 33157120, 11921.9937, 19.865687
3934, 29297664, 11921.8470, 19.865443
3935, 22272000, 11921.7003, 19.865198
3936, 13075456, 11921.5536, 19.864954
3937, 3002368, 11921.4069, 19.864709
3938, -6619136, 11921.2601, 19.864465
3939, -14781440, 11921.1134, 19.864220
3940, -21099520, 11920.9667, 19.863976
3941, -25892864, 11920.8200, 19.863732
3942, -29954048, 11920.6733, 19.863487
3943, -34021376, 11920.5266, 19.863243
3944, -38204416, 11920.3798, 19.862998
3945, -41658368, 11920.2331, 19.862754
3946, -42744832, 11920.0864, 19.862509
3947, -39689216, 11919.9397, 19.862265
3948, -31498240, 11919.7930, 19.862020
3949, -18671616, 11919.6462, 19.861776
3950, -3337216, 11919.4995, 19.861531
3951, 11384832, 11919.3528, 19.861287
3952, 22553600, 11919.2061, 19.861042
3953, 28608512, 11919.0594, 19.860798
3954, 30024704, 11918.9126, 19.860553
3955, 29062144, 11918.7659, 19.860309
3956, 28669952, 11918.6192, 19.860064
3957, 31040512, 11918.4725, 19.859820
3958, 36498432, 11918.3258, 19.859575
3959, 43285504, 11918.1790, 19.859331
3960, 48354304, 11918.0323, 19.859086
3961, 48816128, 11917.8856, 19.858842
3962, 43331584, 11917.7389, 19.858597
3963, 32770048, 11917.5922, 19.858353
3964, 19809280, 11917.4455, 19.858108
3965, 7689216, 11917.2987, 19.857864
3966, -1235968, 11917.1520, 19.857620
3967, -6444032, 11917.0053, 19.857375
3968, -9180160, 11916.8586, 19.857131
3969, -11483136, 11916.7119, 19.856886
3970, -14802944, 11916.5651, 19.856642
3971, -18968576, 11916.4184, 19.856397
3972, -22069248, 11916.2717, 19.856153
3973, -21319680, 11916.1250, 19.855908
3974, -14525440, 11915.9783, 19.855664
3975, -1372160, 11915.8315, 19.855419
3976, 16078848, 11915.6848, 19.855175
3977, 33973248, 11915.5381, 19.854930
3978, 48048128, 11915.3914, 19.854686
3979, 55204864, 11915.2447, 19.854441
3980, 54545408, 11915.0979, 19.854197
3981, 47484928, 11914.9512, 19.853952
3982, 36969472, 11914.8045, 19.853708
3983, 26235904, 11914.6578, 19.853463
3984, 17713152, 11914.5111, 19.853219
3985, 12495872, 11914.3643, 19.852974
3986, 10481664, 11914.2176, 19.852730
3987, 10934272, 11914.0709, 19.852485
3988, 13062144, 11913.9242, 19.852241
3989, 16299008, 11913.7775, 19.851997
3990, 20199424, 11913.6308, 19.851752
3991, 24150016, 11913.4840, 19.851508
3992, 27177984, 11913.3373, 19.851263
3993, 28084224, 11913.1906, 19.851019
3994, 25894912, 11913.0439, 19.850774
3995, 20398080, 11912.8972, 19.850530
3996, 12467200, 11912.7504, 19.850285
3997, 3939328, 11912.6037, 19.850041
3998, -2937856, 11912.4570, 19.849796
3999, -6285312, 11912.3103, 19.849552
4000, -5236736, 11912.1636, 19.849307
4001, -197632, 11912.0168, 19.849063
4002, 7359488, 11911.8701, 19.848818
4003, 15463424, 11911.7234, 19.848574
4004, 22291456, 11911.5767, 19.848329
4005, 26678272, 11911.4300, 19.848085
4006, 28342272, 11911.2832, 19.847840
4007, 27817984, 11911.1365, 19.847596
4008, 26202112, 11910.9898, 19.847351
4009, 24810496, 11910.8431, 19.847107
4010, 24800256, 11910.6964, 19.846862
4011, 26818560, 11910.5497, 19.846618
4012, 30721024, 11910.4029, 19.846374
4013, 35456000, 11910.2562, 19.846129
4014, 39230464, 11910.1095, 19.845885
4015, 40006656, 11909.9628, 19.845640
4016, 36239360, 11909.8161, 19.845396
4017, 27593728, 11909.6693, 19.845151
4018, 15325184, 11909.5226, 19.844907
4019, 2039808, 11909.3759, 19.844662
4020, -9138176, 11909.2292, 19.844418
4021, -15738880, 11909.0825, 19.844173
4022, -16910336, 11908.9357, 19.843929
4023, -13723648, 11908.7890, 19.843684
4024, -8587264, 11908.6423, 19.843440
4025, -4009984, 11908.4956, 19.843195
4026, -1265664, 11908.3489, 19.842951
4027, 335872, 11908.2021, 19.842706
4028, 3153920, 11908.0554, 19.842462
4029, 9928704, 11907.9087, 19.842217
4030, 22114304, 11907.7620, 19.841973
4031, 38624256, 11907.6153, 19.841728
4032, 55714816, 11907.4685, 19.841484
4033, 68192256, 11907.3218, 19.841239
4034, 71492608, 11907.1751, 19.840995
4035, 63719424, 11907.0284, 19.840750
4036, 46687232, 11906.8817, 19.840506
4037, 25417728, 11906.7350, 19.840262
4038, 6249472, 11906.5882, 19.840017
4039, -5646336, 11906.4415, 19.839773
4040, -8264704, 11906.2948, 19.839528
4041, -3383296, 11906.1481, 19.839284
4042, 4430848, 11906.0014, 19.839039
4043, 9975808, 11905.8546, 19.838795
4044, 9713664, 11905.7079, 19.838550
4045, 3226624, 11905.5612, 19.838306
4046, -6798336, 11905.4145, 19.838061
4047, -15982592, 11905.2678, 19.837817
4048, -20338688, 11905.1210, 19.837572
4049, -18086912, 11904.9743, 19.837328
4050, -10397696, 11904.8276, 19.837083
4051, -790528, 11904.6809, 19.836839
4052, 6445056, 11904.5342, 19.836594
4053, 8081408, 11904.3874, 19.836350
4054, 3192832, 11904.2407, 19.836105
4055, -6640640, 11904.0940, 19.835861
4056, -18185216, 11903.9473, 19.835616
4057, -27979776, 11903.8006, 19.835372
4058, -33680384, 11903.6539, 19.835127
4059, -34765824, 11903.5071, 19.834883
4060, -32387072, 11903.3604, 19.834639
4061, -28554240, 11903.2137, 19.834394
4062, -25092096, 11903.0670, 19.834150
4063, -22876160, 11902.9203, 19.833905
4064, -21641216, 11902.7735, 19.833661
4065, -20402176, 11902.6268, 19.833416
4066, -18205696, 11902.4801, 19.833172
4067, -14843904, 11902.3334, 19.832927
4068, -11167744, 11902.1867, 19.832683
4069, -8863744, 11902.0399, 19.832438
4070, -9781248, 11901.8932, 19.832194
4071, -15097856, 11901.7465, 19.831949
4072, -24683520, 11901.5998, 19.831705
4073, -36945920, 11901.4531, 19.831460
4074, -49224704, 11901.3063, 19.831216
4075, -58630144, 11901.1596, 19.830971
4076, -62972928, 11901.0129, 19.830727
4077, -61469696, 11900.8662, 19.830482
4078, -54932480, 11900.7195, 19.830238
4079, -45379584, 11900.5728, 19.829993
4080, -35248128, 11900.4260, 19.829749
4081, -26512384, 11900.2793, 19.829504
4082, -20078592, 11900.1326, 19.829260
4083, -15664128, 11899.9859, 19.829016
4084, -12185600, 11899.8392, 19.828771
4085, -8446976, 11899.6924, 19.828527
4086, -3778560, 11899.5457, 19.828282
4087, 1646592, 11899.3990, 19.828038
4088, 6963200, 11899.2523, 19.827793
4089, 11092992, 11899.1056, 19.827549
4090, 13337600, 11898.9588, 19.827304
4091, 13730816, 11898.8121, 19.827060
4092, 13014016, 11898.6654, 19.826815
4093, 12253184, 11898.5187, 19.826571
4094, 12309504, 11898.3720, 19.826326
4095, 13445120, 11898.2252, 19.826082
4096, 15263744, 11898.0785, 19.825837
4097, 16971776, 11897.9318, 19.825593
4098, 17812480, 11897.7851, 19.825348
4099, 17398784, 11897.6384, 19.825104
4100, 15788032, 11897.4916, 19.824859
4101, 13277184, 11897.3449, 19.824615
4102, 10095616, 11897.1982, 19.824370
4103, 6224896, 11897.0515, 19.824126
4104, 1486848, 11896.9048, 19.823881
4105, -4113408, 11896.7581, 19.823637
4106, -10019840, 11896.6113, 19.823392
4107, -15005696, 11896.4646, 19.823148
4108, -17469440, 11896.3179, 19.822904
4109, -16106496, 11896.1712, 19.822659
4110, -10656768, 11896.0245, 19.822415
4111, -2341888, 11895.8777, 19.822170
4112, 6292480, 11895.7310, 19.821926
4113, 12166144, 11895.5843, 19.821681
4114, 12794880, 11895.4376, 19.821437
4115, 7310336, 11895.2909, 19.821192
4116, -3086336, 11895.1441, 19.820948
4117, -15453184, 11894.9974, 19.820703
4118, -26063872, 11894.8507, 19.820459
4119, -31644672, 11894.7040, 19.820214
4120, -30368768, 11894.5573, 19.819970
4121, -22301696, 11894.4105, 19.819725
4122, -9196544, 11894.2638, 19.819481
4123, 6172672, 11894.1171, 19.819236
4124, 20810752, 11893.9704, 19.818992
4125, 32159744, 11893.8237, 19.818747
4126, 38497280, 11893.6770, 19.818503
4127, 39100416, 11893.5302, 19.818258
4128, 34284544, 11893.3835, 19.818014
4129, 25396224, 11893.2368, 19.817769
4130, 14693376, 11893.0901, 19.817525
4131, 5016576, 11892.9434, 19.817281
4132, -827392, 11892.7966, 19.817036
4133, -880640, 11892.6499, 19.816792
4134, 5220352, 11892.5032, 19.816547
4135, 15920128, 11892.3565, 19.816303
4136, 28080128, 11892.2098, 19.816058
4137, 37981184, 11892.0630, 19.815814
4138, 42630144, 11891.9163, 19.815569
4139, 40856576, 11891.7696, 19.815325
4140, 33696768, 11891.6229, 19.815080
4141, 23843840, 11891.4762, 19.814836
4142, 14402560, 11891.3294, 19.814591
4143, 7486464, 11891.1827, 19.814347
4144, 3314688, 11891.0360, 19.814102
4145, 247808, 11890.8893, 19.813858
4146, -4247552, 11890.7426, 19.813613
4147, -12168192, 11890.5958, 19.813369
4148, -23737344, 11890.4491, 19.813124
4149, -37005312, 11890.3024, 19.812880
4150, -48475136, 11890.1557, 19.812635
4151, -54520832, 11890.0090, 19.812391
4152, -52936704, 11889.8623, 19.812146
4153, -43945984, 11889.7155, 19.811902
4154, -30208000, 11889.5688, 19.811658
4155, -15835136, 11889.4221, 19.811413
4156, -4847616, 11889.2754, 19.811169
4157, 261120, 11889.1287, 19.810924
4158, -707584, 11888.9819, 19.810680
4159, -5844992, 11888.8352, 19.810435
4160, -12083200, 11888.6885, 19.810191
4161, -16494592, 11888.5418, 19.809946
4162, -17366016, 11888.3951, 19.809702
4163, -14687232, 11888.2483, 19.809457
4164, -9924608, 11888.1016, 19.809213
4165, -5266432, 11887.9549, 19.808968
4166, -2690048, 11887.8082, 19.808724
4167, -3210240, 11887.6615, 19.808479
4168, -6538240, 11887.5147, 19.808235
4169, -11230208, 11887.3680, 19.807990
4170, -15213568, 11887.2213, 19.807746
4171, -16487424, 11887.0746, 19.807501
4172, -13793280, 11886.9279, 19.807257
4173, -7034880, 11886.7812, 19.807012
4174, 2646016, 11886.6344, 19.806768
4175, 13187072, 11886.4877, 19.806523
4176, 22204416, 11886.3410, 19.806279
4177, 27719680, 11886.1943, 19.806034
4178, 28755968, 11886.0476, 19.805790
4179, 25596928, 11885.9008, 19.805546
4180, 19612672, 11885.7541, 19.805301
4181, 12700672, 11885.6074, 19.805057
4182, 6577152, 11885.4607, 19.804812
4183, 2219008, 11885.3140, 19.804568
4184, -319488, 11885.1672, 19.804323
4185, -1637376, 11885.0205, 19.804079
4186, -2411520, 11884.8738, 19.803834
4187, -2849792, 11884.7271, 19.803590
4188, -2460672, 11884.5804, 19.803345
4189, -299008, 11884.4336, 19.803101
4190, 4407296, 11884.2869, 19.802856
4191, 11568128, 11884.1402, 19.802612
4192, 19856384, 11883.9935, 19.802367
4193, 26912768, 11883.8468, 19.802123
4194, 30108672, 11883.7001, 19.801878
4195, 27578368, 11883.5533, 19.801634
4196, 19059712, 11883.4066, 19.801389
4197, 6152192, 11883.2599, 19.801145
4198, -8141824, 11883.1132, 19.800900
4199, -20441088, 11882.9665, 19.800656
4200, -28129280, 11882.8197, 19.800411
4201, -30168064, 11882.6730, 19.800167
4202, -27269120, 11882.5263, 19.799923
4203, -21397504, 11882.3796, 19.799678
4204, -14892032, 11882.2329, 19.799434
4205, -9579520, 11882.0861, 19.799189
4206, -6259712, 11881.9394, 19.798945
4207, -4687872, 11881.7927, 19.798700
4208, -3963904, 11881.6460, 19.798456
4209, -3082240, 11881.4993, 19.798211
4210, -1366016, 11881.3525, 19.797967
4211, 1357824, 11881.2058, 19.797722
4212, 4849664, 11881.0591, 19.797478
4213, 8651776, 11880.9124, 19.797233
4214, 12270592, 11880.7657, 19.796989
4215, 15248384, 11880.6189, 19.796744
4216, 17156096, 11880.4722, 19.796500
4217, 17610752, 11880.3255, 19.796255
4218, 16366592, 11880.1788, 19.796011
4219, 13496320, 11880.0321, 19.795766
4220, 9524224, 11879.8854, 19.795522
4221, 5426176, 11879.7386, 19.795277
4222, 2378752, 11879.5919, 19.795033
4223, 1361920, 11879.4452, 19.794788
4224, 2738176, 11879.2985, 19.794544
4225, 6060032, 11879.1518, 19.794299
4226, 10206208, 11879.0050, 19.794055
4227, 13834240, 11878.8583, 19.793811
4228, 15955968, 11878.7116, 19.793566
4229, 16360448, 11878.5649, 19.793322
4230, 15672320, 11878.4182, 19.793077
4231, 15001600, 11878.2714, 19.792833
4232, 15328256, 11878.1247, 19.792588
4233, 16928768, 11877.9780, 19.792344
4234, 19135488, 11877.8313, 19.792099
4235, 20561920, 11877.6846, 19.791855
4236, 19739648, 11877.5378, 19.791610
4237, 15855616, 11877.3911, 19.791366
4238, 9273344, 11877.2444, 19.791121
4239, 1547264, 11877.0977, 19.790877
4240, -5094400, 11876.9510, 19.790632
4241, -8599552, 11876.8043, 19.790388
4242, -7921664, 11876.6575, 19.790143
4243, -3456000, 11876.5108, 19.789899
4244, 3100672, 11876.3641, 19.789654
4245, 9434112, 11876.2174, 19.789410
4246, 13528064, 11876.0707, 19.789165
4247, 14432256, 11875.9239, 19.788921
4248, 12569600, 11875.7772, 19.788676
4249, 9433088, 11875.6305, 19.788432
4250, 6857728, 11875.4838, 19.788188
4251, 6183936, 11875.3371, 19.787943
4252, 7680000, 11875.1903, 19.787699
4253, 10492928, 11875.0436, 19.787454
4254, 13095936, 11874.8969, 19.787210
4255, 14018560, 11874.7502, 19.786965
4256, 12479488, 11874.6035, 19.786721
4257, 8643584, 11874.4567, 19.786476
4258, 3378176, 11874.3100, 19.786232
4259, -2317312, 11874.1633, 19.785987
4260, -7890944, 11874.0166, 19.785743
4261, -13469696, 11873.8699, 19.785498
4262, -19616768, 11873.7232, 19.785254
4263, -26700800, 11873.5764, 19.785009
4264, -34256896, 11873.4297, 19.784765
4265, -40727552, 11873.2830, 19.784520
4266, -43841536, 11873.1363, 19.784276
4267, -41553920, 11872.9896, 19.784031
4268, -33144832, 11872.8428, 19.783787
4269, -19924992, 11872.6961, 19.783542
4270, -5120000, 11872.5494, 19.783298
4271, 7155712, 11872.4027, 19.783053
4272, 13468672, 11872.2560, 19.782809
4273, 12494848, 11872.1092, 19.782565
4274, 5653504, 11871.9625, 19.782320
4275, -3420160, 11871.8158, 19.782076
4276, -10398720, 11871.6691, 19.781831
4277, -12101632, 11871.5224, 19.781587
4278, -7867392, 11871.3756, 19.781342
4279, 224256, 11871.2289, 19.781098
4280, 8371200, 11871.0822, 19.780853
4281, 12849152, 11870.9355, 19.780609
4282, 11762688, 11870.7888, 19.780364
4283, 5900288, 11870.6420, 19.780120
4284, -1680384, 11870.4953, 19.779875
4285, -7142400, 11870.3486, 19.779631
4286, -7691264, 11870.2019, 19.779386
4287, -2880512, 11870.0552, 19.779142
4288, 5235712, 11869.9085, 19.778897
4289, 13123584, 11869.7617, 19.778653
4290, 17420288, 11869.6150, 19.778408
4291, 16416768, 11869.4683, 19.778164
4292, 10665984, 11869.3216, 19.777919
4293, 2486272, 11869.1749, 19.777675
4294, -5297152, 11869.0281, 19.777430
4295, -10671104, 11868.8814, 19.777186
4296, -13145088, 11868.7347, 19.776941
4297, -13548544, 11868.5880, 19.776697
4298, -13131776, 11868.4413, 19.776453
4299, -12553216, 11868.2945, 19.776208
4300, -11395072, 11868.1478, 19.775964
4301, -8493056, 11868.0011, 19.775719
4302, -2899968, 11867.8544, 19.775475
4303, 5110784, 11867.7077, 19.775230
4304, 13626368, 11867.5609, 19.774986
4305, 19609600, 11867.4142, 19.774741
4306, 20166656, 11867.2675, 19.774497
4307, 13944832, 11867.1208, 19.774252
4308, 1942528, 11866.9741, 19.774008
4309, -12742656, 11866.8274, 19.773763
4310, -26148864, 11866.6806, 19.773519
4311, -35080192, 11866.5339, 19.773274
4312, -38337536, 11866.3872, 19.773030
4313, -36967424, 11866.2405, 19.772785
4314, -33410048, 11866.0938, 19.772541
4315, -30042112, 11865.9470, 19.772296
4316, -27875328, 11865.8003, 19.772052
4317, -26094592, 11865.6536, 19.771807
4318, -22659072, 11865.5069, 19.771563
4319, -15627264, 11865.3602, 19.771318
4320, -4475904, 11865.2134, 19.771074
4321, 9305088, 11865.0667, 19.770830
4322, 22677504, 11864.9200, 19.770585
4323, 32355328, 11864.7733, 19.770341
4324, 36290560, 11864.6266, 19.770096
4325, 34585600, 11864.4798, 19.769852
4326, 29375488, 11864.3331, 19.769607
4327, 23763968, 11864.1864, 19.769363
4328, 20356096, 11864.0397, 19.769118
4329, 20134912, 11863.8930, 19.768874
4330, 22209536, 11863.7462, 19.768629
4331, 24516608, 11863.5995, 19.768385
4332, 25044992, 11863.4528, 19.768140
4333, 22938624, 11863.3061, 19.767896
4334, 18892800, 11863.1594, 19.767651
4335, 14682112, 11863.0127, 19.767407
4336, 12102656, 11862.8659, 19.767162
4337, 11910144, 11862.7192, 19.766918
4338, 13323264, 11862.5725, 19.766673
4339, 14336000, 11862.4258, 19.766429
4340, 12676096, 11862.2791, 19.766184
4341, 6905856, 11862.1323, 19.765940
4342, -2867200, 11861.9856, 19.765695
4343, -15014912, 11861.8389, 19.765451
4344, -27064320, 11861.6922, 19.765207
4345, -36684800, 11861.5455, 19.764962
4346, -42481664, 11861.3987, 19.764718
4347, -44252160, 11861.2520, 19.764473
4348, -42686464, 11861.1053, 19.764229
4349, -38747136, 11860.9586, 19.763984
4350, -33132544, 11860.8119, 19.763740
4351, -26110976, 11860.6651, 19.763495
4352, -17800192, 11860.5184, 19.763251
4353, -8655872, 11860.3717, 19.763006
4354, 150528, 11860.2250, 19.762762
4355, 6787072, 11860.0783, 19.762517
4356, 9285632, 11859.9316, 19.762273
4357, 6370304, 11859.7848, 19.762028
4358, -1800192, 11859.6381, 19.761784
4359, -13360128, 11859.4914, 19.761539
4360, -25099264, 11859.3447, 19.761295
4361, -33408000, 11859.1980, 19.761050
4362, -35469312, 11859.0512, 19.760806
4363, -30240768, 11858.9045, 19.760561
4364, -18879488, 11858.7578, 19.760317
4365, -4421632, 11858.6111, 19.760072
4366, 9169920, 11858.4644, 19.759828
4367, 18245632, 11858.3176, 19.759583
4368, 20592640, 11858.1709, 19.759339
4369, 16036864, 11858.0242, 19.759095
4370, 6372352, 11857.8775, 19.758850
4371, -5355520, 11857.7308, 19.758606
4372, -15919104, 11857.5840, 19.758361
4373, -22930432, 11857.4373, 19.758117
4374, -25492480, 11857.2906, 19.757872
4375, -24232960, 11857.1439, 19.757628
4376, -20796416, 11856.9972, 19.757383
4377, -17017856, 11856.8505, 19.757139
4378, -14146560, 11856.7037, 19.756894
4379, -12430336, 11856.5570, 19.756650
4380, -11205632, 11856.4103, 19.756405
4381, -9403392, 11856.2636, 19.756161
4382, -6194176, 11856.1169, 19.755916
4383, -1458176, 11855.9701, 19.755672
4384, 4146176, 11855.8234, 19.755427
4385, 9523200, 11855.6767, 19.755183
4386, 13673472, 11855.5300, 19.754938
4387, 16146432, 11855.3833, 19.754694
4388, 17145856, 11855.2365, 19.754449
4389, 17264640, 11855.0898, 19.754205
4390, 17013760, 11854.9431, 19.753960
4391, 16433152, 11854.7964, 19.753716
4392, 15046656, 11854.6497, 19.753472
4393, 12204032, 11854.5029, 19.753227
4394, 7633920, 11854.3562, 19.752983
4395, 1875968, 11854.2095, 19.752738
4396, -3709952, 11854.0628, 19.752494
4397, -7441408, 11853.9161, 19.752249
4398, -8105984, 11853.7693, 19.752005
4399, -5669888, 11853.6226, 19.751760
4400, -1486848, 11853.4759, 19.751516
4401, 2151424, 11853.3292, 19.751271
4402, 2979840, 11853.1825, 19.751027
4403, -217088, 11853.0358, 19.750782
4404, -7008256, 11852.8890, 19.750538
4405, -15458304, 11852.7423, 19.750293
4406, -22966272, 11852.5956, 19.750049
4407, -27394048, 11852.4489, 19.749804
4408, -27951104, 11852.3022, 19.749560
4409, -25391104, 11852.1554, 19.749315
4410, -21468160, 11852.0087, 19.749071
4411, -17936384, 11851.8620, 19.748826
4412, -15634432, 11851.7153, 19.748582
4413, -14132224, 11851.5686, 19.748337
4414, -12109824, 11851.4218, 19.748093
4415, -8247296, 11851.2751, 19.747848
4416, -2147328, 11851.1284, 19.747604
4417, 5243904, 11850.9817, 19.747360
4418, 11955200, 11850.8350, 19.747115
4419, 15900672, 11850.6882, 19.746871
4420, 15933440, 11850.5415, 19.746626
4421, 12491776, 11850.3948, 19.746382
4422, 7476224, 11850.2481, 19.746137
4423, 3403776, 11850.1014, 19.745893
4424, 2229248, 11849.9547, 19.745648
4425, 4399104, 11849.8079, 19.745404
4426, 8590336, 11849.6612, 19.745159
4427, 12259328, 11849.5145, 19.744915
4428, 12736512, 11849.3678, 19.744670
4429, 8374272, 11849.2211, 19.744426
4430, -757760, 11849.0743, 19.744181
4431, -12920832, 11848.9276, 19.743937
4432, -25399296, 11848.7809, 19.743692
4433, -35536896, 11848.6342, 19.743448
4434, -41640960, 11848.4875, 19.743203
4435, -43424768, 11848.3407, 19.742959
4436, -41864192, 11848.1940, 19.742714
4437, -38616064, 11848.0473, 19.742470
4438, -35267584, 11847.9006, 19.742225
4439, -32741376, 11847.7539, 19.741981
4440, -31042560, 11847.6071, 19.741737
4441, -29393920, 11847.4604, 19.741492
4442, -26679296, 11847.3137, 19.741248
4443, -22000640, 11847.1670, 19.741003
4444, -15157248, 11847.0203, 19.740759
4445, -6882304, 11846.8735, 19.740514
4446, 1272832, 11846.7268, 19.740270
4447, 7401472, 11846.5801, 19.740025
4448, 9916416, 11846.4334, 19.739781
4449, 8229888, 11846.2867, 19.739536
4450, 3153920, 11846.1400, 19.739292
4451, -3187712, 11845.9932, 19.739047
4452, -7992320, 11845.8465, 19.738803
4453, -8769536, 11845.6998, 19.738558
4454, -4332544, 11845.5531, 19.738314
4455, 4649984, 11845.4064, 19.738069
4456, 15827968, 11845.2596, 19.737825
4457, 26032128, 11845.1129, 19.737580
4458, 32531456, 11844.9662, 19.737336
4459, 34107392, 11844.8195, 19.737091
4460, 31475712, 11844.6728, 19.736847
4461, 26834944, 11844.5260, 19.736602
4462, 22771712, 11844.3793, 19.736358
4463, 21012480, 11844.2326, 19.736114
4464, 21664768, 11844.0859, 19.735869
4465, 23287808, 11843.9392, 19.735625
4466, 23773184, 11843.7924, 19.735380
4467, 21557248, 11843.6457, 19.735136
4468, 16541696, 11843.4990, 19.734891
4469, 10240000, 11843.3523, 19.734647
4470, 5060608, 11843.2056, 19.734402
4471, 3098624, 11843.0589, 19.734158
4472, 5081088, 11842.9121, 19.733913
4473, 10001408, 11842.7654, 19.733669
4474, 15651840, 11842.6187, 19.733424
4475, 19756032, 11842.4720, 19.733180
4476, 21100544, 11842.3253, 19.732935
4477, 20073472, 11842.1785, 19.732691
4478, 18320384, 11842.0318, 19.732446
4479, 17736704, 11841.8851, 19.732202
4480, 19349504, 11841.7384, 19.731957
4481, 22706176, 11841.5917, 19.731713
4482, 26106880, 11841.4449, 19.731468
4483, 27555840, 11841.2982, 19.731224
4484, 25876480, 11841.1515, 19.730979
4485, 21393408, 11841.0048, 19.730735
4486, 15768576, 11840.8581, 19.730490
4487, 11084800, 11840.7113, 19.730246
4488, 8673280, 11840.5646, 19.730002
4489, 8334336, 11840.4179, 19.729757
4490, 8393728, 11840.2712, 19.729513
4491, 6591488, 11840.1245, 19.729268
4492, 1339392, 11839.9778, 19.729024
4493, -7316480, 11839.8310, 19.728779
4494, -17548288, 11839.6843, 19.728535
4495, -26474496, 11839.5376, 19.728290
4496, -31432704, 11839.3909, 19.728046
4497, -31107072, 11839.2442, 19.727801
4498, -26000384, 11839.0974, 19.727557
4499, -18045952, 11838.9507, 19.727312
4500, -9632768, 11838.8040, 19.727068
4501, -2583552, 11838.6573, 19.726823
4502, 2399232, 11838.5106, 19.726579
4503, 5638144, 11838.3638, 19.726334
4504, 7884800, 11838.2171, 19.726090
4505, 9702400, 11838.0704, 19.725845
4506, 11206656, 11837.9237, 19.725601
4507, 12283904, 11837.7770, 19.725356
4508, 13080576, 11837.6302, 19.725112
4509, 14316544, 11837.4835, 19.724867
4510, 17117184, 11837.3368, 19.724623
4511, 22339584, 11837.1901, 19.724379
4512, 29758464, 11837.0434, 19.724134
4513, 37641216, 11836.8966, 19.723890
4514, 43119616, 11836.7499, 19.723645
4515, 43320320, 11836.6032, 19.723401
4516, 36788224, 11836.4565, 19.723156
4517, 24469504, 11836.3098, 19.722912
4518, 9669632, 11836.1631, 19.722667
4519, -3122176, 11836.0163, 19.722423
4520, -10076160, 11835.8696, 19.722178
4521, -9666560, 11835.7229, 19.721934
4522, -3319808, 11835.5762, 19.721689
4523, 5299200, 11835.4295, 19.721445
4524, 12043264, 11835.2827, 19.721200
4525, 14239744, 11835.1360, 19.720956
4526, 11908096, 11834.9893, 19.720711
4527, 7623680, 11834.8426, 19.720467
4528, 5118976, 11834.6959, 19.720222
4529, 7316480, 11834.5491, 19.719978
4530, 14760960, 11834.4024, 19.719733
4531, 25243648, 11834.2557, 19.719489
4532, 34776064, 11834.1090, 19.719244
4533, 39425024, 11833.9623, 19.719000
4534, 37115904, 11833.8155, 19.718756
4535, 28542976, 11833.6688, 19.718511
4536, 16784384, 11833.5221, 19.718267
4537, 5862400, 11833.3754, 19.718022
4538, -1022976, 11833.2287, 19.717778
4539, -2785280, 11833.0820, 19.717533
4540, -684032, 11832.9352, 19.717289
4541, 2460672, 11832.7885, 19.717044
4542, 3651584, 11832.6418, 19.716800
4543, 973824, 11832.4951, 19.716555
4544, -5765120, 11832.3484, 19.716311
4545, -15224832, 11832.2016, 19.716066
4546, -25268224, 11832.0549, 19.715822
4547, -33850368, 11831.9082, 19.715577
4548, -39607296, 11831.7615, 19.715333
4549, -42012672, 11831.6148, 19.715088
4550, -41189376, 11831.4680, 19.714844
4551, -37647360, 11831.3213, 19.714599
4552, -32160768, 11831.1746, 19.714355
4553, -25801728, 11831.0279, 19.714110
4554, -20005888, 11830.8812, 19.713866
4555, -16444416, 11830.7344, 19.713621
4556, -16602112, 11830.5877, 19.713377
4557, -21166080, 11830.4410, 19.713132
4558, -29513728, 11830.2943, 19.712888
4559, -39599104, 11830.1476, 19.712644
4560, -48418816, 11830.0008, 19.712399
4561, -52946944, 11829.8541, 19.712155
4562, -51188736, 11829.7074, 19.711910
4563, -42939392, 11829.5607, 19.711666
4564, -29905920, 11829.4140, 19.711421
4565, -15144960, 11829.2673, 19.711177
4566, -2034688, 11829.1205, 19.710932
4567, 6805504, 11828.9738, 19.710688
4568, 10265600, 11828.8271, 19.710443
4569, 8895488, 11828.6804, 19.710199
4570, 4507648, 11828.5337, 19.709954
4571, -578560, 11828.3869, 19.709710
4572, -4340736, 11828.2402, 19.709465
4573, -5621760, 11828.0935, 19.709221
4574, -4347904, 11827.9468, 19.708976
4575, -1359872, 11827.8001, 19.708732
4576, 1988608, 11827.6533, 19.708487
4577, 4356096, 11827.5066, 19.708243
4578, 4854784, 11827.3599, 19.707998
4579, 3315712, 11827.2132, 19.707754
4580, 286720, 11827.0665, 19.707509
4581, -3244032, 11826.9197, 19.707265
4582, -6294528, 11826.7730, 19.707021
4583, -8351744, 11826.6263, 19.706776
4584, -9635840, 11826.4796, 19.706532
4585, -11018240, 11826.3329, 19.706287
4586, -13565952, 11826.1862, 19.706043
4587, -17875968, 11826.0394, 19.705798
4588, -23507968, 11825.8927, 19.705554
4589, -28837888, 11825.7460, 19.705309
4590, -31493120, 11825.5993, 19.705065
4591, -29294592, 11825.4526, 19.704820
4592, -21318656, 11825.3058, 19.704576
4593, -8600576, 11825.1591, 19.704331
4594, 5927936, 11825.0124, 19.704087
4595, 18344960, 11824.8657, 19.703842
4596, 25188352, 11824.7190, 19.703598
4597, 24850432, 11824.5722, 19.703353
4598, 18291712, 11824.4255, 19.703109
4599, 8717312, 11824.2788, 19.702864
4600, 291840, 11824.1321, 19.702620
4601, -3570688, 11823.9854, 19.702375
4602, -1617920, 11823.8386, 19.702131
4603, 4756480, 11823.6919, 19.701886
4604, 12157952, 11823.5452, 19.701642
4605, 16671744, 11823.3985, 19.701398
4606, 15539200, 11823.2518, 19.701153
4607, 8287232, 11823.1051, 19.700909
4608, -3134464, 11822.9583, 19.700664
4609, -15234048, 11822.8116, 19.700420
4610, -24419328, 11822.6649, 19.700175
4611, -28360704, 11822.5182, 19.699931
4612, -26716160, 11822.3715, 19.699686
4613, -20964352, 11822.2247, 19.699442
4614, -13534208, 11822.0780, 19.699197
4615, -6687744, 11821.9313, 19.698953
4616, -1682432, 11821.7846, 19.698708
4617, 1474560, 11821.6379, 19.698464
4618, 3646464, 11821.4911, 19.698219
4619, 5846016, 11821.3444, 19.697975
4620, 8552448, 11821.1977, 19.697730
4621, 11423744, 11821.0510, 19.697486
4622, 13479936, 11820.9043, 19.697241
4623, 13671424, 11820.7575, 19.696997
4624, 11507712, 11820.6108, 19.696752
4625, 7472128, 11820.4641, 19.696508
4626, 3006464, 11820.3174, 19.696263
4627, 74752, 11820.1707, 19.696019
4628, 441344, 11820.0239, 19.695774
4629, 4965376, 11819.8772, 19.695530
4630, 13132800, 11819.7305, 19.695286
4631, 23040000, 11819.5838, 19.695041
4632, 31853568, 11819.4371, 19.694797
4633, 36628480, 11819.2904, 19.694552
4634, 35258368, 11819.1436, 19.694308
4635, 27238400, 11818.9969, 19.694063
4636, 13979648, 11818.8502, 19.693819
4637, -1482752, 11818.7035, 19.693574
4638, -15344640, 11818.5568, 19.693330
4639, -24186880, 11818.4100, 19.693085
4640, -26064896, 11818.2633, 19.692841
4641, -21120000, 11818.1166, 19.692596
4642, -11482112, 11817.9699, 19.692352
4643, -483328, 11817.8232, 19.692107
4644, 8538112, 11817.6764, 19.691863
4645, 13373440, 11817.5297, 19.691618
4646, 13589504, 11817.3830, 19.691374
4647, 10461184, 11817.2363, 19.691129
4648, 6246400, 11817.0896, 19.690885
4649, 3151872, 11816.9428, 19.690640
4650, 2438144, 11816.7961, 19.690396
4651, 4025344, 11816.6494, 19.690151
4652, 6724608, 11816.5027, 19.689907
4653, 8910848, 11816.3560, 19.689663
4654, 9305088, 11816.2093, 19.689418
4655, 7484416, 11816.0625, 19.689174
4656, 3939328, 11815.9158, 19.688929
4657, -291840, 11815.7691, 19.688685
4658, -4163584, 11815.6224, 19.688440
4659, -7054336, 11815.4757, 19.688196
4660, -8886272, 11815.3289, 19.687951
4661, -9930752, 11815.1822, 19.687707
4662, -10470400, 11815.0355, 19.687462
4663, -10522624, 11814.8888, 19.687218
4664, -9818112, 11814.7421, 19.686973
4665, -8014848, 11814.5953, 19.686729
4666, -5027840, 11814.4486, 19.686484
4667, -1256448, 11814.3019, 19.686240
4668, 2421760, 11814.1552, 19.685995
4669, 4929536, 11814.0085, 19.685751
4670, 5397504, 11813.8617, 19.685506
4671, 3516416, 11813.7150, 19.685262
4672, -318464, 11813.5683, 19.685017
4673, -5143552, 11813.4216, 19.684773
4674, -9758720, 11813.2749, 19.684528
4675, -13139968, 11813.1282, 19.684284
4676, -14746624, 11812.9814, 19.684039
4677, -14667776, 11812.8347, 19.683795
4678, -13566976, 11812.6880, 19.683551
4679, -12479488, 11812.5413, 19.683306
4680, -12506112, 11812.3946, 19.683062
4681, -14487552, 11812.2478, 19.682817
4682, -18695168, 11812.1011, 19.682573
4683, -24624128, 11811.9544, 19.682328
4684, -30979072, 11811.8077, 19.682084
4685, -35918848, 11811.6610, 19.681839
4686, -37555200, 11811.5142, 19.681595
4687, -34611200, 11811.3675, 19.681350
4688, -26997760, 11811.2208, 19.681106
4689, -16072704, 11811.0741, 19.680861
4690, -4383744, 11810.9274, 19.680617
4691, 5082112, 11810.7806, 19.680372
4692, 9912320, 11810.6339, 19.680128
4693, 9156608, 11810.4872, 19.679883
4694, 3719168, 11810.3405, 19.679639
4695, -3950592, 11810.1938, 19.679394
4696, -10783744, 11810.0470, 19.679150
4697, -14256128, 11809.9003, 19.678905
4698, -13315072, 11809.7536, 19.678661
4699, -8706048, 11809.6069, 19.678416
4700, -2545664, 11809.4602, 19.678172
4701, 2606080, 11809.3135, 19.677928
4702, 4781056, 11809.1667, 19.677683
4703, 3280896, 11809.0200, 19.677439
4704, -1245184, 11808.8733, 19.677194
4705, -7294976, 11808.7266, 19.676950
4706, -13263872, 11808.5799, 19.676705
4707, -18095104, 11808.4331, 19.676461
4708, -21519360, 11808.2864, 19.676216
4709, -23862272, 11808.1397, 19.675972
4710, -25580544, 11807.9930, 19.675727
4711, -26848256, 11807.8463, 19.675483
4712, -27415552, 11807.6995, 19.675238
4713, -26811392, 11807.5528, 19.674994
4714, -24731648, 11807.4061, 19.674749
4715, -21365760, 11807.2594, 19.674505
4716, -17457152, 11807.1127, 19.674260
4717, -14029824, 11806.9659, 19.674016
4718, -11948032, 11806.8192, 19.673771
4719, -11515904, 11806.6725, 19.673527
4720, -12355584, 11806.5258, 19.673282
4721, -13608960, 11806.3791, 19.673038
4722, -14346240, 11806.2324, 19.672793
4723, -13967360, 11806.0856, 19.672549
4724, -12397568, 11805.9389, 19.672305
4725, -9991168, 11805.7922, 19.672060
4726, -7251968, 11805.6455, 19.671816
4727, -4549632, 11805.4988, 19.671571
4728, -2000896, 11805.3520, 19.671327
4729, 407552, 11805.2053, 19.671082
4730, 2581504, 11805.0586, 19.670838
4731, 4125696, 11804.9119, 19.670593
4732, 4371456, 11804.7652, 19.670349
4733, 2655232, 11804.6184, 19.670104
4734, -1284096, 11804.4717, 19.669860
4735, -7004160, 11804.3250, 19.669615
4736, -13349888, 11804.1783, 19.669371
4737, -18789376, 11804.0316, 19.669126
4738, -21981184, 11803.8848, 19.668882
4739, -22295552, 11803.7381, 19.668637
4740, -20069376, 11803.5914, 19.668393
4741, -16435200, 11803.4447, 19.668148
4742, -12833792, 11803.2980, 19.667904
4743, -10414080, 11803.1512, 19.667659
4744, -9602048, 11803.0045, 19.667415
4745, -10033152, 11802.8578, 19.667170
4746, -10832896, 11802.7111, 19.666926
4747, -11084800, 11802.5644, 19.666681
4748, -10246144, 11802.4177, 19.666437
4749, -8312832, 11802.2709, 19.666193
4750, -5680128, 11802.1242, 19.665948
4751, -2844672, 11801.9775, 19.665704
4752, -110592, 11801.8308, 19.665459
4753, 2487296, 11801.6841, 19.665215
4754, 5040128, 11801.5373, 19.664970
4755, 7470080, 11801.3906, 19.664726
4756, 9322496, 11801.2439, 19.664481
4757, 9788416, 11801.0972, 19.664237
4758, 8019968, 11800.9505, 19.663992
4759, 3607552, 11800.8037, 19.663748
4760, -3005440, 11800.6570, 19.663503
4761, -10423296, 11800.5103, 19.663259
4762, -16600064, 11800.3636, 19.663014
4763, -19490816, 11800.2169, 19.662770
4764, -17793024, 11800.0701, 19.662525
4765, -11474944, 11799.9234, 19.662281
4766, -1870848, 11799.7767, 19.662036
4767, 8699904, 11799.6300, 19.661792
4768, 17647616, 11799.4833, 19.661547
4769, 22861824, 11799.3366, 19.661303
4770, 23231488, 11799.1898, 19.661058
4771, 18781184, 11799.0431, 19.660814
4772, 10433536, 11798.8964, 19.660570
4773, -403456, 11798.7497, 19.660325
4774, -12237824, 11798.6030, 19.660081
4775, -23695360, 11798.4562, 19.659836
4776, -33544192, 11798.3095, 19.659592
4777, -40643584, 11798.1628, 19.659347
4778, -43992064, 11798.0161, 19.659103
4779, -42950656, 11797.8694, 19.658858
4780, -37603328, 11797.7226, 19.658614
4781, -29041664, 11797.5759, 19.658369
4782, -19350528, 11797.4292, 19.658125
4783, -11140096, 11797.2825, 19.657880
4784, -6723584, 11797.1358, 19.657636
4785, -7195648, 11796.9890, 19.657391
4786, -11851776, 11796.8423, 19.657147
4787, -18250752, 11796.6956, 19.656902
4788, -23015424, 11796.5489, 19.656658
4789, -23113728, 11796.4022, 19.656413
4790, -17123328, 11796.2555, 19.656169
4791, -5927936, 11796.1087, 19.655924
4792, 7483392, 11795.9620, 19.655680
4793, 19089408, 11795.8153, 19.655435
4794, 25336832, 11795.6686, 19.655191
4795, 24457216, 11795.5219, 19.654947
4796, 17025024, 11795.3751, 19.654702
4797, 5556224, 11795.2284, 19.654458
4798, -6648832, 11795.0817, 19.654213
4799, -16859136, 11794.9350, 19.653969
4800, -23822336, 11794.7883, 19.653724
4801, -27883520, 11794.6415, 19.653480
4802, -30307328, 11794.4948, 19.653235
4803, -32258048, 11794.3481, 19.652991
4804, -34008064, 11794.2014, 19.652746
4805, -34822144, 11794.0547, 19.652502
4806, -33554432, 11793.9079, 19.652257
4807, -29588480, 11793.7612, 19.652013
4808, -23552000, 11793.6145, 19.651768
4809, -17305600, 11793.4678, 19.651524
4810, -13138944, 11793.3211, 19.651279
4811, -12548096, 11793.1743, 19.651035
4812, -15255552, 11793.0276, 19.650790
4813, -19077120, 11792.8809, 19.650546
4814, -20836352, 11792.7342, 19.650301
4815, -17949696, 11792.5875, 19.650057
4816, -9922560, 11792.4408, 19.649812
4817, 1057792, 11792.2940, 19.649568
4818, 10851328, 11792.1473, 19.649323
4819, 15160320, 11792.0006, 19.649079
4820, 11635712, 11791.8539, 19.648835
4821, 1221632, 11791.7072, 19.648590
4822, -11952128, 11791.5604, 19.648346
4823, -22195200, 11791.4137, 19.648101
4824, -24721408, 11791.2670, 19.647857
4825, -17827840, 11791.1203, 19.647612
4826, -3763200, 11790.9736, 19.647368
4827, 12157952, 11790.8268, 19.647123
4828, 23840768, 11790.6801, 19.646879
4829, 27036672, 11790.5334, 19.646634
4830, 21160960, 11790.3867, 19.646390
4831, 9458688, 11790.2400, 19.646145
4832, -2505728, 11790.0932, 19.645901
4833, -9323520, 11789.9465, 19.645656
4834, -8047616, 11789.7998, 19.645412
4835, 686080, 11789.6531, 19.645167
4836, 13146112, 11789.5064, 19.644923
4837, 24272896, 11789.3597, 19.644678
4838, 29881344, 11789.2129, 19.644434
4839, 28288000, 11789.0662, 19.644189
4840, 20739072, 11788.9195, 19.643945
4841, 10591232, 11788.7728, 19.643700
4842, 1756160, 11788.6261, 19.643456
4843, -2814976, 11788.4793, 19.643212
4844, -2013184, 11788.3326, 19.642967
4845, 3449856, 11788.1859, 19.642723
4846, 11719680, 11788.0392, 19.642478
4847, 20675584, 11787.8925, 19.642234
4848, 28591104, 11787.7457, 19.641989
4849, 34363392, 11787.5990, 19.641745
4850, 37425152, 11787.4523, 19.641500
4851, 37570560, 11787.3056, 19.641256
4852, 34914304, 11787.1589, 19.641011
4853, 29999104, 11787.0121, 19.640767
4854, 23891968, 11786.8654, 19.640522
4855, 18046976, 11786.7187, 19.640278
4856, 13864960, 11786.5720, 19.640033
4857, 12078080, 11786.4253, 19.639789
4858, 12297216, 11786.2785, 19.639544
4859, 13027328, 11786.1318, 19.639300
4860, 12267520, 11785.9851, 19.639055
4861, 8496128, 11785.8384, 19.638811
4862, 1566720, 11785.6917, 19.638566
4863, -6957056, 11785.5450, 19.638322
4864, -14290944, 11785.3982, 19.638077
4865, -17584128, 11785.2515, 19.637833
4866, -15262720, 11785.1048, 19.637589
4867, -7891968, 11784.9581, 19.637344
4868, 1878016, 11784.8114, 19.637100
4869, 10329088, 11784.6646, 19.636855
4870, 14225408, 11784.5179, 19.636611
4871, 12220416, 11784.3712, 19.636366
4872, 5454848, 11784.2245, 19.636122
4873, -2923520, 11784.0778, 19.635877
4874, -9131008, 11783.9310, 19.635633
4875, -10361856, 11783.7843, 19.635388
4876, -5970944, 11783.6376, 19.635144
4877, 2321408, 11783.4909, 19.634899
4878, 11253760, 11783.3442, 19.634655
4879, 17461248, 11783.1974, 19.634410
4880, 18892800, 11783.0507, 19.634166
4881, 15572992, 11782.9040, 19.633921
4882, 9424896, 11782.7573, 19.633677
4883, 3279872, 11782.6106, 19.633432
4884, -414720, 11782.4639, 19.633188
4885, -605184, 11782.3171, 19.632943
4886, 2088960, 11782.1704, 19.632699
4887, 5895168, 11782.0237, 19.632454
4888, 8916992, 11781.8770, 19.632210
4889, 10164224, 11781.7303, 19.631965
4890, 10075136, 11781.5835, 19.631721
4891, 10293248, 11781.4368, 19.631477
4892, 12807168, 11781.2901, 19.631232
4893, 18854912, 11781.1434, 19.630988
4894, 28127232, 11780.9967, 19.630743
4895, 38657024, 11780.8499, 19.630499
4896, 47490048, 11780.7032, 19.630254
4897, 51850240, 11780.5565, 19.630010
4898, 50305024, 11780.4098, 19.629765
4899, 43371520, 11780.2631, 19.629521
4900, 33274880, 11780.1163, 19.629276
4901, 22933504, 11779.9696, 19.629032
4902, 14605312, 11779.8229, 19.628787
4903, 8837120, 11779.6762, 19.628543
4904, 4225024, 11779.5295, 19.628298
4905, -1835008, 11779.3828, 19.628054
4906, -11698176, 11779.2360, 19.627809
4907, -25972736, 11779.0893, 19.627565
4908, -42697728, 11778.9426, 19.627320
4909, -57665536, 11778.7959, 19.627076
4910, -65851392, 11778.6492, 19.626831
4911, -63397888, 11778.5024, 19.626587
4912, -49323008, 11778.3557, 19.626342
4913, -26173440, 11778.2090, 19.626098
4914, 681984, 11778.0623, 19.625854
4915, 24873984, 11777.9156, 19.625609
4916, 41195520, 11777.7688, 19.625365
4917, 47236096, 11777.6221, 19.625120
4918, 43833344, 11777.4754, 19.624876
4919, 34273280, 11777.3287, 19.624631
4920, 22703104, 11777.1820, 19.624387
4921, 12536832, 11777.0352, 19.624142
4922, 5540864, 11776.8885, 19.623898
4923, 1874944, 11776.7418, 19.623653
4924, 849920, 11776.5951, 19.623409
4925, 1804288, 11776.4484, 19.623164
4926, 4543488, 11776.3016, 19.622920
4927, 9108480, 11776.1549, 19.622675
4928, 15099904, 11776.0082, 19.622431
4929, 21108736, 11775.8615, 19.622186
4930, 24786944, 11775.7148, 19.621942
4931, 23705600, 11775.5681, 19.621697
4932, 16652288, 11775.4213, 19.621453
4933, 4668416, 11775.2746, 19.621208
4934, -8843264, 11775.1279, 19.620964
4935, -19207168, 11774.9812, 19.620719
4936, -22365184, 11774.8345, 19.620475
4937, -16731136, 11774.6877, 19.620230
4938, -4066304, 11774.5410, 19.619986
4939, 11134976, 11774.3943, 19.619742
4940, 23555072, 11774.2476, 19.619497
4941, 29392896, 11774.1009, 19.619253
4942, 28043264, 11773.9541, 19.619008
4943, 22283264, 11773.8074, 19.618764
4944, 16872448, 11773.6607, 19.618519
4945, 16249856, 11773.5140, 19.618275
4946, 22428672, 11773.3673, 19.618030
4947, 34097152, 11773.2205, 19.617786
4948, 47314944, 11773.0738, 19.617541
4949, 57390080, 11772.9271, 19.617297
4950, 60965888, 11772.7804, 19.617052
4951, 57293824, 11772.6337, 19.616808
4952, 48138240, 11772.4870, 19.616563
4953, 36499456, 11772.3402, 19.616319
4954, 24948736, 11772.1935, 19.616074
4955, 14512128, 11772.0468, 19.615830
4956, 4664320, 11771.9001, 19.615585
4957, -5632000, 11771.7534, 19.615341
4958, -16577536, 11771.6066, 19.615096
4959, -26728448, 11771.4599, 19.614852
4960, -33308672, 11771.3132, 19.614607
4961, -33557504, 11771.1665, 19.614363
4962, -26394624, 11771.0198, 19.614119
4963, -13460480, 11770.8730, 19.613874
4964, 1140736, 11770.7263, 19.613630
4965, 12397568, 11770.5796, 19.613385
4966, 16528384, 11770.4329, 19.613141
4967, 12691456, 11770.2862, 19.612896
4968, 3384320, 11770.1394, 19.612652
4969, -6686720, 11769.9927, 19.612407
4970, -12735488, 11769.8460, 19.612163
4971, -11997184, 11769.6993, 19.611918
4972, -4838400, 11769.5526, 19.611674
4973, 5616640, 11769.4059, 19.611429
4974, 15070208, 11769.2591, 19.611185
4975, 20034560, 11769.1124, 19.610940
4976, 19247104, 11768.9657, 19.610696
4977, 13939712, 11768.8190, 19.610451
4978, 6943744, 11768.6723, 19.610207
4979, 1217536, 11768.5255, 19.609962
4980, -1431552, 11768.3788, 19.609718
4981, -866304, 11768.2321, 19.609473
4982, 1739776, 11768.0854, 19.609229
4983, 4772864, 11767.9387, 19.608984
4984, 6992896, 11767.7919, 19.608740
4985, 7887872, 11767.6452, 19.608496
4986, 7482368, 11767.4985, 19.608251
4987, 5879808, 11767.3518, 19.608007
4988, 2951168, 11767.2051, 19.607762
4989, -1577984, 11767.0583, 19.607518
4990, -7708672, 11766.9116, 19.607273
4991, -14721024, 11766.7649, 19.607029
4992, -21123072, 11766.6182, 19.606784
4993, -25121792, 11766.4715, 19.606540
4994, -25451520, 11766.3247, 19.606295
4995, -22114304, 11766.1780, 19.606051
4996, -16566272, 11766.0313, 19.605806
4997, -11163648, 11765.8846, 19.605562
4998, -8095744, 11765.7379, 19.605317
4999, -8331264, 11765.5912, 19.605073
5000, -11149312, 11765.4444, 19.604828
5001, -14514176, 11765.2977, 19.604584
5002, -16130048, 11765.1510, 19.604339
5003, -14623744, 11765.0043, 19.604095
5004, -10224640, 11764.8576, 19.603850
5005, -4587520, 11764.7108, 19.603606
5006, 133120, 11764.5641, 19.603361
5007, 2460672, 11764.4174, 19.603117
5008, 2353152, 11764.2707, 19.602872
5009, 1146880, 11764.1240, 19.602628
5010, 719872, 11763.9772, 19.602384
5011, 2344960, 11763.8305, 19.602139
5012, 5883904, 11763.6838, 19.601895
5013, 9782272, 11763.5371, 19.601650
5014, 11873280, 11763.3904, 19.601406
5015, 10563584, 11763.2436, 19.601161
5016, 5752832, 11763.0969, 19.600917
5017, -1018880, 11762.9502, 19.600672
5018, -7265280, 11762.8035, 19.600428
5019, -10724352, 11762.6568, 19.600183
5020, -10380288, 11762.5101, 19.599939
5021, -6802432, 11762.3633, 19.599694
5022, -1665024, 11762.2166, 19.599450
5023, 3249152, 11762.0699, 19.599205
5024, 7005184, 11761.9232, 19.598961
5025, 9876480, 11761.7765, 19.598716
5026, 12980224, 11761.6297, 19.598472
5027, 17400832, 11761.4830, 19.598227
5028, 23334912, 11761.3363, 19.597983
5029, 29765632, 11761.1896, 19.597738
5030, 34833408, 11761.0429, 19.597494
5031, 36702208, 11760.8961, 19.597249
5032, 34418688, 11760.7494, 19.597005
5033, 28318720, 11760.6027, 19.596761
5034, 19749888, 11760.4560, 19.596516
5035, 10351616, 11760.3093, 19.596272
5036, 1291264, 11760.1625, 19.596027
5037, -7063552, 11760.0158, 19.595783
5038, -14909440, 11759.8691, 19.595538
5039, -22384640, 11759.7224, 19.595294
5040, -29006848, 11759.5757, 19.595049
5041, -33587200, 11759.4289, 19.594805
5042, -34726912, 11759.2822, 19.594560
5043, -31648768, 11759.1355, 19.594316
5044, -24872960, 11758.9888, 19.594071
5045, -16280576, 11758.8421, 19.593827
5046, -8452096, 11758.6954, 19.593582
5047, -3569664, 11758.5486, 19.593338
5048, -2456576, 11758.4019, 19.593093
5049, -4275200, 11758.2552, 19.592849
5050, -7087104, 11758.1085, 19.592604
5051, -8991744, 11757.9618, 19.592360
5052, -9223168, 11757.8150, 19.592115
5053, -8594432, 11757.6683, 19.591871
5054, -9010176, 11757.5216, 19.591626
5055, -12276736, 11757.3749, 19.591382
5056, -18851840, 11757.2282, 19.591138
5057, -27245568, 11757.0814, 19.590893
5058, -34458624, 11756.9347, 19.590649
5059, -37296128, 11756.7880, 19.590404
5060, -33925120, 11756.6413, 19.590160
5061, -24864768, 11756.4946, 19.589915
5062, -12875776, 11756.3478, 19.589671
5063, -1751040, 11756.2011, 19.589426
5064, 5386240, 11756.0544, 19.589182
5065, 7457792, 11755.9077, 19.588937
5066, 5760000, 11755.7610, 19.588693
5067, 3109888, 11755.6143, 19.588448
5068, 2246656, 11755.4675, 19.588204
5069, 4329472, 11755.3208, 19.587959
5070, 8309760, 11755.1741, 19.587715
5071, 11514880, 11755.0274, 19.587470
5072, 11128832, 11754.8807, 19.587226
5073, 5807104, 11754.7339, 19.586981
5074, -3439616, 11754.5872, 19.586737
5075, -13580288, 11754.4405, 19.586492
5076, -20966400, 11754.2938, 19.586248
5077, -23131136, 11754.1471, 19.586003
5078, -20068352, 11754.0003, 19.585759
5079, -14317568, 11753.8536, 19.585514
5080, -9786368, 11753.7069, 19.585270
5081, -9837568, 11753.5602, 19.585026
5082, -15559680, 11753.4135, 19.584781
5083, -25050112, 11753.2667, 19.584537
5084, -34097152, 11753.1200, 19.584292
5085, -37949440, 11752.9733, 19.584048
5086, -33417216, 11752.8266, 19.583803
5087, -20345856, 11752.6799, 19.583559
5088, -1824768, 11752.5332, 19.583314
5089, 16951296, 11752.3864, 19.583070
5090, 30670848, 11752.2397, 19.582825
5091, 35887104, 11752.0930, 19.582581
5092, 32195584, 11751.9463, 19.582336
5093, 22157312, 11751.7996, 19.582092
5094, 10089472, 11751.6528, 19.581847
5095, 262144, 11751.5061, 19.581603
5096, -4728832, 11751.3594, 19.581358
5097, -4803584, 11751.2127, 19.581114
5098, -2173952, 11751.0660, 19.580869
5099, -242688, 11750.9192, 19.580625
5100, -2110464, 11750.7725, 19.580380
5101, -9303040, 11750.6258, 19.580136
5102, -21155840, 11750.4791, 19.579891
5103, -35058688, 11750.3324, 19.579647
5104, -47382528, 11750.1856, 19.579403
5105, -54718464, 11750.0389, 19.579158
5106, -54975488, 11749.8922, 19.578914
5107, -47978496, 11749.7455, 19.578669
5108, -35414016, 11749.5988, 19.578425
5109, -20214784, 11749.4520, 19.578180
5110, -5625856, 11749.3053, 19.577936
5111, 5684224, 11749.1586, 19.577691
5112, 12237824, 11749.0119, 19.577447
5113, 13890560, 11748.8652, 19.577202
5114, 11586560, 11748.7185, 19.576958
5115, 6858752, 11748.5717, 19.576713
5116, 1305600, 11748.4250, 19.576469
5117, -3776512, 11748.2783, 19.576224
5118, -7536640, 11748.1316, 19.575980
5119, -9505792, 11747.9849, 19.575735
5120, -9483264, 11747.8381, 19.575491
5121, -7446528, 11747.6914, 19.575246
5122, -3581952, 11747.5447, 19.575002
5123, 1642496, 11747.3980, 19.574757
5124, 7433216, 11747.2513, 19.574513
5125, 12774400, 11747.1045, 19.574268
5126, 16709632, 11746.9578, 19.574024
5127, 18697216, 11746.8111, 19.573779
5128, 18903040, 11746.6644, 19.573535
5129, 18220032, 11746.5177, 19.573291
5130, 17976320, 11746.3709, 19.573046
5131, 19358720, 11746.2242, 19.572802
5132, 22809600, 11746.0775, 19.572557
5133, 27645952, 11745.9308, 19.572313
5134, 32128000, 11745.7841, 19.572068
5135, 34013184, 11745.6374, 19.571824
5136, 31425536, 11745.4906, 19.571579
5137, 23691264, 11745.3439, 19.571335
5138, 11803648, 11745.1972, 19.571090
5139, -1728512, 11745.0505, 19.570846
5140, -13647872, 11744.9038, 19.570601
5141, -21035008, 11744.7570, 19.570357
5142, -22345728, 11744.6103, 19.570112
5143, -17967104, 11744.4636, 19.569868
5144, -10064896, 11744.3169, 19.569623
5145, -1777664, 11744.1702, 19.569379
5146, 3947520, 11744.0234, 19.569134
5147, 5439488, 11743.8767, 19.568890
5148, 2884608, 11743.7300, 19.568645
5149, -1795072, 11743.5833, 19.568401
5150, -5720064, 11743.4366, 19.568156
5151, -6176768, 11743.2898, 19.567912
5152, -1674240, 11743.1431, 19.567668
5153, 7463936, 11742.9964, 19.567423
5154, 19163136, 11742.8497, 19.567179
5155, 30271488, 11742.7030, 19.566934
5156, 37586944, 11742.5562, 19.566690
5157, 38868992, 11742.4095, 19.566445
5158, 33516544, 11742.2628, 19.566201
5159, 22700032, 11742.1161, 19.565956
5160, 8982528, 11741.9694, 19.565712
5161, -4428800, 11741.8227, 19.565467
5162, -14542848, 11741.6759, 19.565223
5163, -19299328, 11741.5292, 19.564978
5164, -18001920, 11741.3825, 19.564734
5165, -11394048, 11741.2358, 19.564489
5166, -1395712, 11741.0891, 19.564245
5167, 9387008, 11740.9423, 19.564000
5168, 18297856, 11740.7956, 19.563756
5169, 23258112, 11740.6489, 19.563511
5170, 23275520, 11740.5022, 19.563267
5171, 18696192, 11740.3555, 19.563022
5172, 11112448, 11740.2087, 19.562778
5173, 2907136, 11740.0620, 19.562533
5174, -3463168, 11739.9153, 19.562289
5175, -6240256, 11739.7686, 19.562045
5176, -4919296, 11739.6219, 19.561800
5177, -362496, 11739.4751, 19.561556
5178, 5599232, 11739.3284, 19.561311
5179, 10963968, 11739.1817, 19.561067
5180, 14417920, 11739.0350, 19.560822
5181, 15895552, 11738.8883, 19.560578
5182, 16553984, 11738.7416, 19.560333
5183, 18139136, 11738.5948, 19.560089
5184, 21984256, 11738.4481, 19.559844
5185, 28118016, 11738.3014, 19.559600
5186, 34921472, 11738.1547, 19.559355
5187, 39586816, 11738.0080, 19.559111
5188, 39250944, 11737.8612, 19.558866
5189, 32373760, 11737.7145, 19.558622
5190, 19718144, 11737.5678, 19.558377
5191, 4471808, 11737.4211, 19.558133
5192, -8657920, 11737.2744, 19.557888
5193, -15085568, 11737.1276, 19.557644
5194, -12064768, 11736.9809, 19.557399
5195, 196608, 11736.8342, 19.557155
5196, 18510848, 11736.6875, 19.556910
5197, 37797888, 11736.5408, 19.556666
5198, 52861952, 11736.3940, 19.556421
5199, 60138496, 11736.2473, 19.556177
5200, 58741760, 11736.1006, 19.555933
5201, 50440192, 11735.9539, 19.555688
5202, 38674432, 11735.8072, 19.555444
5203, 27079680, 11735.6605, 19.555199
5204, 18181120, 11735.5137, 19.554955
5205, 12748800, 11735.3670, 19.554710
5206, 10000384, 11735.2203, 19.554466
5207, 8404992, 11735.0736, 19.554221
5208, 6643712, 11734.9269, 19.553977
5209, 4239360, 11734.7801, 19.553732
5210, 1600512, 11734.6334, 19.553488
5211, -447488, 11734.4867, 19.553243
5212, -1345536, 11734.3400, 19.552999
5213, -1244160, 11734.1933, 19.552754
5214, -997376, 11734.0465, 19.552510
5215, -1654784, 11733.8998, 19.552265
5216, -3736576, 11733.7531, 19.552021
5217, -6690816, 11733.6064, 19.551776
5218, -8852480, 11733.4597, 19.551532
5219, -8019968, 11733.3129, 19.551287
5220, -2426880, 11733.1662, 19.551043
5221, 8284160, 11733.0195, 19.550798
5222, 22549504, 11732.8728, 19.550554
5223, 37107712, 11732.7261, 19.550310
5224, 47967232, 11732.5793, 19.550065
5225, 51770368, 11732.4326, 19.549821
5226, 47051776, 11732.2859, 19.549576
5227, 34890752, 11732.1392, 19.549332
5228, 18654208, 11731.9925, 19.549087
5229, 2918400, 11731.8458, 19.548843
5230, -8079360, 11731.6990, 19.548598
5231, -11846656, 11731.5523, 19.548354
5232, -8390656, 11731.4056, 19.548109
5233, -24576, 11731.2589, 19.547865
5234, 9675776, 11731.1122, 19.547620
5235, 17339392, 11730.9654, 19.547376
5236, 21071872, 11730.8187, 19.547131
5237, 21020672, 11730.6720, 19.546887
5238, 19030016, 11730.5253, 19.546642
5239, 17544192, 11730.3786, 19.546398
5240, 18302976, 11730.2318, 19.546153
5241, 21417984, 11730.0851, 19.545909
5242, 25276416, 11729.9384, 19.545664
5243, 27319296, 11729.7917, 19.545420
5244, 25323520, 11729.6450, 19.545175
5245, 18593792, 11729.4982, 19.544931
5246, 8467456, 11729.3515, 19.544687
5247, -2127872, 11729.2048, 19.544442
5248, -9888768, 11729.0581, 19.544198
5249, -12551168, 11728.9114, 19.543953
5250, -9875456, 11728.7647, 19.543709
5251, -3713024, 11728.6179, 19.543464
5252, 2863104, 11728.4712, 19.543220
5253, 6944768, 11728.3245, 19.542975
5254, 7037952, 11728.1778, 19.542731
5255, 3582976, 11728.0311, 19.542486
5256, -1459200, 11727.8843, 19.542242
5257, -5731328, 11727.7376, 19.541997
5258, -7711744, 11727.5909, 19.541753
5259, -7444480, 11727.4442, 19.541508
5260, -6424576, 11727.2975, 19.541264
5261, -6732800, 11727.1507, 19.541019
5262, -9888768, 11727.0040, 19.540775
5263, -16045056, 11726.8573, 19.540530
5264, -23909376, 11726.7106, 19.540286
5265, -31417344, 11726.5639, 19.540041
5266, -36764672, 11726.4171, 19.539797
5267, -39240704, 11726.2704, 19.539552
5268, -39418880, 11726.1237, 19.539308
5269, -38646784, 11725.9770, 19.539063
5270, -38146048, 11725.8303, 19.538819
5271, -38248448, 11725.6836, 19.538575
5272, -38212608, 11725.5368, 19.538330
5273, -36725760, 11725.3901, 19.538086
5274, -32793600, 11725.2434, 19.537841
5275, -26489856, 11725.0967, 19.537597
5276, -19119104, 11724.9500, 19.537352
5277, -12637184, 11724.8032, 19.537108
5278, -8638464, 11724.6565, 19.536863
5279, -7448576, 11724.5098, 19.536619
5280, -7864320, 11724.3631, 19.536374
5281, -7735296, 11724.2164, 19.536130
5282, -5138432, 11724.0696, 19.535885
5283, 445440, 11723.9229, 19.535641
5284, 7601152, 11723.7762, 19.535396
5285, 13398016, 11723.6295, 19.535152
5286, 14648320, 11723.4828, 19.534907
5287, 9390080, 11723.3360, 19.534663
5288, -2091008, 11723.1893, 19.534418
5289, -17229824, 11723.0426, 19.534174
5290, -32137216, 11722.8959, 19.533929
5291, -43140096, 11722.7492, 19.533685
5292, -48155648, 11722.6024, 19.533440
5293, -47323136, 11722.4557, 19.533196
5294, -42643456, 11722.3090, 19.532952
5295, -36875264, 11722.1623, 19.532707
5296, -32260096, 11722.0156, 19.532463
5297, -29677568, 11721.8689, 19.532218
5298, -28544000, 11721.7221, 19.531974
5299, -27421696, 11721.5754, 19.531729
5300, -24913920, 11721.4287, 19.531485
5301, -20405248, 11721.2820, 19.531240
5302, -14294016, 11721.1353, 19.530996
5303, -7719936, 11720.9885, 19.530751
5304, -2031616, 11720.8418, 19.530507
5305, 1694720, 11720.6951, 19.530262
5306, 2838528, 11720.5484, 19.530018
5307, 1140736, 11720.4017, 19.529773
5308, -3476480, 11720.2549, 19.529529
5309, -10969088, 11720.1082, 19.529284
5310, -20978688, 11719.9615, 19.529040
5311, -32546816, 11719.8148, 19.528795
5312, -43959296, 11719.6681, 19.528551
5313, -52972544, 11719.5213, 19.528306
5314, -57445376, 11719.3746, 19.528062
5315, -56181760, 11719.2279, 19.527817
5316, -49555456, 11719.0812, 19.527573
5317, -39576576, 11718.9345, 19.527329
5318, -29258752, 11718.7878, 19.527084
5319, -21491712, 11718.6410, 19.526840
5320, -17901568, 11718.4943, 19.526595
5321, -18215936, 11718.3476, 19.526351
5322, -20450304, 11718.2009, 19.526106
5323, -21850112, 11718.0542, 19.525862
5324, -20186112, 11717.9074, 19.525617
5325, -14814208, 11717.7607, 19.525373
5326, -7009280, 11717.6140, 19.525128
5327, 561152, 11717.4673, 19.524884
5328, 5003264, 11717.3206, 19.524639
5329, 4462592, 11717.1738, 19.524395
5330, -1039360, 11717.0271, 19.524150
5331, -9566208, 11716.8804, 19.523906
5332, -17986560, 11716.7337, 19.523661
5333, -23147520, 11716.5870, 19.523417
5334, -22989824, 11716.4402, 19.523172
5335, -17170432, 11716.2935, 19.522928
5336, -7019520, 11716.1468, 19.522683
5337, 5079040, 11716.0001, 19.522439
5338, 16562176, 11715.8534, 19.522194
5339, 25443328, 11715.7066, 19.521950
5340, 30688256, 11715.5599, 19.521705
5341, 32166912, 11715.4132, 19.521461
5342, 30304256, 11715.2665, 19.521217
5343, 25682944, 11715.1198, 19.520972
5344, 18805760, 11714.9731, 19.520728
5345, 10123264, 11714.8263, 19.520483
5346, 238592, 11714.6796, 19.520239
5347, -9866240, 11714.5329, 19.519994
5348, -18786304, 11714.3862, 19.519750
5349, -24939520, 11714.2395, 19.519505
5350, -27049984, 11714.0927, 19.519261
5351, -24693760, 11713.9460, 19.519016
5352, -18638848, 11713.7993, 19.518772
5353, -10786816, 11713.6526, 19.518527
5354, -3647488, 11713.5059, 19.518283
5355, 484352, 11713.3591, 19.518038
5356, 380928, 11713.2124, 19.517794
5357, -3625984, 11713.0657, 19.517549
5358, -9726976, 11712.9190, 19.517305
5359, -15287296, 11712.7723, 19.517060
5360, -17870848, 11712.6255, 19.516816
5361, -16183296, 11712.4788, 19.516571
5362, -10571776, 11712.3321, 19.516327
5363, -2847744, 11712.1854, 19.516082
5364, 4472832, 11712.0387, 19.515838
5365, 9180160, 11711.8920, 19.515594
5366, 10183680, 11711.7452, 19.515349
5367, 7788544, 11711.5985, 19.515105
5368, 3367936, 11711.4518, 19.514860
5369, -1367040, 11711.3051, 19.514616
5370, -5105664, 11711.1584, 19.514371
5371, -7311360, 11711.0116, 19.514127
5372, -8116224, 11710.8649, 19.513882
5373, -7867392, 11710.7182, 19.513638
5374, -6671360, 11710.5715, 19.513393
5375, -4248576, 11710.4248, 19.513149
5376, -220160, 11710.2780, 19.512904
5377, 5354496, 11710.1313, 19.512660
5378, 11574272, 11709.9846, 19.512415
5379, 16751616, 11709.8379, 19.512171
5380, 19051520, 11709.6912, 19.511926
5381, 17422336, 11709.5444, 19.511682
5382, 12360704, 11709.3977, 19.511437
5383, 5995520, 11709.2510, 19.511193
5384, 1341440, 11709.1043, 19.510948
5385, 960512, 11708.9576, 19.510704
5386, 5680128, 11708.8109, 19.510459
5387, 14007296, 11708.6641, 19.510215
5388, 22621184, 11708.5174, 19.509970
5389, 27787264, 11708.3707, 19.509726
5390, 27046912, 11708.2240, 19.509482
5391, 20376576, 11708.0773, 19.509237
5392, 10231808, 11707.9305, 19.508993
5393, 430080, 11707.7838, 19.508748
5394, -5565440, 11707.6371, 19.508504
5395, -6136832, 11707.4904, 19.508259
5396, -2024448, 11707.3437, 19.508015
5397, 4319232, 11707.1969, 19.507770
5398, 10177536, 11707.0502, 19.507526
5399, 13962240, 11706.9035, 19.507281
5400, 15848448, 11706.7568, 19.507037
5401, 17288192, 11706.6101, 19.506792
5402, 19746816, 11706.4633, 19.506548
5403, 23429120, 11706.3166, 19.506303
5404, 26780672, 11706.1699, 19.506059
5405, 27143168, 11706.0232, 19.505814
5406, 22270976, 11705.8765, 19.505570
5407, 11881472, 11705.7297, 19.505325
5408, -1631232, 11705.5830, 19.505081
5409, -13846528, 11705.4363, 19.504836
5410, -20093952, 11705.2896, 19.504592
5411, -17538048, 11705.1429, 19.504347
5412, -6539264, 11704.9962, 19.504103
5413, 9421824, 11704.8494, 19.503859
5414, 25240576, 11704.7027, 19.503614
5415, 36342784, 11704.5560, 19.503370
5416, 40487936, 11704.4093, 19.503125
5417, 38313984, 11704.2626, 19.502881
5418, 32486400, 11704.1158, 19.502636
5419, 25961472, 11703.9691, 19.502392
5420, 20380672, 11703.8224, 19.502147
5421, 15457280, 11703.6757, 19.501903
5422, 9634816, 11703.5290, 19.501658
5423, 1597440, 11703.3822, 19.501414
5424, -8328192, 11703.2355, 19.501169
5425, -17743872, 11703.0888, 19.500925
5426, -23054336, 11702.9421, 19.500680
5427, -21278720, 11702.7954, 19.500436
5428, -11815936, 11702.6486, 19.500191
5429, 2793472, 11702.5019, 19.499947
5430, 17602560, 11702.3552, 19.499702
5431, 27195392, 11702.2085, 19.499458
5432, 27931648, 11702.0618, 19.499213
5433, 19411968, 11701.9151, 19.498969
5434, 4486144, 11701.7683, 19.498724
5435, -12116992, 11701.6216, 19.498480
5436, -25848832, 11701.4749, 19.498236
5437, -34016256, 11701.3282, 19.497991
5438, -36384768, 11701.1815, 19.497747
5439, -34537472, 11701.0347, 19.497502
5440, -30526464, 11700.8880, 19.497258
5441, -25655296, 11700.7413, 19.497013
5442, -20055040, 11700.5946, 19.496769
5443, -13192192, 11700.4479, 19.496524
5444, -4871168, 11700.3011, 19.496280
5445, 3992576, 11700.1544, 19.496035
5446, 11421696, 11700.0077, 19.495791
5447, 15286272, 11699.8610, 19.495546
5448, 14600192, 11699.7143, 19.495302
5449, 10417152, 11699.5675, 19.495057
5450, 5712896, 11699.4208, 19.494813
5451, 4168704, 11699.2741, 19.494568
5452, 8401920, 11699.1274, 19.494324
5453, 18499584, 11698.9807, 19.494079
5454, 31648768, 11698.8339, 19.493835
5455, 43096064, 11698.6872, 19.493590
5456, 48046080, 11698.5405, 19.493346
5457, 43632640, 11698.3938, 19.493101
5458, 30062592, 11698.2471, 19.492857
5459, 10482688, 11698.1004, 19.492612
5460, -10316800, 11697.9536, 19.492368
5461, -27692032, 11697.8069, 19.492124
5462, -38621184, 11697.6602, 19.491879
5463, -42316800, 11697.5135, 19.491635
5464, -39895040, 11697.3668, 19.491390
5465, -33462272, 11697.2200, 19.491146
5466, -25180160, 11697.0733, 19.490901
5467, -16724992, 11696.9266, 19.490657
5468, -9228288, 11696.7799, 19.490412
5469, -3476480, 11696.6332, 19.490168
5470, -59392, 11696.4864, 19.489923
5471, 745472, 11696.3397, 19.489679
5472, -753664, 11696.1930, 19.489434
5473, -3484672, 11696.0463, 19.489190
5474, -5792768, 11695.8996, 19.488945
5475, -6043648, 11695.7528, 19.488701
5476, -3394560, 11695.6061, 19.488456
5477, 1682432, 11695.4594, 19.488212
5478, 7467008, 11695.3127, 19.487967
5479, 11696128, 11695.1660, 19.487723
5480, 12608512, 11695.0193, 19.487478
5481, 9794560, 11694.8725, 19.487234
5482, 4415488, 11694.7258, 19.486989
5483, -1351680, 11694.5791, 19.486745
5484, -5347328, 11694.4324, 19.486501
5485, -6390784, 11694.2857, 19.486256
5486, -4682752, 11694.1389, 19.486012
5487, -1446912, 11693.9922, 19.485767
5488, 1947648, 11693.8455, 19.485523
5489, 4849664, 11693.6988, 19.485278
5490, 7648256, 11693.5521, 19.485034
5491, 11377664, 11693.4053, 19.484789
5492, 16808960, 11693.2586, 19.484545
5493, 23596032, 11693.1119, 19.484300
5494, 30017536, 11692.9652, 19.484056
5495, 33538048, 11692.8185, 19.483811
5496, 31975424, 11692.6717, 19.483567
5497, 24670208, 11692.5250, 19.483322
5498, 13036544, 11692.3783, 19.483078
5499, 168960, 11692.2316, 19.482833
5500, -10333184, 11692.0849, 19.482589
5501, -15765504, 11691.9382, 19.482344
5502, -15249408, 11691.7914, 19.482100
5503, -9800704, 11691.6447, 19.481855
5504, -1549312, 11691.4980, 19.481611
5505, 7394304, 11691.3513, 19.481366
5506, 15815680, 11691.2046, 19.481122
5507, 23558144, 11691.0578, 19.480878
5508, 30961664, 11690.9111, 19.480633
5509, 37994496, 11690.7644, 19.480389
5510, 43628544, 11690.6177, 19.480144
5511, 45904896, 11690.4710, 19.479900
5512, 42703872, 11690.3242, 19.479655
5513, 32822272, 11690.1775, 19.479411
5514, 16786432, 11690.0308, 19.479166
5515, -3063808, 11689.8841, 19.478922
5516, -23279616, 11689.7374, 19.478677
5517, -40467456, 11689.5906, 19.478433
5518, -52339712, 11689.4439, 19.478188
5519, -58175488, 11689.2972, 19.477944
5520, -58558464, 11689.1505, 19.477699
5521, -54640640, 11689.0038, 19.477455
5522, -47419392, 11688.8570, 19.477210
5523, -37451776, 11688.7103, 19.476966
5524, -25125888, 11688.5636, 19.476721
5525, -11232256, 11688.4169, 19.476477
5526, 2600960, 11688.2702, 19.476232
5527, 14028800, 11688.1235, 19.475988
5528, 20691968, 11687.9767, 19.475743
5529, 21232640, 11687.8300, 19.475499
5530, 16084992, 11687.6833, 19.475254
5531, 7553024, 11687.5366, 19.475010
5532, -934912, 11687.3899, 19.474766
5533, -6125568, 11687.2431, 19.474521
5534, -6204416, 11687.0964, 19.474277
5535, -1449984, 11686.9497, 19.474032
5536, 6016000, 11686.8030, 19.473788
5537, 13252608, 11686.6563, 19.473543
5538, 17783808, 11686.5095, 19.473299
5539, 18553856, 11686.3628, 19.473054
5540, 16153600, 11686.2161, 19.472810
5541, 12266496, 11686.0694, 19.472565
5542, 8701952, 11685.9227, 19.472321
5543, 6499328, 11685.7759, 19.472076
5544, 5542912, 11685.6292, 19.471832
5545, 4798464, 11685.4825, 19.471587
5546, 2992128, 11685.3358, 19.471343
5547, -658432, 11685.1891, 19.471098
5548, -6051840, 11685.0424, 19.470854
5549, -12273664, 11684.8956, 19.470609
5550, -18083840, 11684.7489, 19.470365
5551, -22494208, 11684.6022, 19.470120
5552, -25166848, 11684.4555, 19.469876
5553, -26423296, 11684.3088, 19.469631
5554, -26928128, 11684.1620, 19.469387
5555, -27217920, 11684.0153, 19.469143
5556, -27329536, 11683.8686, 19.468898
5557, -26706944, 11683.7219, 19.468654
5558, -24420352, 11683.5752, 19.468409
5559, -19580928, 11683.4284, 19.468165
5560, -11780096, 11683.2817, 19.467920
5561, -1378304, 11683.1350, 19.467676
5562, 10457088, 11682.9883, 19.467431
5563, 21991424, 11682.8416, 19.467187
5564, 31326208, 11682.6948, 19.466942
5565, 36891648, 11682.5481, 19.466698
5566, 37865472, 11682.4014, 19.466453
5567, 34399232, 11682.2547, 19.466209
5568, 27595776, 11682.1080, 19.465964
5569, 19225600, 11681.9612, 19.465720
5570, 11251712, 11681.8145, 19.465475
5571, 5331968, 11681.6678, 19.465231
5572, 2430976, 11681.5211, 19.464986
5573, 2682880, 11681.3744, 19.464742
5574, 5517312, 11681.2277, 19.464497
5575, 9958400, 11681.0809, 19.464253
5576, 14950400, 11680.9342, 19.464008
5577, 19571712, 11680.7875, 19.463764
5578, 23085056, 11680.6408, 19.463519
5579, 24893440, 11680.4941, 19.463275
5580, 24521728, 11680.3473, 19.463031
5581, 21743616, 11680.2006, 19.462786
5582, 16825344, 11680.0539, 19.462542
5583, 10742784, 11679.9072, 19.462297
5584, 5175296, 11679.7605, 19.462053
5585, 2118656, 11679.6137, 19.461808
5586, 3183616, 11679.4670, 19.461564
5587, 8829952, 11679.3203, 19.461319
5588, 17912832, 11679.1736, 19.461075
5589, 27851776, 11679.0269, 19.460830
5590, 35449856, 11678.8801, 19.460586
5591, 38105088, 11678.7334, 19.460341
5592, 34888704, 11678.5867, 19.460097
5593, 26997760, 11678.4400, 19.459852
5594, 17319936, 11678.2933, 19.459608
5595, 9281536, 11678.1466, 19.459363
5596, 5467136, 11677.9998, 19.459119
5597, 6629376, 11677.8531, 19.458874
5598, 11543552, 11677.7064, 19.458630
5599, 17726464, 11677.5597, 19.458385
5600, 22647808, 11677.4130, 19.458141
5601, 24826880, 11677.2662, 19.457896
5602, 24311808, 11677.1195, 19.457652
5603, 22353920, 11676.9728, 19.457408
5604, 20537344, 11676.8261, 19.457163
5605, 19852288, 11676.6794, 19.456919
5606, 20235264, 11676.5326, 19.456674
5607, 20762624, 11676.3859, 19.456430
5608, 20334592, 11676.2392, 19.456185
5609, 18425856, 11676.0925, 19.455941
5610, 15432704, 11675.9458, 19.455696
5611, 12449792, 11675.7990, 19.455452
5612, 10616832, 11675.6523, 19.455207
5613, 10451968, 11675.5056, 19.454963
5614, 11585536, 11675.3589, 19.454718
5615, 13036544, 11675.2122, 19.454474
5616, 13872128, 11675.0655, 19.454229
5617, 13801472, 11674.9187, 19.453985
5618, 13337600, 11674.7720, 19.453740
5619, 13378560, 11674.6253, 19.453496
5620, 14461952, 11674.4786, 19.453251
5621, 16169984, 11674.3319, 19.453007
5622, 17100800, 11674.1851, 19.452762
5623, 15525888, 11674.0384, 19.452518
5624, 10403840, 11673.8917, 19.452273
5625, 2183168, 11673.7450, 19.452029
5626, -7134208, 11673.5983, 19.451785
5627, -14823424, 11673.4515, 19.451540
5628, -18786304, 11673.3048, 19.451296
5629, -18748416, 11673.1581, 19.451051
5630, -16585728, 11673.0114, 19.450807
5631, -15523840, 11672.8647, 19.450562
5632, -18516992, 11672.7179, 19.450318
5633, -26588160, 11672.5712, 19.450073
5634, -38004736, 11672.4245, 19.449829
5635, -48776192, 11672.2778, 19.449584
5636, -54307840, 11672.1311, 19.449340
5637, -51465216, 11671.9843, 19.449095
5638, -40039424, 11671.8376, 19.448851
5639, -22913024, 11671.6909, 19.448606
5640, -4837376, 11671.5442, 19.448362
5641, 9580544, 11671.3975, 19.448117
5642, 17713152, 11671.2508, 19.447873
5643, 19713024, 11671.1040, 19.447628
5644, 17982464, 11670.9573, 19.447384
5645, 15667200, 11670.8106, 19.447139
5646, 15001600, 11670.6639, 19.446895
5647, 16338944, 11670.5172, 19.446650
5648, 18291712, 11670.3704, 19.446406
5649, 18778112, 11670.2237, 19.446161
5650, 16344064, 11670.0770, 19.445917
5651, 10993664, 11669.9303, 19.445673
5652, 4123648, 11669.7836, 19.445428
5653, -2325504, 11669.6368, 19.445184
5654, -6988800, 11669.4901, 19.444939
5655, -9763840, 11669.3434, 19.444695
5656, -11741184, 11669.1967, 19.444450
5657, -14406656, 11669.0500, 19.444206
5658, -18654208, 11668.9032, 19.443961
5659, -24157184, 11668.7565, 19.443717
5660, -29486080, 11668.6098, 19.443472
5661, -32867328, 11668.4631, 19.443228
5662, -33129472, 11668.3164, 19.442983
5663, -30276608, 11668.1697, 19.442739
5664, -25372672, 11668.0229, 19.442494
5665, -19831808, 11667.8762, 19.442250
5666, -14574592, 11667.7295, 19.442005
5667, -9580544, 11667.5828, 19.441761
5668, -4142080, 11667.4361, 19.441516
5669, 2335744, 11667.2893, 19.441272
5670, 9490432, 11667.1426, 19.441027
5671, 15675392, 11666.9959, 19.440783
5672, 18482176, 11666.8492, 19.440538
5673, 15901696, 11666.7025, 19.440294
5674, 7569408, 11666.5557, 19.440050
5675, -4632576, 11666.4090, 19.439805
5676, -17027072, 11666.2623, 19.439561
5677, -25521152, 11666.1156, 19.439316
5678, -27344896, 11665.9689, 19.439072
5679, -22288384, 11665.8221, 19.438827
5680, -12845056, 11665.6754, 19.438583
5681, -3167232, 11665.5287, 19.438338
5682, 2703360, 11665.3820, 19.438094
5683, 2493440, 11665.2353, 19.437849
5684, -3479552, 11665.0886, 19.437605
5685, -12648448, 11664.9418, 19.437360
5686, -21444608, 11664.7951, 19.437116
5687, -26827776, 11664.6484, 19.436871
5688, -27381760, 11664.5017, 19.436627
5689, -23548928, 11664.3550, 19.436382
5690, -17060864, 11664.2082, 19.436138
5691, -9954304, 11664.0615, 19.435893
5692, -3742720, 11663.9148, 19.435649
5693, 921600, 11663.7681, 19.435404
5694, 4059136, 11663.6214, 19.435160
5695, 5905408, 11663.4746, 19.434915
5696, 6580224, 11663.3279, 19.434671
5697, 6060032, 11663.1812, 19.434427
5698, 4445184, 11663.0345, 19.434182
5699, 2246656, 11662.8878, 19.433938
5700, 402432, 11662.7410, 19.433693
5701, -58368, 11662.5943, 19.433449
5702, 1410048, 11662.4476, 19.433204
5703, 4456448, 11662.3009, 19.432960
5704, 7824384, 11662.1542, 19.432715
5705, 9901056, 11662.0074, 19.432471
5706, 9562112, 11661.8607, 19.432226
5707, 6880256, 11661.7140, 19.431982
5708, 3284992, 11661.5673, 19.431737
5709, 1004544, 11661.4206, 19.431493
5710, 2001920, 11661.2739, 19.431248
5711, 6901760, 11661.1271, 19.431004
5712, 14444544, 11660.9804, 19.430759
5713, 21798912, 11660.8337, 19.430515
5714, 25626624, 11660.6870, 19.430270
5715, 23460864, 11660.5403, 19.430026
5716, 14786560, 11660.3935, 19.429781
5717, 1343488, 11660.2468, 19.429537
5718, -13463552, 11660.1001, 19.429292
5719, -25785344, 11659.9534, 19.429048
5720, -32631808, 11659.8067, 19.428803
5721, -32746496, 11659.6599, 19.428559
5722, -26755072, 11659.5132, 19.428315
5723, -16634880, 11659.3665, 19.428070
5724, -4817920, 11659.2198, 19.427826
5725, 6618112, 11659.0731, 19.427581
5726, 16410624, 11658.9263, 19.427337
5727, 24078336, 11658.7796, 19.427092
5728, 29602816, 11658.6329, 19.426848
5729, 33048576, 11658.4862, 19.426603
5730, 34364416, 11658.3395, 19.426359
5731, 33436672, 11658.1928, 19.426114
5732, 30325760, 11658.0460, 19.425870
5733, 25494528, 11657.8993, 19.425625
5734, 19857408, 11657.7526, 19.425381
5735, 14598144, 11657.6059, 19.425136
5736, 10800128, 11657.4592, 19.424892
5737, 9056256, 11657.3124, 19.424647
5738, 9218048, 11657.1657, 19.424403
5739, 10415104, 11657.0190, 19.424158
5740, 11327488, 11656.8723, 19.423914
5741, 10647552, 11656.7256, 19.423669
5742, 7558144, 11656.5788, 19.423425
5743, 2081792, 11656.4321, 19.423180
5744, -4834304, 11656.2854, 19.422936
5745, -11540480, 11656.1387, 19.422692
5746, -16138240, 11655.9920, 19.422447
5747, -17079296, 11655.8452, 19.422203
5748, -13704192, 11655.6985, 19.421958
5749, -6537216, 11655.5518, 19.421714
5750, 2757632, 11655.4051, 19.421469
5751, 11793408, 11655.2584, 19.421225
5752, 18125824, 11655.1116, 19.420980
5753, 19983360, 11654.9649, 19.420736
5754, 16807936, 11654.8182, 19.420491
5755, 9448448, 11654.6715, 19.420247
5756, -80896, 11654.5248, 19.420002
5757, -9190400, 11654.3781, 19.419758
5758, -15476736, 11654.2313, 19.419513
5759, -17418240, 11654.0846, 19.419269
5760, -14800896, 11653.9379, 19.419024
5761, -8755200, 11653.7912, 19.418780
5762, -1387520, 11653.6445, 19.418535
5763, 4865024, 11653.4977, 19.418291
5764, 7996416, 11653.3510, 19.418046
5765, 7049216, 11653.2043, 19.417802
5766, 2423808, 11653.0576, 19.417557
5767, -4272128, 11652.9109, 19.417313
5768, -10813440, 11652.7641, 19.417069
5769, -15210496, 11652.6174, 19.416824
5770, -16523264, 11652.4707, 19.416580
5771, -15315968, 11652.3240, 19.416335
5772, -13476864, 11652.1773, 19.416091
5773, -13409280, 11652.0305, 19.415846
5774, -16851968, 11651.8838, 19.415602
5775, -23828480, 11651.7371, 19.415357
5776, -32236544, 11651.5904, 19.415113
5777, -38391808, 11651.4437, 19.414868
5778, -38433792, 11651.2970, 19.414624
5779, -30075904, 11651.1502, 19.414379
5780, -13928448, 11651.0035, 19.414135
5781, 6277120, 11650.8568, 19.413890
5782, 24815616, 11650.7101, 19.413646
5783, 36086784, 11650.5634, 19.413401
5784, 36878336, 11650.4166, 19.413157
5785, 27764736, 11650.2699, 19.412912
5786, 12947456, 11650.1232, 19.412668
5787, -1474560, 11649.9765, 19.412423
5788, -10112000, 11649.8298, 19.412179
5789, -10600448, 11649.6830, 19.411934
5790, -4580352, 11649.5363, 19.411690
5791, 3146752, 11649.3896, 19.411445
5792, 6929408, 11649.2429, 19.411201
5793, 2982912, 11649.0962, 19.410957
5794, -8742912, 11648.9494, 19.410712
5795, -24420352, 11648.8027, 19.410468
5796, -37992448, 11648.6560, 19.410223
5797, -43845632, 11648.5093, 19.409979
5798, -39261184, 11648.3626, 19.409734
5799, -25519104, 11648.2159, 19.409490
5800, -7203840, 11648.0691, 19.409245
5801, 9901056, 11647.9224, 19.409001
5802, 21291008, 11647.7757, 19.408756
5803, 25413632, 11647.6290, 19.408512
5804, 23846912, 11647.4823, 19.408267
5805, 20023296, 11647.3355, 19.408023
5806, 17244160, 11647.1888, 19.407778
5807, 17055744, 11647.0421, 19.407534
5808, 18751488, 11646.8954, 19.407289
5809, 20163584, 11646.7487, 19.407045
5810, 19220480, 11646.6019, 19.406800
5811, 15369216, 11646.4552, 19.406556
5812, 10084352, 11646.3085, 19.406311
5813, 6193152, 11646.1618, 19.406067
5814, 6413312, 11646.0151, 19.405822
5815, 11863040, 11645.8683, 19.405578
5816, 21370880, 11645.7216, 19.405334
5817, 31923200, 11645.5749, 19.405089
5818, 40037376, 11645.4282, 19.404845
5819, 43368448, 11645.2815, 19.404600
5820, 41752576, 11645.1347, 19.404356
5821, 37199872, 11644.9880, 19.404111
5822, 32869376, 11644.8413, 19.403867
5823, 31547392, 11644.6946, 19.403622
5824, 34368512, 11644.5479, 19.403378
5825, 40341504, 11644.4012, 19.403133
5826, 46857216, 11644.2544, 19.402889
5827, 50879488, 11644.1077, 19.402644
5828, 50255872, 11643.9610, 19.402400
5829, 44572672, 11643.8143, 19.402155
5830, 35253248, 11643.6676, 19.401911
5831, 24942592, 11643.5208, 19.401666
5832, 16473088, 11643.3741, 19.401422
5833, 11872256, 11643.2274, 19.401177
5834, 11722752, 11643.0807, 19.400933
5835, 15067136, 11642.9340, 19.400688
5836, 19800064, 11642.7872, 19.400444
5837, 23397376, 11642.6405, 19.400199
5838, 23762944, 11642.4938, 19.399955
5839, 19937280, 11642.3471, 19.399710
5840, 12497920, 11642.2004, 19.399466
5841, 3484672, 11642.0536, 19.399222
5842, -4182016, 11641.9069, 19.398977
5843, -7665664, 11641.7602, 19.398733
5844, -5269504, 11641.6135, 19.398488
5845, 2787328, 11641.4668, 19.398244
5846, 14265344, 11641.3201, 19.397999
5847, 25554944, 11641.1733, 19.397755
5848, 32950272, 11641.0266, 19.397510
5849, 34026496, 11640.8799, 19.397266
5850, 28552192, 11640.7332, 19.397021
5851, 18516992, 11640.5865, 19.396777
5852, 7231488, 11640.4397, 19.396532
5853, -2104320, 11640.2930, 19.396288
5854, -7685120, 11640.1463, 19.396043
5855, -9630720, 11639.9996, 19.395799
5856, -9518080, 11639.8529, 19.395554
5857, -9182208, 11639.7061, 19.395310
5858, -9435136, 11639.5594, 19.395065
5859, -9427968, 11639.4127, 19.394821
5860, -7061504, 11639.2660, 19.394576
5861, -283648, 11639.1193, 19.394332
5862, 11389952, 11638.9725, 19.394087
5863, 25978880, 11638.8258, 19.393843
5864, 39344128, 11638.6791, 19.393599
5865, 46704640, 11638.5324, 19.393354
5866, 44739584, 11638.3857, 19.393110
5867, 33278976, 11638.2389, 19.392865
5868, 15731712, 11638.0922, 19.392621
5869, -2059264, 11637.9455, 19.392376
5870, -14097408, 11637.7988, 19.392132
5871, -16672768, 11637.6521, 19.391887
5872, -9883648, 11637.5054, 19.391643
5873, 2455552, 11637.3586, 19.391398
5874, 14473216, 11637.2119, 19.391154
5875, 20712448, 11637.0652, 19.390909
5876, 18365440, 11636.9185, 19.390665
5877, 8286208, 11636.7718, 19.390420
5878, -5560320, 11636.6250, 19.390176
5879, -17922048, 11636.4783, 19.389931
5880, -24474624, 11636.3316, 19.389687
5881, -23510016, 11636.1849, 19.389442
5882, -16411648, 11636.0382, 19.389198
5883, -6837248, 11635.8914, 19.388953
5884, 936960, 11635.7447, 19.388709
5885, 3764224, 11635.5980, 19.388464
5886, 749568, 11635.4513, 19.388220
5887, -6629376, 11635.3046, 19.387976
5888, -15337472, 11635.1578, 19.387731
5889, -22112256, 11635.0111, 19.387487
5890, -24755200, 11634.8644, 19.387242
5891, -22894592, 11634.7177, 19.386998
5892, -17983488, 11634.5710, 19.386753
5893, -12614656, 11634.4243, 19.386509
5894, -9424896, 11634.2775, 19.386264
5895, -10023936, 11634.1308, 19.386020
5896, -14302208, 11633.9841, 19.385775
5897, -20391936, 11633.8374, 19.385531
5898, -25283584, 11633.6907, 19.385286
5899, -25921536, 11633.5439, 19.385042
5900, -20393984, 11633.3972, 19.384797
5901, -8784896, 11633.2505, 19.384553
5902, 6663168, 11633.1038, 19.384308
5903, 22193152, 11632.9571, 19.384064
5904, 33794048, 11632.8103, 19.383819
5905, 38631424, 11632.6636, 19.383575
5906, 36087808, 11632.5169, 19.383330
5907, 27979776, 11632.3702, 19.383086
5908, 17845248, 11632.2235, 19.382841
5909, 9554944, 11632.0767, 19.382597
5910, 5834752, 11631.9300, 19.382352
5911, 7284736, 11631.7833, 19.382108
5912, 12303360, 11631.6366, 19.381864
5913, 17912832, 11631.4899, 19.381619
5914, 21108736, 11631.3432, 19.381375
5915, 20114432, 11631.1964, 19.381130
5916, 15033344, 11631.0497, 19.380886
5917, 7655424, 11630.9030, 19.380641
5918, 570368, 11630.7563, 19.380397
5919, -3962880, 11630.6096, 19.380152
5920, -4888576, 11630.4628, 19.379908
5921, -2627584, 11630.3161, 19.379663
5922, 1275904, 11630.1694, 19.379419
5923, 4896768, 11630.0227, 19.379174
5924, 6686720, 11629.8760, 19.378930
5925, 5944320, 11629.7292, 19.378685
5926, 2881536, 11629.5825, 19.378441
5927, -1647616, 11629.4358, 19.378196
5928, -6556672, 11629.2891, 19.377952
5929, -10887168, 11629.1424, 19.377707
5930, -14045184, 11628.9956, 19.377463
5931, -15895552, 11628.8489, 19.377218
5932, -16753664, 11628.7022, 19.376974
5933, -17285120, 11628.5555, 19.376729
5934, -18302976, 11628.4088, 19.376485
5935, -20448256, 11628.2620, 19.376241
5936, -23833600, 11628.1153, 19.375996
5937, -27786240, 11627.9686, 19.375752
5938, -30902272, 11627.8219, 19.375507
5939, -31492096, 11627.6752, 19.375263
5940, -28338176, 11627.5285, 19.375018
5941, -21468160, 11627.3817, 19.374774
5942, -12538880, 11627.2350, 19.374529
5943, -4540416, 11627.0883, 19.374285
5944, -809984, 11626.9416, 19.374040
5945, -3701760, 11626.7949, 19.373796
5946, -13481984, 11626.6481, 19.373551
5947, -27997184, 11626.5014, 19.373307
5948, -43341824, 11626.3547, 19.373062
5949, -55304192, 11626.2080, 19.372818
5950, -60954624, 11626.0613, 19.372573
5951, -59678720, 11625.9145, 19.372329
5952, -53175296, 11625.7678, 19.372084
5953, -44439552, 11625.6211, 19.371840
5954, -36269056, 11625.4744, 19.371595
5955, -30021632, 11625.3277, 19.371351
5956, -25259008, 11625.1809, 19.371106
5957, -20409344, 11625.0342, 19.370862
5958, -14063616, 11624.8875, 19.370618
5959, -6161408, 11624.7408, 19.370373
5960, 1605632, 11624.5941, 19.370129
5961, 6454272, 11624.4474, 19.369884
5962, 5923840, 11624.3006, 19.369640
5963, -678912, 11624.1539, 19.369395
5964, -11590656, 11624.0072, 19.369151
5965, -23080960, 11623.8605, 19.368906
5966, -30960640, 11623.7138, 19.368662
5967, -32421888, 11623.5670, 19.368417
5968, -27331584, 11623.4203, 19.368173
5969, -18336768, 11623.2736, 19.367928
5970, -9724928, 11623.1269, 19.367684
5971, -5548032, 11622.9802, 19.367439
5972, -7874560, 11622.8334, 19.367195
5973, -15958016, 11622.6867, 19.366950
5974, -26671104, 11622.5400, 19.366706
5975, -35958784, 11622.3933, 19.366461
5976, -40613888, 11622.2466, 19.366217
5977, -39587840, 11622.0998, 19.365972
5978, -34285568, 11621.9531, 19.365728
5979, -27800576, 11621.8064, 19.365483
5980, -23491584, 11621.6597, 19.365239
5981, -23572480, 11621.5130, 19.364994
5982, -28281856, 11621.3663, 19.364750
5983, -35920896, 11621.2195, 19.364506
5984, -43626496, 11621.0728, 19.364261
5985, -48503808, 11620.9261, 19.364017
5986, -48609280, 11620.7794, 19.363772
5987, -43465728, 11620.6327, 19.363528
5988, -33988608, 11620.4859, 19.363283
5989, -21966848, 11620.3392, 19.363039
5990, -9374720, 11620.1925, 19.362794
5991, 2206720, 11620.0458, 19.362550
5992, 11883520, 11619.8991, 19.362305
5993, 19405824, 11619.7523, 19.362061
5994, 24890368, 11619.6056, 19.361816
5995, 28487680, 11619.4589, 19.361572
5996, 30153728, 11619.3122, 19.361327
5997, 29656064, 11619.1655, 19.361083
5998, 26811392, 11619.0187, 19.360838
5999, 21831680, 11618.8720, 19.360594
6000, 15587328, 11618.7253, 19.360349
6001, 9561088, 11618.5786, 19.360105
6002, 5430272, 11618.4319, 19.359860
6003, 4354048, 11618.2851, 19.359616
6004, 6278144, 11618.1384, 19.359371
6005, 9612288, 11617.9917, 19.359127
6006, 11584512, 11617.8450, 19.358883
6007, 9248768, 11617.6983, 19.358638
6008, 832512, 11617.5516, 19.358394
6009, -13171712, 11617.4048, 19.358149
6010, -29748224, 11617.2581, 19.357905
6011, -44183552, 11617.1114, 19.357660
6012, -51782656, 11616.9647, 19.357416
6013, -49792000, 11616.8180, 19.357171
6014, -38676480, 11616.6712, 19.356927
6015, -22117376, 11616.5245, 19.356682
6016, -5648384, 11616.3778, 19.356438
6017, 5529600, 11616.2311, 19.356193
6018, 8590336, 11616.0844, 19.355949
6019, 4063232, 11615.9376, 19.355704
6020, -4688896, 11615.7909, 19.355460
6021, -13211648, 11615.6442, 19.355215
6022, -18065408, 11615.4975, 19.354971
6023, -18277376, 11615.3508, 19.354726
6024, -15454208, 11615.2040, 19.354482
6025, -12579840, 11615.0573, 19.354237
6026, -12195840, 11614.9106, 19.353993
6027, -14931968, 11614.7639, 19.353748
6028, -19203072, 11614.6172, 19.353504
6029, -22178816, 11614.4705, 19.353259
6030, -21488640, 11614.3237, 19.353015
6031, -16710656, 11614.1770, 19.352771
6032, -9782272, 11614.0303, 19.352526
6033, -4114432, 11613.8836, 19.352282
6034, -2843648, 11613.7369, 19.352037
6035, -7161856, 11613.5901, 19.351793
6036, -15644672, 11613.4434, 19.351548
6037, -24921088, 11613.2967, 19.351304
6038, -31367168, 11613.1500, 19.351059
6039, -32891904, 11613.0033, 19.350815
6040, -29914112, 11612.8565, 19.350570
6041, -24995840, 11612.7098, 19.350326
6042, -21398528, 11612.5631, 19.350081
6043, -21330944, 11612.4164, 19.349837
6044, -24865792, 11612.2697, 19.349592
6045, -30051328, 11612.1229, 19.349348
6046, -34118656, 11611.9762, 19.349103
6047, -35053568, 11611.8295, 19.348859
6048, -32658432, 11611.6828, 19.348614
6049, -28511232, 11611.5361, 19.348370
6050, -24910848, 11611.3893, 19.348125
6051, -23450624, 11611.2426, 19.347881
6052, -24067072, 11611.0959, 19.347636
6053, -25131008, 11610.9492, 19.347392
6054, -24492032, 11610.8025, 19.347148
6055, -20855808, 11610.6558, 19.346903
6056, -14641152, 11610.5090, 19.346659
6057, -7782400, 11610.3623, 19.346414
6058, -2574336, 11610.2156, 19.346170
6059, -221184, 11610.0689, 19.345925
6060, 4096, 11609.9222, 19.345681
6061, 450560, 11609.7754, 19.345436
6062, 3705856, 11609.6287, 19.345192
6063, 10918912, 11609.4820, 19.344947
6064, 20791296, 11609.3353, 19.344703
6065, 29902848, 11609.1886, 19.344458
6066, 34320384, 11609.0418, 19.344214
6067, 31671296, 11608.8951, 19.343969
6068, 22577152, 11608.7484, 19.343725
6069, 10611712, 11608.6017, 19.343480
6070, 704512, 11608.4550, 19.343236
6071, -3227648, 11608.3082, 19.342991
6072, -226304, 11608.1615, 19.342747
6073, 7226368, 11608.0148, 19.342502
6074, 14457856, 11607.8681, 19.342258
6075, 16954368, 11607.7214, 19.342013
6076, 12614656, 11607.5747, 19.341769
6077, 2753536, 11607.4279, 19.341525
6078, -8638464, 11607.2812, 19.341280
6079, -16951296, 11607.1345, 19.341036
6080, -19219456, 11606.9878, 19.340791
6081, -15428608, 11606.8411, 19.340547
6082, -8231936, 11606.6943, 19.340302
6083, -1298432, 11606.5476, 19.340058
6084, 2725888, 11606.4009, 19.339813
6085, 3554304, 11606.2542, 19.339569
6086, 3173376, 11606.1075, 19.339324
6087, 4476928, 11605.9607, 19.339080
6088, 9417728, 11605.8140, 19.338835
6089, 17750016, 11605.6673, 19.338591
6090, 27036672, 11605.5206, 19.338346
6091, 33902592, 11605.3739, 19.338102
6092, 35805184, 11605.2271, 19.337857
6093, 32329728, 11605.0804, 19.337613
6094, 25321472, 11604.9337, 19.337368
6095, 17843200, 11604.7870, 19.337124
6096, 12581888, 11604.6403, 19.336879
6097, 10629120, 11604.4936, 19.336635
6098, 11264000, 11604.3468, 19.336390
6099, 12786688, 11604.2001, 19.336146
6100, 13803520, 11604.0534, 19.335901
6101, 14141440, 11603.9067, 19.335657
6102, 14799872, 11603.7600, 19.335413
6103, 16986112, 11603.6132, 19.335168
6104, 20858880, 11603.4665, 19.334924
6105, 24811520, 11603.3198, 19.334679
6106, 25869312, 11603.1731, 19.334435
6107, 21093376, 11603.0264, 19.334190
6108, 9269248, 11602.8796, 19.333946
6109, -8059904, 11602.7329, 19.333701
6110, -26896384, 11602.5862, 19.333457
6111, -42337280, 11602.4395, 19.333212
6112, -50656256, 11602.2928, 19.332968
6113, -50832384, 11602.1460, 19.332723
6114, -44736512, 11601.9993, 19.332479
6115, -35911680, 11601.8526, 19.332234
6116, -27608064, 11601.7059, 19.331990
6117, -21173248, 11601.5592, 19.331745
6118, -15659008, 11601.4124, 19.331501
6119, -8829952, 11601.2657, 19.331256
6120, 1033216, 11601.1190, 19.331012
6121, 13603840, 11600.9723, 19.330767
6122, 26181632, 11600.8256, 19.330523
6123, 34821120, 11600.6789, 19.330278
6124, 36349952, 11600.5321, 19.330034
6125, 30176256, 11600.3854, 19.329790
6126, 18870272, 11600.2387, 19.329545
6127, 7135232, 11600.0920, 19.329301
6128, -346112, 11599.9453, 19.329056
6129, -1093632, 11599.7985, 19.328812
6130, 4099072, 11599.6518, 19.328567
6131, 11728896, 11599.5051, 19.328323
6132, 17477632, 11599.3584, 19.328078
6133, 18417664, 11599.2117, 19.327834
6134, 14365696, 11599.0649, 19.327589
6135, 7715840, 11598.9182, 19.327345
6136, 1908736, 11598.7715, 19.327100
6137, -571392, 11598.6248, 19.326856
6138, 430080, 11598.4781, 19.326611
6139, 2775040, 11598.3313, 19.326367
6140, 3372032, 11598.1846, 19.326122
6141, 80896, 11598.0379, 19.325878
6142, -6923264, 11597.8912, 19.325633
6143, -15110144, 11597.7445, 19.325389
6144, -20893696, 11597.5978, 19.325144
6145, -21579776, 11597.4510, 19.324900
6146, -16865280, 11597.3043, 19.324655
6147, -9067520, 11597.1576, 19.324411
6148, -1914880, 11597.0109, 19.324167
6149, 1443840, 11596.8642, 19.323922
6150, 172032, 11596.7174, 19.323678
6151, -3751936, 11596.5707, 19.323433
6152, -6521856, 11596.4240, 19.323189
6153, -4505600, 11596.2773, 19.322944
6154, 3769344, 11596.1306, 19.322700
6155, 16668672, 11595.9838, 19.322455
6156, 30005248, 11595.8371, 19.322211
6157, 38854656, 11595.6904, 19.321966
6158, 39714816, 11595.5437, 19.321722
6159, 31987712, 11595.3970, 19.321477
6160, 18146304, 11595.2502, 19.321233
6161, 2578432, 11595.1035, 19.320988
6162, -10264576, 11594.9568, 19.320744
6163, -17528832, 11594.8101, 19.320499
6164, -18729984, 11594.6634, 19.320255
6165, -15451136, 11594.5166, 19.320010
6166, -10279936, 11594.3699, 19.319766
6167, -5609472, 11594.2232, 19.319521
6168, -2834432, 11594.0765, 19.319277
6169, -2203648, 11593.9298, 19.319032
6170, -3168256, 11593.7831, 19.318788
6171, -4891648, 11593.6363, 19.318543
6172, -6604800, 11593.4896, 19.318299
6173, -7695360, 11593.3429, 19.318055
6174, -7648256, 11593.1962, 19.317810
6175, -6033408, 11593.0495, 19.317566
6176, -2649088, 11592.9027, 19.317321
6177, 2244608, 11592.7560, 19.317077
6178, 7823360, 11592.6093, 19.316832
6179, 12895232, 11592.4626, 19.316588
6180, 16405504, 11592.3159, 19.316343
6181, 18007040, 11592.1691, 19.316099
6182, 18338816, 11592.0224, 19.315854
6183, 18770944, 11591.8757, 19.315610
6184, 20643840, 11591.7290, 19.315365
6185, 24344576, 11591.5823, 19.315121
6186, 28739584, 11591.4355, 19.314876
6187, 31365120, 11591.2888, 19.314632
6188, 29416448, 11591.1421, 19.314387
6189, 21148672, 11590.9954, 19.314143
6190, 7033856, 11590.8487, 19.313898
6191, -9938944, 11590.7020, 19.313654
6192, -25069568, 11590.5552, 19.313409
6193, -33588224, 11590.4085, 19.313165
6194, -32491520, 11590.2618, 19.312920
6195, -21766144, 11590.1151, 19.312676
6196, -4501504, 11589.9684, 19.312432
6197, 14141440, 11589.8216, 19.312187
6198, 28680192, 11589.6749, 19.311943
6199, 35038208, 11589.5282, 19.311698
6200, 31650816, 11589.3815, 19.311454
6201, 19621888, 11589.2348, 19.311209
6202, 2052096, 11589.0880, 19.310965
6203, -17076224, 11588.9413, 19.310720
6204, -33990656, 11588.7946, 19.310476
6205, -45883392, 11588.6479, 19.310231
6206, -51270656, 11588.5012, 19.309987
6207, -50032640, 11588.3544, 19.309742
6208, -43289600, 11588.2077, 19.309498
6209, -33158144, 11588.0610, 19.309253
6210, -22354944, 11587.9143, 19.309009
6211, -13619200, 11587.7676, 19.308764
6212, -8980480, 11587.6209, 19.308520
6213, -9108480, 11587.4741, 19.308275
6214, -13019136, 11587.3274, 19.308031
6215, -18370560, 11587.1807, 19.307786
6216, -22316032, 11587.0340, 19.307542
6217, -22640640, 11586.8873, 19.307297
6218, -18681856, 11586.7405, 19.307053
6219, -11602944, 11586.5938, 19.306809
6220, -3850240, 11586.4471, 19.306564
6221, 1982464, 11586.3004, 19.306320
6222, 4366336, 11586.1537, 19.306075
6223, 3526656, 11586.0069, 19.305831
6224, 1288192, 11585.8602, 19.305586
6225, 123904, 11585.7135, 19.305342
6226, 1891328, 11585.5668, 19.305097
6227, 6874112, 11585.4201, 19.304853
6228, 13614080, 11585.2733, 19.304608
6229, 19611648, 11585.1266, 19.304364
6230, 22539264, 11584.9799, 19.304119
6231, 21342208, 11584.8332, 19.303875
6232, 16694272, 11584.6865, 19.303630
6233, 10573824, 11584.5397, 19.303386
6234, 5228544, 11584.3930, 19.303141
6235, 2050048, 11584.2463, 19.302897
6236, 974848, 11584.0996, 19.302652
6237, 685056, 11583.9529, 19.302408
6238, -513024, 11583.8062, 19.302163
6239, -3616768, 11583.6594, 19.301919
6240, -8272896, 11583.5127, 19.301674
6241, -12894208, 11583.3660, 19.301430
6242, -15511552, 11583.2193, 19.301185
6243, -14920704, 11583.0726, 19.300941
6244, -11493376, 11582.9258, 19.300697
6245, -7205888, 11582.7791, 19.300452
6246, -4804608, 11582.6324, 19.300208
6247, -6496256, 11582.4857, 19.299963
6248, -12788736, 11582.3390, 19.299719
6249, -22080512, 11582.1922, 19.299474
6250, -31223808, 11582.0455, 19.299230
6251, -36837376, 11581.8988, 19.298985
6252, -36762624, 11581.7521, 19.298741
6253, -30992384, 11581.6054, 19.298496
6254, -21657600, 11581.4586, 19.298252
6255, -12076032, 11581.3119, 19.298007
6256, -5327872, 11581.1652, 19.297763
6257, -3022848, 11581.0185, 19.297518
6258, -4797440, 11580.8718, 19.297274
6259, -8736768, 11580.7251, 19.297029
6260, -12461056, 11580.5783, 19.296785
6261, -14315520, 11580.4316, 19.296540
6262, -14082048, 11580.2849, 19.296296
6263, -12913664, 11580.1382, 19.296051
6264, -12554240, 11579.9915, 19.295807
6265, -14286848, 11579.8447, 19.295562
6266, -18166784, 11579.6980, 19.295318
6267, -22914048, 11579.5513, 19.295074
6268, -26509312, 11579.4046, 19.294829
6269, -27192320, 11579.2579, 19.294585
6270, -24318976, 11579.1111, 19.294340
6271, -18675712, 11578.9644, 19.294096
6272, -12088320, 11578.8177, 19.293851
6273, -6545408, 11578.6710, 19.293607
6274, -3303424, 11578.5243, 19.293362
6275, -2410496, 11578.3775, 19.293118
6276, -2887680, 11578.2308, 19.292873
6277, -3423232, 11578.0841, 19.292629
6278, -3179520, 11577.9374, 19.292384
6279, -2260992, 11577.7907, 19.292140
6280, -1579008, 11577.6440, 19.291895
6281, -2194432, 11577.4972, 19.291651
6282, -4537344, 11577.3505, 19.291406
6283, -7977984, 11577.2038, 19.291162
6284, -11046912, 11577.0571, 19.290917
6285, -12252160, 11576.9104, 19.290673
6286, -11065344, 11576.7636, 19.290428
6287, -8492032, 11576.6169, 19.290184
6288, -6833152, 11576.4702, 19.289939
6289, -8614912, 11576.3235, 19.289695
6290, -15161344, 11576.1768, 19.289450
6291, -25508864, 11576.0300, 19.289206
6292, -36324352, 11575.8833, 19.288962
6293, -42997760, 11575.7366, 19.288717
6294, -41536512, 11575.5899, 19.288473
6295, -30441472, 11575.4432, 19.288228
6296, -11666432, 11575.2964, 19.287984
6297, 9852928, 11575.1497, 19.287739
6298, 27987968, 11575.0030, 19.287495
6299, 37763072, 11574.8563, 19.287250
6300, 37233664, 11574.7096, 19.287006
6301, 28059648, 11574.5628, 19.286761
6302, 14532608, 11574.4161, 19.286517
6303, 1525760, 11574.2694, 19.286272
6304, -7633920, 11574.1227, 19.286028
6305, -12405760, 11573.9760, 19.285783
6306, -14815232, 11573.8293, 19.285539
6307, -17975296, 11573.6825, 19.285294
6308, -24115200, 11573.5358, 19.285050
6309, -33141760, 11573.3891, 19.284805
6310, -42442752, 11573.2424, 19.284561
6311, -48045056, 11573.0957, 19.284316
6312, -46522368, 11572.9489, 19.284072
6313, -36728832, 11572.8022, 19.283827
6314, -20494336, 11572.6555, 19.283583
6315, -1975296, 11572.5088, 19.283339
6316, 14016512, 11572.3621, 19.283094
6317, 23902208, 11572.2153, 19.282850
6318, 26571776, 11572.0686, 19.282605
6319, 23479296, 11571.9219, 19.282361
6320, 17672192, 11571.7752, 19.282116
6321, 12341248, 11571.6285, 19.281872
6322, 9609216, 11571.4817, 19.281627
6323, 10092544, 11571.3350, 19.281383
6324, 13272064, 11571.1883, 19.281138
6325, 18293760, 11571.0416, 19.280894
6326, 24643584, 11570.8949, 19.280649
6327, 32274432, 11570.7482, 19.280405
6328, 41178112, 11570.6014, 19.280160
6329, 50760704, 11570.4547, 19.279916
6330, 59518976, 11570.3080, 19.279671
6331, 65344512, 11570.1613, 19.279427
6332, 66409472, 11570.0146, 19.279182
6333, 62193664, 11569.8678, 19.278938
6334, 54048768, 11569.7211, 19.278693
6335, 44926976, 11569.5744, 19.278449
6336, 38278144, 11569.4277, 19.278204
6337, 36600832, 11569.2810, 19.277960
6338, 40342528, 11569.1342, 19.277716
6339, 47700992, 11568.9875, 19.277471
6340, 55460864, 11568.8408, 19.277227
6341, 60471296, 11568.6941, 19.276982
6342, 61060096, 11568.5474, 19.276738
6343, 57700352, 11568.4006, 19.276493
6344, 52612096, 11568.2539, 19.276249
6345, 48531456, 11568.1072, 19.276004
6346, 47249408, 11567.9605, 19.275760
6347, 48661504, 11567.8138, 19.275515
6348, 50767872, 11567.6670, 19.275271
6349, 50605056, 11567.5203, 19.275026
6350, 45645824, 11567.3736, 19.274782
6351, 34989056, 11567.2269, 19.274537
6352, 19803136, 11567.0802, 19.274293
6353, 2892800, 11566.9335, 19.274048
6354, -12363776, 11566.7867, 19.273804
6355, -23168000, 11566.6400, 19.273559
6356, -28044288, 11566.4933, 19.273315
6357, -26957824, 11566.3466, 19.273070
6358, -20903936, 11566.1999, 19.272826
6359, -11309056, 11566.0531, 19.272581
6360, 402432, 11565.9064, 19.272337
6361, 12911616, 11565.7597, 19.272092
6362, 24861696, 11565.6130, 19.271848
6363, 34729984, 11565.4663, 19.271604
6364, 40953856, 11565.3195, 19.271359
6365, 42345472, 11565.1728, 19.271115
6366, 38640640, 11565.0261, 19.270870
6367, 30851072, 11564.8794, 19.270626
6368, 21154816, 11564.7327, 19.270381
6369, 12292096, 11564.5859, 19.270137
6370, 6669312, 11564.4392, 19.269892
6371, 5569536, 11564.2925, 19.269648
6372, 8813568, 11564.1458, 19.269403
6373, 15027200, 11563.9991, 19.269159
6374, 22338560, 11563.8524, 19.268914
6375, 29150208, 11563.7056, 19.268670
6376, 34609152, 11563.5589, 19.268425
6377, 38573056, 11563.4122, 19.268181
6378, 41161728, 11563.2655, 19.267936
6379, 42226688, 11563.1188, 19.267692
6380, 41099264, 11562.9720, 19.267447
6381, 36825088, 11562.8253, 19.267203
6382, 28792832, 11562.6786, 19.266958
6383, 17415168, 11562.5319, 19.266714
6384, 4436992, 11562.3852, 19.266469
6385, -7389184, 11562.2384, 19.266225
6386, -15227904, 11562.0917, 19.265981
6387, -17273856, 11561.9450, 19.265736
6388, -13562880, 11561.7983, 19.265492
6389, -6034432, 11561.6516, 19.265247
6390, 2249728, 11561.5048, 19.265003
6391, 8409088, 11561.3581, 19.264758
6392, 10995712, 11561.2114, 19.264514
6393, 10615808, 11561.0647, 19.264269
6394, 9585664, 11560.9180, 19.264025
6395, 10771456, 11560.7713, 19.263780
6396, 16116736, 11560.6245, 19.263536
6397, 25541632, 11560.4778, 19.263291
6398, 36752384, 11560.3311, 19.263047
6399, 46060544, 11560.1844, 19.262802
6400, 49898496, 11560.0377, 19.262558
6401, 46327808, 11559.8909, 19.262313
6402, 35897344, 11559.7442, 19.262069
6403, 21441536, 11559.5975, 19.261824
6404, 6939648, 11559.4508, 19.261580
6405, -4057088, 11559.3041, 19.261335
6406, -9725952, 11559.1573, 19.261091
6407, -10422272, 11559.0106, 19.260846
6408, -8159232, 11558.8639, 19.260602
6409, -5402624, 11558.7172, 19.260358
6410, -3808256, 11558.5705, 19.260113
6411, -3525632, 11558.4237, 19.259869
6412, -3369984, 11558.2770, 19.259624
6413, -1750016, 11558.1303, 19.259380
6414, 2190336, 11557.9836, 19.259135
6415, 7821312, 11557.8369, 19.258891
6416, 13102080, 11557.6901, 19.258646
6417, 15486976, 11557.5434, 19.258402
6418, 13220864, 11557.3967, 19.258157
6419, 6380544, 11557.2500, 19.257913
6420, -2884608, 11557.1033, 19.257668
6421, -11096064, 11556.9566, 19.257424
6422, -14834688, 11556.8098, 19.257179
6423, -12179456, 11556.6631, 19.256935
6424, -3511296, 11556.5164, 19.256690
6425, 8660992, 11556.3697, 19.256446
6426, 20748288, 11556.2230, 19.256201
6427, 29489152, 11556.0762, 19.255957
6428, 33069056, 11555.9295, 19.255712
6429, 31492096, 11555.7828, 19.255468
6430, 26126336, 11555.6361, 19.255223
6431, 18789376, 11555.4894, 19.254979
6432, 10905600, 11555.3426, 19.254734
6433, 3187712, 11555.1959, 19.254490
6434, -4059136, 11555.0492, 19.254246
6435, -10320896, 11554.9025, 19.254001
6436, -14402560, 11554.7558, 19.253757
6437, -14558208, 11554.6090, 19.253512
6438, -9237504, 11554.4623, 19.253268
6439, 1875968, 11554.3156, 19.253023
6440, 17135616, 11554.1689, 19.252779
6441, 33022976, 11554.0222, 19.252534
6442, 45195264, 11553.8755, 19.252290
6443, 50111488, 11553.7287, 19.252045
6444, 46534656, 11553.5820, 19.251801
6445, 36172800, 11553.4353, 19.251556
6446, 23107584, 11553.2886, 19.251312
6447, 12184576, 11553.1419, 19.251067
6448, 7087104, 11552.9951, 19.250823
6449, 8899584, 11552.8484, 19.250578
6450, 15823872, 11552.7017, 19.250334
6451, 24104960, 11552.5550, 19.250089
6452, 29700096, 11552.4083, 19.249845
6453, 29921280, 11552.2615, 19.249600
6454, 24314880, 11552.1148, 19.249356
6455, 14496768, 11551.9681, 19.249111
6456, 3142656, 11551.8214, 19.248867
6457, -7243776, 11551.6747, 19.248623
6458, -15185920, 11551.5279, 19.248378
6459, -20347904, 11551.3812, 19.248134
6460, -23012352, 11551.2345, 19.247889
6461, -23375872, 11551.0878, 19.247645
6462, -21152768, 11550.9411, 19.247400
6463, -15777792, 11550.7943, 19.247156
6464, -7069696, 11550.6476, 19.246911
6465, 4069376, 11550.5009, 19.246667
6466, 15438848, 11550.3542, 19.246422
6467, 24045568, 11550.2075, 19.246178
6468, 27207680, 11550.0608, 19.245933
6469, 23729152, 11549.9140, 19.245689
6470, 14570496, 11549.7673, 19.245444
6471, 2608128, 11549.6206, 19.245200
6472, -8440832, 11549.4739, 19.244955
6473, -15481856, 11549.3272, 19.244711
6474, -17203200, 11549.1804, 19.244466
6475, -14435328, 11549.0337, 19.244222
6476, -9553920, 11548.8870, 19.243977
6477, -5245952, 11548.7403, 19.243733
6478, -3236864, 11548.5936, 19.243488
6479, -3567616, 11548.4468, 19.243244
6480, -4718592, 11548.3001, 19.243000
6481, -4468736, 11548.1534, 19.242755
6482, -1039360, 11548.0067, 19.242511
6483, 6012928, 11547.8600, 19.242266
6484, 15534080, 11547.7132, 19.242022
6485, 25192448, 11547.5665, 19.241777
6486, 32362496, 11547.4198, 19.241533
6487, 35051520, 11547.2731, 19.241288
6488, 32524288, 11547.1264, 19.241044
6489, 25440256, 11546.9797, 19.240799
6490, 15555584, 11546.8329, 19.240555
6491, 5158912, 11546.6862, 19.240310
6492, -3531776, 11546.5395, 19.240066
6493, -8873984, 11546.3928, 19.239821
6494, -10103808, 11546.2461, 19.239577
6495, -7452672, 11546.0993, 19.239332
6496, -2049024, 11545.9526, 19.239088
6497, 4390912, 11545.8059, 19.238843
6498, 10045440, 11545.6592, 19.238599
6499, 13529088, 11545.5125, 19.238354
6500, 14336000, 11545.3657, 19.238110
6501, 12991488, 11545.2190, 19.237865
6502, 10797056, 11545.0723, 19.237621
6503, 9256960, 11544.9256, 19.237376
6504, 9391104, 11544.7789, 19.237132
6505, 11274240, 11544.6321, 19.236888
6506, 14022656, 11544.4854, 19.236643
6507, 16277504, 11544.3387, 19.236399
6508, 16939008, 11544.1920, 19.236154
6509, 15800320, 11544.0453, 19.235910
6510, 13703168, 11543.8986, 19.235665
6511, 12111872, 11543.7518, 19.235421
6512, 12281856, 11543.6051, 19.235176
6513, 14428160, 11543.4584, 19.234932
6514, 17371136, 11543.3117, 19.234687
6515, 18875392, 11543.1650, 19.234443
6516, 16603136, 11543.0182, 19.234198
6517, 9243648, 11542.8715, 19.233954
6518, -2724864, 11542.7248, 19.233709
6519, -17028096, 11542.5781, 19.233465
6520, -30396416, 11542.4314, 19.233220
6521, -39841792, 11542.2846, 19.232976
6522, -43842560, 11542.1379, 19.232731
6523, -42894336, 11541.9912, 19.232487
6524, -39206912, 11541.8445, 19.232242
6525, -35687424, 11541.6978, 19.231998
6526, -34673664, 11541.5510, 19.231753
6527, -36977664, 11541.4043, 19.231509
6528, -41617408, 11541.2576, 19.231265
6529, -46303232, 11541.1109, 19.231020
6530, -48417792, 11540.9642, 19.230776
6531, -46043136, 11540.8174, 19.230531
6532, -38632448, 11540.6707, 19.230287
6533, -27111424, 11540.5240, 19.230042
6534, -13465600, 11540.3773, 19.229798
6535, -43008, 11540.2306, 19.229553
6536, 11132928, 11540.0839, 19.229309
6537, 18823168, 11539.9371, 19.229064
6538, 22695936, 11539.7904, 19.228820
6539, 23189504, 11539.6437, 19.228575
6540, 21204992, 11539.4970, 19.228331
6541, 17753088, 11539.3503, 19.228086
6542, 13658112, 11539.2035, 19.227842
6543, 9383936, 11539.0568, 19.227597
6544, 5014528, 11538.9101, 19.227353
6545, 398336, 11538.7634, 19.227108
6546, -4585472, 11538.6167, 19.226864
6547, -9748480, 11538.4699, 19.226619
6548, -14416896, 11538.3232, 19.226375
6549, -17514496, 11538.1765, 19.226130
6550, -17894400, 11538.0298, 19.225886
6551, -14842880, 11537.8831, 19.225641
6552, -8525824, 11537.7363, 19.225397
6553, -158720, 11537.5896, 19.225153
6554, 8249344, 11537.4429, 19.224908
6555, 14514176, 11537.2962, 19.224664
6556, 17003520, 11537.1495, 19.224419
6557, 15177728, 11537.0028, 19.224175
6558, 9676800, 11536.8560, 19.223930
6559, 1929216, 11536.7093, 19.223686
6560, -6505472, 11536.5626, 19.223441
6561, -14548992, 11536.4159, 19.223197
6562, -21827584, 11536.2692, 19.222952
6563, -28460032, 11536.1224, 19.222708
6564, -34535424, 11535.9757, 19.222463
6565, -39643136, 11535.8290, 19.222219
6566, -42765312, 11535.6823, 19.221974
6567, -42640384, 11535.5356, 19.221730
6568, -38447104, 11535.3888, 19.221485
6569, -30431232, 11535.2421, 19.221241
6570, -20100096, 11535.0954, 19.220996
6571, -9828352, 11534.9487, 19.220752
6572, -2007040, 11534.8020, 19.220507
6573, 1854464, 11534.6552, 19.220263
6574, 1668096, 11534.5085, 19.220018
6575, -1332224, 11534.3618, 19.219774
6576, -5232640, 11534.2151, 19.219530
6577, -8270848, 11534.0684, 19.219285
6578, -9458688, 11533.9216, 19.219041
6579, -8686592, 11533.7749, 19.218796
6580, -6356992, 11533.6282, 19.218552
6581, -2856960, 11533.4815, 19.218307
6582, 1774592, 11533.3348, 19.218063
6583, 7731200, 11533.1881, 19.217818
6584, 14949376, 11533.0413, 19.217574
6585, 22608896, 11532.8946, 19.217329
6586, 29005824, 11532.7479, 19.217085
6587, 32022528, 11532.6012, 19.216840
6588, 30053376, 11532.4545, 19.216596
6589, 22925312, 11532.3077, 19.216351
6590, 12286976, 11532.1610, 19.216107
6591, 1161216, 11532.0143, 19.215862
6592, -7228416, 11531.8676, 19.215618
6593, -10827776, 11531.7209, 19.215373
6594, -9639936, 11531.5741, 19.215129
6595, -5676032, 11531.4274, 19.214884
6596, -1934336, 11531.2807, 19.214640
6597, -912384, 11531.1340, 19.214395
6598, -3397632, 11530.9873, 19.214151
6599, -8150016, 11530.8405, 19.213907
6600, -12641280, 11530.6938, 19.213662
6601, -14468096, 11530.5471, 19.213418
6602, -12666880, 11530.4004, 19.213173
6603, -8243200, 11530.2537, 19.212929
6604, -3603456, 11530.1070, 19.212684
6605, -1176576, 11529.9602, 19.212440
6606, -1980416, 11529.8135, 19.212195
6607, -4896768, 11529.6668, 19.211951
6608, -7114752, 11529.5201, 19.211706
6609, -5538816, 11529.3734, 19.211462
6610, 1510400, 11529.2266, 19.211217
6611, 13211648, 11529.0799, 19.210973
6612, 26349568, 11528.9332, 19.210728
6613, 36624384, 11528.7865, 19.210484
6614, 40566784, 11528.6398, 19.210239
6615, 37116928, 11528.4930, 19.209995
6616, 28109824, 11528.3463, 19.209750
6617, 17411072, 11528.1996, 19.209506
6618, 9119744, 11528.0529, 19.209261
6619, 5687296, 11527.9062, 19.209017
6620, 6849536, 11527.7594, 19.208772
6621, 9845760, 11527.6127, 19.208528
6622, 10808320, 11527.4660, 19.208283
6623, 6630400, 11527.3193, 19.208039
6624, -3544064, 11527.1726, 19.207795
6625, -17890304, 11527.0259, 19.207550
6626, -32661504, 11526.8791, 19.207306
6627, -43758592, 11526.7324, 19.207061
6628, -48385024, 11526.5857, 19.206817
6629, -46059520, 11526.4390, 19.206572
6630, -38628352, 11526.2923, 19.206328
6631, -29347840, 11526.1455, 19.206083
6632, -21524480, 11525.9988, 19.205839
6633, -17300480, 11525.8521, 19.205594
6634, -17056768, 11525.7054, 19.205350
6635, -19570688, 11525.5587, 19.205105
6636, -22766592, 11525.4119, 19.204861
6637, -24645632, 11525.2652, 19.204616
6638, -24013824, 11525.1185, 19.204372
6639, -20756480, 11524.9718, 19.204127
6640, -15651840, 11524.8251, 19.203883
6641, -9874432, 11524.6783, 19.203638
6642, -4469760, 11524.5316, 19.203394
6643, -27648, 11524.3849, 19.203149
6644, 3362816, 11524.2382, 19.202905
6645, 5874688, 11524.0915, 19.202660
6646, 7600128, 11523.9447, 19.202416
6647, 8281088, 11523.7980, 19.202172
6648, 7281664, 11523.6513, 19.201927
6649, 3830784, 11523.5046, 19.201683
6650, -2536448, 11523.3579, 19.201438
6651, -11539456, 11523.2112, 19.201194
6652, -21936128, 11523.0644, 19.200949
6653, -31707136, 11522.9177, 19.200705
6654, -38610944, 11522.7710, 19.200460
6655, -40962048, 11522.6243, 19.200216
6656, -38287360, 11522.4776, 19.199971
6657, -31585280, 11522.3308, 19.199727
6658, -23007232, 11522.1841, 19.199482
6659, -15065088, 11522.0374, 19.199238
6660, -9688064, 11521.8907, 19.198993
6661, -7549952, 11521.7440, 19.198749
6662, -7968768, 11521.5972, 19.198504
6663, -9451520, 11521.4505, 19.198260
6664, -10592256, 11521.3038, 19.198015
6665, -10885120, 11521.1571, 19.197771
6666, -10994688, 11521.0104, 19.197526
6667, -12342272, 11520.8636, 19.197282
6668, -16169984, 11520.7169, 19.197037
6669, -22598656, 11520.5702, 19.196793
6670, -30182400, 11520.4235, 19.196549
6671, -36296704, 11520.2768, 19.196304
6672, -38223872, 11520.1301, 19.196060
6673, -34468864, 11519.9833, 19.195815
6674, -25645056, 11519.8366, 19.195571
6675, -14442496, 11519.6899, 19.195326
6676, -4632576, 11519.5432, 19.195082
6677, 491520, 11519.3965, 19.194837
6678, -455680, 11519.2497, 19.194593
6679, -6341632, 11519.1030, 19.194348
6680, -13974528, 11518.9563, 19.194104
6681, -19461120, 11518.8096, 19.193859
6682, -19827712, 11518.6629, 19.193615
6683, -14193664, 11518.5161, 19.193370
6684, -4009984, 11518.3694, 19.193126
6685, 7671808, 11518.2227, 19.192881
6686, 17518592, 11518.0760, 19.192637
6687, 23171072, 11517.9293, 19.192392
6688, 23946240, 11517.7825, 19.192148
6689, 20745216, 11517.6358, 19.191903
6690, 15363072, 11517.4891, 19.191659
6691, 9613312, 11517.3424, 19.191414
6692, 4694016, 11517.1957, 19.191170
6693, 1030144, 11517.0490, 19.190925
6694, -1472512, 11516.9022, 19.190681
6695, -3007488, 11516.7555, 19.190437
6696, -3563520, 11516.6088, 19.190192
6697, -2902016, 11516.4621, 19.189948
6698, -772096, 11516.3154, 19.189703
6699, 2810880, 11516.1686, 19.189459
6700, 7407616, 11516.0219, 19.189214
6701, 12181504, 11515.8752, 19.188970
6702, 16104448, 11515.7285, 19.188725
6703, 18187264, 11515.5818, 19.188481
6704, 17669120, 11515.4350, 19.188236
6705, 14115840, 11515.2883, 19.187992
6706, 7507968, 11515.1416, 19.187747
6707, -1659904, 11514.9949, 19.187503
6708, -12278784, 11514.8482, 19.187258
6709, -22627328, 11514.7014, 19.187014
6710, -30621696, 11514.5547, 19.186769
6711, -34329600, 11514.4080, 19.186525
6712, -32627712, 11514.2613, 19.186280
6713, -25730048, 11514.1146, 19.186036
6714, -15287296, 11513.9678, 19.185791
6715, -3939328, 11513.8211, 19.185547
6716, 5582848, 11513.6744, 19.185302
6717, 11412480, 11513.5277, 19.185058
6718, 13131776, 11513.3810, 19.184814
6719, 11709440, 11513.2343, 19.184569
6720, 8817664, 11513.0875, 19.184325
6721, 5901312, 11512.9408, 19.184080
6722, 3483648, 11512.7941, 19.183836
6723, 1088512, 11512.6474, 19.183591
6724, -2194432, 11512.5007, 19.183347
6725, -6854656, 11512.3539, 19.183102
6726, -12334080, 11512.2072, 19.182858
6727, -17050624, 11512.0605, 19.182613
6728, -19124224, 11511.9138, 19.182369
6729, -17418240, 11511.7671, 19.182124
6730, -12318720, 11511.6203, 19.181880
6731, -5734400, 11511.4736, 19.181635
6732, -240640, 11511.3269, 19.181391
6733, 2232320, 11511.1802, 19.181146
6734, 1472512, 11511.0335, 19.180902
6735, -829440, 11510.8867, 19.180657
6736, -1946624, 11510.7400, 19.180413
6737, 361472, 11510.5933, 19.180168
6738, 6444032, 11510.4466, 19.179924
6739, 14275584, 11510.2999, 19.179679
6740, 20251648, 11510.1532, 19.179435
6741, 20928512, 11510.0064, 19.179190
6742, 14866432, 11509.8597, 19.178946
6743, 3601408, 11509.7130, 19.178702
6744, -8798208, 11509.5663, 19.178457
6745, -17480704, 11509.4196, 19.178213
6746, -19019776, 11509.2728, 19.177968
6747, -13038592, 11509.1261, 19.177724
6748, -2416640, 11508.9794, 19.177479
6749, 8023040, 11508.8327, 19.177235
6750, 13717504, 11508.6860, 19.176990
6751, 12391424, 11508.5392, 19.176746
6752, 4950016, 11508.3925, 19.176501
6753, -5135360, 11508.2458, 19.176257
6754, -13595648, 11508.0991, 19.176012
6755, -17338368, 11507.9524, 19.175768
6756, -15704064, 11507.8056, 19.175523
6757, -10431488, 11507.6589, 19.175279
6758, -4487168, 11507.5122, 19.175034
6759, -425984, 11507.3655, 19.174790
6760, 836608, 11507.2188, 19.174545
6761, 297984, 11507.0720, 19.174301
6762, 130048, 11506.9253, 19.174056
6763, 2460672, 11506.7786, 19.173812
6764, 8312832, 11506.6319, 19.173567
6765, 17240064, 11506.4852, 19.173323
6766, 27698176, 11506.3385, 19.173079
6767, 37831680, 11506.1917, 19.172834
6768, 46153728, 11506.0450, 19.172590
6769, 51776512, 11505.8983, 19.172345
6770, 54190080, 11505.7516, 19.172101
6771, 52894720, 11505.6049, 19.171856
6772, 47287296, 11505.4581, 19.171612
6773, 36988928, 11505.3114, 19.171367
6774, 22464512, 11505.1647, 19.171123
6775, 5512192, 11505.0180, 19.170878
6776, -10795008, 11504.8713, 19.170634
6777, -22892544, 11504.7245, 19.170389
6778, -27938816, 11504.5778, 19.170145
6779, -24944640, 11504.4311, 19.169900
6780, -15216640, 11504.2844, 19.169656
6781, -1881088, 11504.1377, 19.169411
6782, 11322368, 11503.9909, 19.169167
6783, 21402624, 11503.8442, 19.168922
6784, 26988544, 11503.6975, 19.168678
6785, 28394496, 11503.5508, 19.168433
6786, 26933248, 11503.4041, 19.168189
6787, 23990272, 11503.2574, 19.167944
6788, 20382720, 11503.1106, 19.167700
6789, 16348160, 11502.9639, 19.167456
6790, 12030976, 11502.8172, 19.167211
6791, 8056832, 11502.6705, 19.166967
6792, 5676032, 11502.5238, 19.166722
6793, 6289408, 11502.3770, 19.166478
6794, 10574848, 11502.2303, 19.166233
6795, 17740800, 11502.0836, 19.165989
6796, 25480192, 11501.9369, 19.165744
6797, 30786560, 11501.7902, 19.165500
6798, 31324160, 11501.6434, 19.165255
6799, 26646528, 11501.4967, 19.165011
6800, 18540544, 11501.3500, 19.164766
6801, 10228736, 11501.2033, 19.164522
6802, 4743168, 11501.0566, 19.164277
6803, 3308544, 11500.9098, 19.164033
6804, 4625408, 11500.7631, 19.163788
6805, 5515264, 11500.6164, 19.163544
6806, 2699264, 11500.4697, 19.163299
6807, -5200896, 11500.3230, 19.163055
6808, -16513024, 11500.1763, 19.162810
6809, -26891264, 11500.0295, 19.162566
6810, -31191040, 11499.8828, 19.162321
6811, -25957376, 11499.7361, 19.162077
6812, -11308032, 11499.5894, 19.161832
6813, 8751104, 11499.4427, 19.161588
6814, 27830272, 11499.2959, 19.161344
6815, 39769088, 11499.1492, 19.161099
6816, 41178112, 11499.0025, 19.160855
6817, 32693248, 11498.8558, 19.160610
6818, 18419712, 11498.7091, 19.160366
6819, 3907584, 11498.5623, 19.160121
6820, -6304768, 11498.4156, 19.159877
6821, -10376192, 11498.2689, 19.159632
6822, -9354240, 11498.1222, 19.159388
6823, -5937152, 11497.9755, 19.159143
6824, -2611200, 11497.8287, 19.158899
6825, -199680, 11497.6820, 19.158654
6826, 2398208, 11497.5353, 19.158410
6827, 7225344, 11497.3886, 19.158165
6828, 15665152, 11497.2419, 19.157921
6829, 27182080, 11497.0951, 19.157676
6830, 39144448, 11496.9484, 19.157432
6831, 47861760, 11496.8017, 19.157187
6832, 50295808, 11496.6550, 19.156943
6833, 45534208, 11496.5083, 19.156698
6834, 35243008, 11496.3616, 19.156454
6835, 22871040, 11496.2148, 19.156209
6836, 12023808, 11496.0681, 19.155965
6837, 4861952, 11495.9214, 19.155721
6838, 1341440, 11495.7747, 19.155476
6839, -364544, 11495.6280, 19.155232
6840, -2555904, 11495.4812, 19.154987
6841, -6541312, 11495.3345, 19.154743
6842, -11835392, 11495.1878, 19.154498
6843, -16435200, 11495.0411, 19.154254
6844, -17987584, 11494.8944, 19.154009
6845, -15209472, 11494.7476, 19.153765
6846, -8763392, 11494.6009, 19.153520
6847, -1103872, 11494.4542, 19.153276
6848, 4639744, 11494.3075, 19.153031
6849, 6197248, 11494.1608, 19.152787
6850, 3290112, 11494.0140, 19.152542
6851, -2177024, 11493.8673, 19.152298
6852, -7003136, 11493.7206, 19.152053
6853, -8199168, 11493.5739, 19.151809
6854, -4420608, 11493.4272, 19.151564
6855, 3374080, 11493.2805, 19.151320
6856, 12315648, 11493.1337, 19.151075
6857, 18855936, 11492.9870, 19.150831
6858, 20279296, 11492.8403, 19.150586
6859, 15813632, 11492.6936, 19.150342
6860, 6896640, 11492.5469, 19.150098
6861, -3463168, 11492.4001, 19.149853
6862, -11890688, 11492.2534, 19.149609
6863, -15891456, 11492.1067, 19.149364
6864, -14670848, 11491.9600, 19.149120
6865, -9250816, 11491.8133, 19.148875
6866, -1946624, 11491.6665, 19.148631
6867, 4533248, 11491.5198, 19.148386
6868, 7997440, 11491.3731, 19.148142
6869, 7392256, 11491.2264, 19.147897
6870, 2992128, 11491.0797, 19.147653
6871, -3834880, 11490.9329, 19.147408
6872, -11160576, 11490.7862, 19.147164
6873, -17102848, 11490.6395, 19.146919
6874, -20359168, 11490.4928, 19.146675
6875, -20500480, 11490.3461, 19.146430
6876, -17972224, 11490.1993, 19.146186
6877, -13822976, 11490.0526, 19.145941
6878, -9285632, 11489.9059, 19.145697
6879, -5345280, 11489.7592, 19.145452
6880, -2480128, 11489.6125, 19.145208
6881, -644096, 11489.4658, 19.144963
6882, 503808, 11489.3190, 19.144719
6883, 1267712, 11489.1723, 19.144474
6884, 1631232, 11489.0256, 19.144230
6885, 1201152, 11488.8789, 19.143986
6886, -594944, 11488.7322, 19.143741
6887, -4156416, 11488.5854, 19.143497
6888, -9384960, 11488.4387, 19.143252
6889, -15572992, 11488.2920, 19.143008
6890, -21604352, 11488.1453, 19.142763
6891, -26381312, 11487.9986, 19.142519
6892, -29284352, 11487.8518, 19.142274
6893, -30423040, 11487.7051, 19.142030
6894, -30531584, 11487.5584, 19.141785
6895, -30535680, 11487.4117, 19.141541
6896, -30987264, 11487.2650, 19.141296
6897, -31635456, 11487.1182, 19.141052
6898, -31386624, 11486.9715, 19.140807
6899, -28692480, 11486.8248, 19.140563
6900, -22250496, 11486.6781, 19.140318
6901, -11712512, 11486.5314, 19.140074
6902, 1920000, 11486.3847, 19.139829
6903, 16400384, 11486.2379, 19.139585
6904, 28852224, 11486.0912, 19.139340
6905, 36676608, 11485.9445, 19.139096
6906, 38433792, 11485.7978, 19.138851
6907, 34356224, 11485.6511, 19.138607
6908, 26307584, 11485.5043, 19.138363
6909, 17202176, 11485.3576, 19.138118
6910, 10078208, 11485.2109, 19.137874
6911, 7147520, 11485.0642, 19.137629
6912, 9147392, 11484.9175, 19.137385
6913, 15197184, 11484.7707, 19.137140
6914, 23192576, 11484.6240, 19.136896
6915, 30581760, 11484.4773, 19.136651
6916, 35235840, 11484.3306, 19.136407
6917, 36115456, 11484.1839, 19.136162
6918, 33488896, 11484.0371, 19.135918
6919, 28676096, 11483.8904, 19.135673
6920, 23435264, 11483.7437, 19.135429
6921, 19267584, 11483.5970, 19.135184
6922, 16917504, 11483.4503, 19.134940
6923, 16260096, 11483.3036, 19.134695
6924, 16576512, 11483.1568, 19.134451
6925, 17051648, 11483.0101, 19.134206
6926, 17222656, 11482.8634, 19.133962
6927, 17174528, 11482.7167, 19.133717
6928, 17387520, 11482.5700, 19.133473
6929, 18365440, 11482.4232, 19.133228
6930, 20264960, 11482.2765, 19.132984
6931, 22760448, 11482.1298, 19.132740
6932, 25217024, 11481.9831, 19.132495
6933, 27092992, 11481.8364, 19.132251
6934, 28313600, 11481.6896, 19.132006
6935, 29385728, 11481.5429, 19.131762
6936, 31148032, 11481.3962, 19.131517
6937, 34257920, 11481.2495, 19.131273
6938, 38713344, 11481.1028, 19.131028
6939, 43671552, 11480.9560, 19.130784
6940, 47716352, 11480.8093, 19.130539
6941, 49458176, 11480.6626, 19.130295
6942, 48155648, 11480.5159, 19.130050
6943, 44001280, 11480.3692, 19.129806
6944, 37895168, 11480.2224, 19.129561
6945, 30817280, 11480.0757, 19.129317
6946, 23151616, 11479.9290, 19.129072
6947, 14388224, 11479.7823, 19.128828
6948, 3444736, 11479.6356, 19.128583
6949, -10494976, 11479.4889, 19.128339
6950, -27060224, 11479.3421, 19.128094
6951, -44225536, 11479.1954, 19.127850
6952, -58671104, 11479.0487, 19.127605
6953, -66921472, 11478.9020, 19.127361
6954, -66788352, 11478.7553, 19.127116
6955, -58439680, 11478.6085, 19.126872
6956, -44512256, 11478.4618, 19.126628
6957, -29159424, 11478.3151, 19.126383
6958, -16436224, 11478.1684, 19.126139
6959, -8760320, 11478.0217, 19.125894
6960, -6183936, 11477.8749, 19.125650
6961, -6803456, 11477.7282, 19.125405
6962, -8055808, 11477.5815, 19.125161
6963, -8201216, 11477.4348, 19.124916
6964, -7199744, 11477.2881, 19.124672
6965, -6537216, 11477.1413, 19.124427
6966, -8104960, 11476.9946, 19.124183
6967, -12782592, 11476.8479, 19.123938
6968, -19564544, 11476.7012, 19.123694
6969, -25760768, 11476.5545, 19.123449
6970, -28253184, 11476.4078, 19.123205
6971, -25189376, 11476.2610, 19.122960
6972, -17187840, 11476.1143, 19.122716
6973, -7382016, 11475.9676, 19.122471
6974, -152576, 11475.8209, 19.122227
6975, 864256, 11475.6742, 19.121982
6976, -5443584, 11475.5274, 19.121738
6977, -17018880, 11475.3807, 19.121493
6978, -29447168, 11475.2340, 19.121249
6979, -37890048, 11475.0873, 19.121005
6980, -39218176, 11474.9406, 19.120760
6981, -33327104, 11474.7938, 19.120516
6982, -23060480, 11474.6471, 19.120271
6983, -12815360, 11474.5004, 19.120027
6984, -6547456, 11474.3537, 19.119782
6985, -6154240, 11474.2070, 19.119538
6986, -10928128, 11474.0602, 19.119293
6987, -18262016, 11473.9135, 19.119049
6988, -25102336, 11473.7668, 19.118804
6989, -29385728, 11473.6201, 19.118560
6990, -30735360, 11473.4734, 19.118315
6991, -30179328, 11473.3267, 19.118071
6992, -29178880, 11473.1799, 19.117826
6993, -28591104, 11473.0332, 19.117582
6994, -28161024, 11472.8865, 19.117337
6995, -26784768, 11472.7398, 19.117093
6996, -23346176, 11472.5931, 19.116848
6997, -17588224, 11472.4463, 19.116604
6998, -10511360, 11472.2996, 19.116359
6999, -4065280, 11472.1529, 19.116115
7000, -319488, 11472.0062, 19.115870
7001, -573440, 11471.8595, 19.115626
7002, -4854784, 11471.7127, 19.115381
7003, -12049408, 11471.5660, 19.115137
7004, -20493312, 11471.4193, 19.114893
7005, -28648448, 11471.2726, 19.114648
7006, -35486720, 11471.1259, 19.114404
7007, -40406016, 11470.9791, 19.114159
7008, -42859520, 11470.8324, 19.113915
7009, -42054656, 11470.6857, 19.113670
7010, -37028864, 11470.5390, 19.113426
7011, -27166720, 11470.3923, 19.113181
7012, -12897280, 11470.2455, 19.112937
7013, 3898368, 11470.0988, 19.112692
7014, 20109312, 11469.9521, 19.112448
7015, 32307200, 11469.8054, 19.112203
7016, 38004736, 11469.6587, 19.111959
7017, 36670464, 11469.5120, 19.111714
7018, 29983744, 11469.3652, 19.111470
7019, 21165056, 11469.2185, 19.111225
7020, 13644800, 11469.0718, 19.110981
7021, 9700352, 11468.9251, 19.110736
7022, 9694208, 11468.7784, 19.110492
7023, 12251136, 11468.6316, 19.110247
7024, 15241216, 11468.4849, 19.110003
7025, 17039360, 11468.3382, 19.109758
7026, 17388544, 11468.1915, 19.109514
7027, 17447936, 11468.0448, 19.109270
7028, 19009536, 11467.8980, 19.109025
7029, 23323648, 11467.7513, 19.108781
7030, 30180352, 11467.6046, 19.108536
7031, 37745664, 11467.4579, 19.108292
7032, 43262976, 11467.3112, 19.108047
7033, 44302336, 11467.1644, 19.107803
7034, 39920640, 11467.0177, 19.107558
7035, 31180800, 11466.8710, 19.107314
7036, 20748288, 11466.7243, 19.107069
7037, 11755520, 11466.5776, 19.106825
7038, 6467584, 11466.4309, 19.106580
7039, 5347328, 11466.2841, 19.106336
7040, 6948864, 11466.1374, 19.106091
7041, 8654848, 11465.9907, 19.105847
7042, 7905280, 11465.8440, 19.105602
7043, 3363840, 11465.6973, 19.105358
7044, -4468736, 11465.5505, 19.105113
7045, -13454336, 11465.4038, 19.104869
7046, -20682752, 11465.2571, 19.104624
7047, -23647232, 11465.1104, 19.104380
7048, -21228544, 11464.9637, 19.104135
7049, -14121984, 11464.8169, 19.103891
7050, -4574208, 11464.6702, 19.103647
7051, 4435968, 11464.5235, 19.103402
7052, 10250240, 11464.3768, 19.103158
7053, 11401216, 11464.2301, 19.102913
7054, 8022016, 11464.0833, 19.102669
7055, 1653760, 11463.9366, 19.102424
7056, -5431296, 11463.7899, 19.102180
7057, -11137024, 11463.6432, 19.101935
7058, -14306304, 11463.4965, 19.101691
7059, -15066112, 11463.3497, 19.101446
7060, -14622720, 11463.2030, 19.101202
7061, -14593024, 11463.0563, 19.100957
7062, -16165888, 11462.9096, 19.100713
7063, -19459072, 11462.7629, 19.100468
7064, -23366656, 11462.6162, 19.100224
7065, -25976832, 11462.4694, 19.099979
7066, -25410560, 11462.3227, 19.099735
7067, -20686848, 11462.1760, 19.099490
7068, -12244992, 11462.0293, 19.099246
7069, -1857536, 11461.8826, 19.099001
7070, 8037376, 11461.7358, 19.098757
7071, 15288320, 11461.5891, 19.098512
7072, 18843648, 11461.4424, 19.098268
7073, 19063808, 11461.2957, 19.098023
7074, 17427456, 11461.1490, 19.097779
7075, 15784960, 11461.0022, 19.097535
7076, 15568896, 11460.8555, 19.097290
7077, 17302528, 11460.7088, 19.097046
7078, 20626432, 11460.5621, 19.096801
7079, 24732672, 11460.4154, 19.096557
7080, 28909568, 11460.2686, 19.096312
7081, 32865280, 11460.1219, 19.096068
7082, 36645888, 11459.9752, 19.095823
7083, 40251392, 11459.8285, 19.095579
7084, 43226112, 11459.6818, 19.095334
7085, 44560384, 11459.5351, 19.095090
7086, 43045888, 11459.3883, 19.094845
7087, 37937152, 11459.2416, 19.094601
7088, 29558784, 11459.0949, 19.094356
7089, 19468288, 11458.9482, 19.094112
7090, 9981952, 11458.8015, 19.093867
7091, 3214336, 11458.6547, 19.093623
7092, 97280, 11458.5080, 19.093378
7093, -134144, 11458.3613, 19.093134
7094, 354304, 11458.2146, 19.092889
7095, -975872, 11458.0679, 19.092645
7096, -5772288, 11457.9211, 19.092400
7097, -13855744, 11457.7744, 19.092156
7098, -23155712, 11457.6277, 19.091912
7099, -30544896, 11457.4810, 19.091667
7100, -33229824, 11457.3343, 19.091423
7101, -30027776, 11457.1875, 19.091178
7102, -21926912, 11457.0408, 19.090934
7103, -11669504, 11456.8941, 19.090689
7104, -2571264, 11456.7474, 19.090445
7105, 2857984, 11456.6007, 19.090200
7106, 3847168, 11456.4540, 19.089956
7107, 1446912, 11456.3072, 19.089711
7108, -2187264, 11456.1605, 19.089467
7109, -4918272, 11456.0138, 19.089222
7110, -5550080, 11455.8671, 19.088978
7111, -4164608, 11455.7204, 19.088733
7112, -1780736, 11455.5736, 19.088489
7113, 388096, 11455.4269, 19.088244
7114, 1625088, 11455.2802, 19.088000
7115, 1970176, 11455.1335, 19.087755
7116, 1982464, 11454.9868, 19.087511
7117, 2220032, 11454.8400, 19.087266
7118, 2789376, 11454.6933, 19.087022
7119, 3271680, 11454.5466, 19.086777
7120, 3058688, 11454.3999, 19.086533
7121, 1858560, 11454.2532, 19.086289
7122, 27648, 11454.1064, 19.086044
7123, -1550336, 11453.9597, 19.085800
7124, -2011136, 11453.8130, 19.085555
7125, -1200128, 11453.6663, 19.085311
7126, -71680, 11453.5196, 19.085066
7127, -499712, 11453.3728, 19.084822
7128, -4476928, 11453.2261, 19.084577
7129, -13057024, 11453.0794, 19.084333
7130, -25549824, 11452.9327, 19.084088
7131, -39442432, 11452.7860, 19.083844
7132, -51166208, 11452.6393, 19.083599
7133, -57433088, 11452.4925, 19.083355
7134, -56587264, 11452.3458, 19.083110
7135, -49329152, 11452.1991, 19.082866
7136, -38501376, 11452.0524, 19.082621
7137, -27961344, 11451.9057, 19.082377
7138, -21050368, 11451.7589, 19.082132
7139, -19287040, 11451.6122, 19.081888
7140, -21843968, 11451.4655, 19.081643
7141, -25997312, 11451.3188, 19.081399
7142, -28350464, 11451.1721, 19.081154
7143, -26274816, 11451.0253, 19.080910
7144, -18992128, 11450.8786, 19.080665
7145, -7877632, 11450.7319, 19.080421
7146, 4113408, 11450.5852, 19.080177
7147, 13600768, 11450.4385, 19.079932
7148, 18052096, 11450.2917, 19.079688
7149, 16693248, 11450.1450, 19.079443
7150, 10726400, 11449.9983, 19.079199
7151, 2831360, 11449.8516, 19.078954
7152, -3825664, 11449.7049, 19.078710
7153, -6711296, 11449.5582, 19.078465
7154, -4750336, 11449.4114, 19.078221
7155, 1378304, 11449.2647, 19.077976
7156, 9567232, 11449.1180, 19.077732
7157, 17069056, 11448.9713, 19.077487
7158, 21477376, 11448.8246, 19.077243
7159, 21533696, 11448.6778, 19.076998
7160, 17496064, 11448.5311, 19.076754
7161, 10963968, 11448.3844, 19.076509
7162, 4232192, 11448.2377, 19.076265
7163, -564224, 11448.0910, 19.076020
7164, -2202624, 11447.9442, 19.075776
7165, -720896, 11447.7975, 19.075531
7166, 2709504, 11447.6508, 19.075287
7167, 6333440, 11447.5041, 19.075042
7168, 8523776, 11447.3574, 19.074798
7169, 8350720, 11447.2106, 19.074554
7170, 5798912, 11447.0639, 19.074309
7171, 1570816, 11446.9172, 19.074065
7172, -3379200, 11446.7705, 19.073820
7173, -8350720, 11446.6238, 19.073576
7174, -13173760, 11446.4770, 19.073331
7175, -18165760, 11446.3303, 19.073087
7176, -23801856, 11446.1836, 19.072842
7177, -30279680, 11446.0369, 19.072598
7178, -37219328, 11445.8902, 19.072353
7179, -43648000, 11445.7435, 19.072109
7180, -48309248, 11445.5967, 19.071864
7181, -50147328, 11445.4500, 19.071620
7182, -48782336, 11445.3033, 19.071375
7183, -44776448, 11445.1566, 19.071131
7184, -39557120, 11445.0099, 19.070886
7185, -35027968, 11444.8631, 19.070642
7186, -32976896, 11444.7164, 19.070397
7187, -34461696, 11444.5697, 19.070153
7188, -39383040, 11444.4230, 19.069908
7189, -46387200, 11444.2763, 19.069664
7190, -53155840, 11444.1295, 19.069419
7191, -57054208, 11443.9828, 19.069175
7192, -55971840, 11443.8361, 19.068930
7193, -49100800, 11443.6894, 19.068686
7194, -37383168, 11443.5427, 19.068442
7195, -23420928, 11443.3959, 19.068197
7196, -10779648, 11443.2492, 19.067953
7197, -2892800, 11443.1025, 19.067708
7198, -1896448, 11442.9558, 19.067464
7199, -7868416, 11442.8091, 19.067219
7200, -18774016, 11442.6624, 19.066975
7201, -31193088, 11442.5156, 19.066730
7202, -41551872, 11442.3689, 19.066486
7203, -47369216, 11442.2222, 19.066241
7204, -47976448, 11442.0755, 19.065997
7205, -44432384, 11441.9288, 19.065752
7206, -38697984, 11441.7820, 19.065508
7207, -32519168, 11441.6353, 19.065263
7208, -26606592, 11441.4886, 19.065019
7209, -20527104, 11441.3419, 19.064774
7210, -13377536, 11441.1952, 19.064530
7211, -4828160, 11441.0484, 19.064285
7212, 4085760, 11440.9017, 19.064041
7213, 10987520, 11440.7550, 19.063796
7214, 13116416, 11440.6083, 19.063552
7215, 8848384, 11440.4616, 19.063307
7216, -995328, 11440.3148, 19.063063
7217, -12835840, 11440.1681, 19.062819
7218, -21356544, 11440.0214, 19.062574
7219, -21595136, 11439.8747, 19.062330
7220, -11214848, 11439.7280, 19.062085
7221, 8101888, 11439.5813, 19.061841
7222, 30887936, 11439.4345, 19.061596
7223, 49797120, 11439.2878, 19.061352
7224, 58456064, 11439.1411, 19.061107
7225, 54047744, 11438.9944, 19.060863
7226, 38476800, 11438.8477, 19.060618
7227, 17590272, 11438.7009, 19.060374
7228, -1220608, 11438.5542, 19.060129
7229, -12009472, 11438.4075, 19.059885
7230, -12518400, 11438.2608, 19.059640
7231, -4787200, 11438.1141, 19.059396
7232, 6095872, 11437.9673, 19.059151
7233, 14438400, 11437.8206, 19.058907
7234, 16430080, 11437.6739, 19.058662
7235, 11598848, 11437.5272, 19.058418
7236, 2669568, 11437.3805, 19.058173
7237, -5975040, 11437.2337, 19.057929
7238, -10411008, 11437.0870, 19.057684
7239, -8858624, 11436.9403, 19.057440
7240, -2248704, 11436.7936, 19.057196
7241, 6484992, 11436.6469, 19.056951
7242, 13916160, 11436.5001, 19.056707
7243, 17649664, 11436.3534, 19.056462
7244, 17187840, 11436.2067, 19.056218
7245, 13829120, 11436.0600, 19.055973
7246, 9786368, 11435.9133, 19.055729
7247, 7033856, 11435.7666, 19.055484
7248, 6461440, 11435.6198, 19.055240
7249, 7654400, 11435.4731, 19.054995
7250, 9304064, 11435.3264, 19.054751
7251, 9950208, 11435.1797, 19.054506
7252, 8659968, 11435.0330, 19.054262
7253, 5374976, 11434.8862, 19.054017
7254, 838656, 11434.7395, 19.053773
7255, -3767296, 11434.5928, 19.053528
7256, -7256064, 11434.4461, 19.053284
7257, -8779776, 11434.2994, 19.053039
7258, -8010752, 11434.1526, 19.052795
7259, -5164032, 11434.0059, 19.052550
7260, -944128, 11433.8592, 19.052306
7261, 3596288, 11433.7125, 19.052061
7262, 7271424, 11433.5658, 19.051817
7263, 9066496, 11433.4190, 19.051572
7264, 8471552, 11433.2723, 19.051328
7265, 5732352, 11433.1256, 19.051084
7266, 1862656, 11432.9789, 19.050839
7267, -1655808, 11432.8322, 19.050595
7268, -3436544, 11432.6855, 19.050350
7269, -2783232, 11432.5387, 19.050106
7270, -63488, 11432.3920, 19.049861
7271, 3339264, 11432.2453, 19.049617
7272, 5540864, 11432.0986, 19.049372
7273, 4909056, 11431.9519, 19.049128
7274, 749568, 11431.8051, 19.048883
7275, -6404096, 11431.6584, 19.048639
7276, -15010816, 11431.5117, 19.048394
7277, -23150592, 11431.3650, 19.048150
7278, -29261824, 11431.2183, 19.047905
7279, -32648192, 11431.0715, 19.047661
7280, -33562624, 11430.9248, 19.047416
7281, -32872448, 11430.7781, 19.047172
7282, -31550464, 11430.6314, 19.046927
7283, -30253056, 11430.4847, 19.046683
7284, -29196288, 11430.3379, 19.046438
7285, -28327936, 11430.1912, 19.046194
7286, -27611136, 11430.0445, 19.045949
7287, -27205632, 11429.8978, 19.045705
7288, -27382784, 11429.7511, 19.045461
7289, -28238848, 11429.6043, 19.045216
7290, -29389824, 11429.4576, 19.044972
7291, -29899776, 11429.3109, 19.044727
7292, -28579840, 11429.1642, 19.044483
7293, -24557568, 11429.0175, 19.044238
7294, -17849344, 11428.8708, 19.043994
7295, -9614336, 11428.7240, 19.043749
7296, -1866752, 11428.5773, 19.043505
7297, 3273728, 11428.4306, 19.043260
7298, 4507648, 11428.2839, 19.043016
7299, 2001920, 11428.1372, 19.042771
7300, -2546688, 11427.9904, 19.042527
7301, -6543360, 11427.8437, 19.042282
7302, -7527424, 11427.6970, 19.042038
7303, -4206592, 11427.5503, 19.041793
7304, 3007488, 11427.4036, 19.041549
7305, 12173312, 11427.2568, 19.041304
7306, 20625408, 11427.1101, 19.041060
7307, 26050560, 11426.9634, 19.040815
7308, 27345920, 11426.8167, 19.040571
7309, 24916992, 11426.6700, 19.040326
7310, 20312064, 11426.5232, 19.040082
7311, 15427584, 11426.3765, 19.039838
7312, 11674624, 11426.2298, 19.039593
7313, 9487360, 11426.0831, 19.039349
7314, 8359936, 11425.9364, 19.039104
7315, 7341056, 11425.7897, 19.038860
7316, 5696512, 11425.6429, 19.038615
7317, 3371008, 11425.4962, 19.038371
7318, 1040384, 11425.3495, 19.038126
7319, -260096, 11425.2028, 19.037882
7320, 258048, 11425.0561, 19.037637
7321, 2650112, 11424.9093, 19.037393
7322, 6084608, 11424.7626, 19.037148
7323, 9154560, 11424.6159, 19.036904
7324, 10483712, 11424.4692, 19.036659
7325, 9368576, 11424.3225, 19.036415
7326, 6139904, 11424.1757, 19.036170
7327, 2093056, 11424.0290, 19.035926
7328, -996352, 11423.8823, 19.035681
7329, -1555456, 11423.7356, 19.035437
7330, 1217536, 11423.5889, 19.035192
7331, 7114752, 11423.4421, 19.034948
7332, 15096832, 11423.2954, 19.034703
7333, 23775232, 11423.1487, 19.034459
7334, 31940608, 11423.0020, 19.034214
7335, 38898688, 11422.8553, 19.033970
7336, 44469248, 11422.7086, 19.033726
7337, 48709632, 11422.5618, 19.033481
7338, 51552256, 11422.4151, 19.033237
7339, 52608000, 11422.2684, 19.032992
7340, 51290112, 11422.1217, 19.032748
7341, 47230976, 11421.9750, 19.032503
7342, 40780800, 11421.8282, 19.032259
7343, 33278976, 11421.6815, 19.032014
7344, 26874880, 11421.5348, 19.031770
7345, 23860224, 11421.3881, 19.031525
7346, 25738240, 11421.2414, 19.031281
7347, 32437248, 11421.0946, 19.031036
7348, 42059776, 11420.9479, 19.030792
7349, 51372032, 11420.8012, 19.030547
7350, 56935424, 11420.6545, 19.030303
7351, 56443904, 11420.5078, 19.030058
7352, 49728512, 11420.3610, 19.029814
7353, 38967296, 11420.2143, 19.029569
7354, 27950080, 11420.0676, 19.029325
7355, 20662272, 11419.9209, 19.029080
7356, 19725312, 11419.7742, 19.028836
7357, 25339904, 11419.6274, 19.028591
7358, 35159040, 11419.4807, 19.028347
7359, 45145088, 11419.3340, 19.028103
7360, 51080192, 11419.1873, 19.027858
7361, 50096128, 11419.0406, 19.027614
7362, 41663488, 11418.8939, 19.027369
7363, 27657216, 11418.7471, 19.027125
7364, 11558912, 11418.6004, 19.026880
7365, -2849792, 11418.4537, 19.026636
7366, -12770304, 11418.3070, 19.026391
7367, -17145856, 11418.1603, 19.026147
7368, -16731136, 11418.0135, 19.025902
7369, -13506560, 11417.8668, 19.025658
7370, -9779200, 11417.7201, 19.025413
7371, -7342080, 11417.5734, 19.025169
7372, -6982656, 11417.4267, 19.024924
7373, -8444928, 11417.2799, 19.024680
7374, -10763264, 11417.1332, 19.024435
7375, -12762112, 11416.9865, 19.024191
7376, -13521920, 11416.8398, 19.023946
7377, -12656640, 11416.6931, 19.023702
7378, -10365952, 11416.5463, 19.023457
7379, -7300096, 11416.3996, 19.023213
7380, -4299776, 11416.2529, 19.022968
7381, -2124800, 11416.1062, 19.022724
7382, -1231872, 11415.9595, 19.022480
7383, -1644544, 11415.8128, 19.022235
7384, -2970624, 11415.6660, 19.021991
7385, -4528128, 11415.5193, 19.021746
7386, -5567488, 11415.3726, 19.021502
7387, -5492736, 11415.2259, 19.021257
7388, -4021248, 11415.0792, 19.021013
7389, -1234944, 11414.9324, 19.020768
7390, 2475008, 11414.7857, 19.020524
7391, 6517760, 11414.6390, 19.020279
7392, 10181632, 11414.4923, 19.020035
7393, 12667904, 11414.3456, 19.019790
7394, 13085696, 11414.1988, 19.019546
7395, 10510336, 11414.0521, 19.019301
7396, 4166656, 11413.9054, 19.019057
7397, -6246400, 11413.7587, 19.018812
7398, -20202496, 11413.6120, 19.018568
7399, -36142080, 11413.4652, 19.018323
7400, -51630080, 11413.3185, 19.018079
7401, -63915008, 11413.1718, 19.017834
7402, -70774784, 11413.0251, 19.017590
7403, -71311360, 11412.8784, 19.017345
7404, -66357248, 11412.7317, 19.017101
7405, -58228736, 11412.5849, 19.016856
7406, -49859584, 11412.4382, 19.016612
7407, -43656192, 11412.2915, 19.016368
7408, -40552448, 11412.1448, 19.016123
7409, -39717888, 11411.9981, 19.015879
7410, -39078912, 11411.8513, 19.015634
7411, -36436992, 11411.7046, 19.015390
7412, -30665728, 11411.5579, 19.015145
7413, -22409216, 11411.4112, 19.014901
7414, -13933568, 11411.2645, 19.014656
7415, -8153088, 11411.1177, 19.014412
7416, -7297024, 11410.9710, 19.014167
7417, -11827200, 11410.8243, 19.013923
7418, -20135936, 11410.6776, 19.013678
7419, -29175808, 11410.5309, 19.013434
7420, -35731456, 11410.3841, 19.013189
7421, -37740544, 11410.2374, 19.012945
7422, -35070976, 11410.0907, 19.012700
7423, -29410304, 11409.9440, 19.012456
7424, -23367680, 11409.7973, 19.012211
7425, -19259392, 11409.6505, 19.011967
7426, -18120704, 11409.5038, 19.011722
7427, -19418112, 11409.3571, 19.011478
7428, -21494784, 11409.2104, 19.011233
7429, -22490112, 11409.0637, 19.010989
7430, -21254144, 11408.9170, 19.010745
7431, -17820672, 11408.7702, 19.010500
7432, -13289472, 11408.6235, 19.010256
7433, -9227264, 11408.4768, 19.010011
7434, -6930432, 11408.3301, 19.009767
7435, -6896640, 11408.1834, 19.009522
7436, -8706048, 11408.0366, 19.009278
7437, -11280384, 11407.8899, 19.009033
7438, -13349888, 11407.7432, 19.008789
7439, -13877248, 11407.5965, 19.008544
7440, -12326912, 11407.4498, 19.008300
7441, -8731648, 11407.3030, 19.008055
7442, -3640320, 11407.1563, 19.007811
7443, 1982464, 11407.0096, 19.007566
7444, 6905856, 11406.8629, 19.007322
7445, 9823232, 11406.7162, 19.007077
7446, 9657344, 11406.5694, 19.006833
7447, 5886976, 11406.4227, 19.006588
7448, -1189888, 11406.2760, 19.006344
7449, -10449920, 11406.1293, 19.006099
7450, -20232192, 11405.9826, 19.005855
7451, -28859392, 11405.8359, 19.005610
7452, -35170304, 11405.6891, 19.005366
7453, -38773760, 11405.5424, 19.005121
7454, -39910400, 11405.3957, 19.004877
7455, -38974464, 11405.2490, 19.004633
7456, -35986432, 11405.1023, 19.004388
7457, -30390272, 11404.9555, 19.004144
7458, -21365760, 11404.8088, 19.003899
7459, -8576000, 11404.6621, 19.003655
7460, 7028736, 11404.5154, 19.003410
7461, 22875136, 11404.3687, 19.003166
7462, 35231744, 11404.2219, 19.002921
7463, 40466432, 11404.0752, 19.002677
7464, 36620288, 11403.9285, 19.002432
7465, 24564736, 11403.7818, 19.002188
7466, 8138752, 11403.6351, 19.001943
7467, -6966272, 11403.4883, 19.001699
7468, -15214592, 11403.3416, 19.001454
7469, -13300736, 11403.1949, 19.001210
7470, -1432576, 11403.0482, 19.000965
7471, 16775168, 11402.9015, 19.000721
7472, 35745792, 11402.7547, 19.000476
7473, 50094080, 11402.6080, 19.000232
7474, 56582144, 11402.4613, 18.999987
7475, 55063552, 11402.3146, 18.999743
7476, 48106496, 11402.1679, 18.999498
7477, 39592960, 11402.0212, 18.999254
7478, 32996352, 11401.8744, 18.999010
7479, 30136320, 11401.7277, 18.998765
7480, 30851072, 11401.5810, 18.998521
7481, 33584128, 11401.4343, 18.998276
7482, 36421632, 11401.2876, 18.998032
7483, 37996544, 11401.1408, 18.997787
7484, 37838848, 11400.9941, 18.997543
7485, 36116480, 11400.8474, 18.997298
7486, 33076224, 11400.7007, 18.997054
7487, 28598272, 11400.5540, 18.996809
7488, 22191104, 11400.4072, 18.996565
7489, 13411328, 11400.2605, 18.996320
7490, 2445312, 11400.1138, 18.996076
7491, -9537536, 11399.9671, 18.995831
7492, -20530176, 11399.8204, 18.995587
7493, -28297216, 11399.6736, 18.995342
7494, -31197184, 11399.5269, 18.995098
7495, -28786688, 11399.3802, 18.994853
7496, -21957632, 11399.2335, 18.994609
7497, -12554240, 11399.0868, 18.994364
7498, -2702336, 11398.9401, 18.994120
7499, 5811200, 11398.7933, 18.993875
7500, 11864064, 11398.6466, 18.993631
7501, 14945280, 11398.4999, 18.993387
7502, 14909440, 11398.3532, 18.993142
7503, 11765760, 11398.2065, 18.992898
7504, 5671936, 11398.0597, 18.992653
7505, -2861056, 11397.9130, 18.992409
7506, -12755968, 11397.7663, 18.992164
7507, -22347776, 11397.6196, 18.991920
7508, -29710336, 11397.4729, 18.991675
7509, -33223680, 11397.3261, 18.991431
7510, -32179200, 11397.1794, 18.991186
7511, -27087872, 11397.0327, 18.990942
7512, -19560448, 11396.8860, 18.990697
7513, -11762688, 11396.7393, 18.990453
7514, -5690368, 11396.5925, 18.990208
7515, -2576384, 11396.4458, 18.989964
7516, -2634752, 11396.2991, 18.989719
7517, -5215232, 11396.1524, 18.989475
7518, -9207808, 11396.0057, 18.989230
7519, -13498368, 11395.8590, 18.988986
7520, -17266688, 11395.7122, 18.988741
7521, -20079616, 11395.5655, 18.988497
7522, -21824512, 11395.4188, 18.988252
7523, -22595584, 11395.2721, 18.988008
7524, -22599680, 11395.1254, 18.987763
7525, -22104064, 11394.9786, 18.987519
7526, -21360640, 11394.8319, 18.987275
7527, -20497408, 11394.6852, 18.987030
7528, -19394560, 11394.5385, 18.986786
7529, -17671168, 11394.3918, 18.986541
7530, -14846976, 11394.2450, 18.986297
7531, -10676224, 11394.0983, 18.986052
7532, -5517312, 11393.9516, 18.985808
7533, -475136, 11393.8049, 18.985563
7534, 2835456, 11393.6582, 18.985319
7535, 2925568, 11393.5114, 18.985074
7536, -786432, 11393.3647, 18.984830
7537, -7440384, 11393.2180, 18.984585
7538, -14774272, 11393.0713, 18.984341
7539, -19878912, 11392.9246, 18.984096
7540, -20370432, 11392.7778, 18.983852
7541, -15492096, 11392.6311, 18.983607
7542, -6573056, 11392.4844, 18.983363
7543, 3422208, 11392.3377, 18.983118
7544, 11133952, 11392.1910, 18.982874
7545, 14244864, 11392.0443, 18.982629
7546, 12479488, 11391.8975, 18.982385
7547, 7632896, 11391.7508, 18.982140
7548, 2630656, 11391.6041, 18.981896
7549, 59392, 11391.4574, 18.981652
7550, 900096, 11391.3107, 18.981407
7551, 4107264, 11391.1639, 18.981163
7552, 7203840, 11391.0172, 18.980918
7553, 7601152, 11390.8705, 18.980674
7554, 3937280, 11390.7238, 18.980429
7555, -3240960, 11390.5771, 18.980185
7556, -11786240, 11390.4303, 18.979940
7557, -19044352, 11390.2836, 18.979696
7558, -23153664, 11390.1369, 18.979451
7559, -23849984, 11389.9902, 18.979207
7560, -22388736, 11389.8435, 18.978962
7561, -20661248, 11389.6967, 18.978718
7562, -20041728, 11389.5500, 18.978473
7563, -20588544, 11389.4033, 18.978229
7564, -21064704, 11389.2566, 18.977984
7565, -19719168, 11389.1099, 18.977740
7566, -15397888, 11388.9632, 18.977495
7567, -8346624, 11388.8164, 18.977251
7568, -265216, 11388.6697, 18.977006
7569, 6431744, 11388.5230, 18.976762
7570, 9746432, 11388.3763, 18.976517
7571, 9015296, 11388.2296, 18.976273
7572, 5160960, 11388.0828, 18.976029
7573, 176128, 11387.9361, 18.975784
7574, -3853312, 11387.7894, 18.975540
7575, -5640192, 11387.6427, 18.975295
7576, -5058560, 11387.4960, 18.975051
7577, -2865152, 11387.3492, 18.974806
7578, -27648, 11387.2025, 18.974562
7579, 2905088, 11387.0558, 18.974317
7580, 6010880, 11386.9091, 18.974073
7581, 9691136, 11386.7624, 18.973828
7582, 14128128, 11386.6156, 18.973584
7583, 18886656, 11386.4689, 18.973339
7584, 22969344, 11386.3222, 18.973095
7585, 25321472, 11386.1755, 18.972850
7586, 25465856, 11386.0288, 18.972606
7587, 23863296, 11385.8820, 18.972361
7588, 21684224, 11385.7353, 18.972117
7589, 20101120, 11385.5886, 18.971872
7590, 19488768, 11385.4419, 18.971628
7591, 19052544, 11385.2952, 18.971383
7592, 17199104, 11385.1485, 18.971139
7593, 12541952, 11385.0017, 18.970894
7594, 5021696, 11384.8550, 18.970650
7595, -3533824, 11384.7083, 18.970405
7596, -9842688, 11384.5616, 18.970161
7597, -10537984, 11384.4149, 18.969917
7598, -3885056, 11384.2681, 18.969672
7599, 9006080, 11384.1214, 18.969428
7600, 24183808, 11383.9747, 18.969183
7601, 36183040, 11383.8280, 18.968939
7602, 40200192, 11383.6813, 18.968694
7603, 34148352, 11383.5345, 18.968450
7604, 19649536, 11383.3878, 18.968205
7605, 1480704, 11383.2411, 18.967961
7606, -14291968, 11383.0944, 18.967716
7607, -22687744, 11382.9477, 18.967472
7608, -21652480, 11382.8009, 18.967227
7609, -12611584, 11382.6542, 18.966983
7610, 417792, 11382.5075, 18.966738
7611, 12670976, 11382.3608, 18.966494
7612, 20557824, 11382.2141, 18.966249
7613, 22864896, 11382.0674, 18.966005
7614, 20806656, 11381.9206, 18.965760
7615, 17059840, 11381.7739, 18.965516
7616, 14352384, 11381.6272, 18.965271
7617, 14247936, 11381.4805, 18.965027
7618, 16614400, 11381.3338, 18.964782
7619, 19881984, 11381.1870, 18.964538
7620, 21833728, 11381.0403, 18.964294
7621, 20548608, 11380.8936, 18.964049
7622, 15112192, 11380.7469, 18.963805
7623, 5915648, 11380.6002, 18.963560
7624, -5467136, 11380.4534, 18.963316
7625, -16709632, 11380.3067, 18.963071
7626, -25342976, 11380.1600, 18.962827
7627, -29422592, 11380.0133, 18.962582
7628, -28140544, 11379.8666, 18.962338
7629, -22210560, 11379.7198, 18.962093
7630, -13860864, 11379.5731, 18.961849
7631, -6315008, 11379.4264, 18.961604
7632, -2801664, 11379.2797, 18.961360
7633, -5369856, 11379.1330, 18.961115
7634, -13960192, 11378.9863, 18.960871
7635, -26187776, 11378.8395, 18.960626
7636, -38034432, 11378.6928, 18.960382
7637, -45296640, 11378.5461, 18.960137
7638, -45240320, 11378.3994, 18.959893
7639, -37744640, 11378.2527, 18.959648
7640, -25411584, 11378.1059, 18.959404
7641, -12524544, 11377.9592, 18.959159
7642, -3286016, 11377.8125, 18.958915
7643, -94208, 11377.6658, 18.958671
7644, -2637824, 11377.5191, 18.958426
7645, -8206336, 11377.3723, 18.958182
7646, -13049856, 11377.2256, 18.957937
7647, -14146560, 11377.0789, 18.957693
7648, -10546176, 11376.9322, 18.957448
7649, -3681280, 11376.7855, 18.957204
7650, 3437568, 11376.6387, 18.956959
7651, 7726080, 11376.4920, 18.956715
7652, 7474176, 11376.3453, 18.956470
7653, 3095552, 11376.1986, 18.956226
7654, -3146752, 11376.0519, 18.955981
7655, -8206336, 11375.9051, 18.955737
7656, -9566208, 11375.7584, 18.955492
7657, -6184960, 11375.6117, 18.955248
7658, 1291264, 11375.4650, 18.955003
7659, 11039744, 11375.3183, 18.954759
7660, 20919296, 11375.1716, 18.954514
7661, 29248512, 11375.0248, 18.954270
7662, 35155968, 11374.8781, 18.954025
7663, 38461440, 11374.7314, 18.953781
7664, 39318528, 11374.5847, 18.953536
7665, 37882880, 11374.4380, 18.953292
7666, 34235392, 11374.2912, 18.953047
7667, 28535808, 11374.1445, 18.952803
7668, 21256192, 11373.9978, 18.952559
7669, 13260800, 11373.8511, 18.952314
7670, 5647360, 11373.7044, 18.952070
7671, -588800, 11373.5576, 18.951825
7672, -4876288, 11373.4109, 18.951581
7673, -7174144, 11373.2642, 18.951336
7674, -7816192, 11373.1175, 18.951092
7675, -7205888, 11372.9708, 18.950847
7676, -5550080, 11372.8240, 18.950603
7677, -2834432, 11372.6773, 18.950358
7678, 971776, 11372.5306, 18.950114
7679, 5622784, 11372.3839, 18.949869
7680, 10423296, 11372.2372, 18.949625
7681, 14384128, 11372.0905, 18.949380
7682, 16621568, 11371.9437, 18.949136
7683, 16820224, 11371.7970, 18.948891
7684, 15455232, 11371.6503, 18.948647
7685, 13578240, 11371.5036, 18.948402
7686, 12238848, 11371.3569, 18.948158
7687, 11809792, 11371.2101, 18.947913
7688, 11617280, 11371.0634, 18.947669
7689, 10142720, 11370.9167, 18.947424
7690, 5777408, 11370.7700, 18.947180
7691, -2186240, 11370.6233, 18.946936
7692, -12833792, 11370.4765, 18.946691
7693, -23579648, 11370.3298, 18.946447
7694, -30942208, 11370.1831, 18.946202
7695, -31838208, 11370.0364, 18.945958
7696, -24889344, 11369.8897, 18.945713
7697, -11142144, 11369.7429, 18.945469
7698, 6133760, 11369.5962, 18.945224
7699, 22511616, 11369.4495, 18.944980
7700, 33907712, 11369.3028, 18.944735
7701, 37933056, 11369.1561, 18.944491
7702, 34565120, 11369.0094, 18.944246
7703, 25948160, 11368.8626, 18.944002
7704, 15456256, 11368.7159, 18.943757
7705, 6449152, 11368.5692, 18.943513
7706, 1205248, 11368.4225, 18.943268
7707, 376832, 11368.2758, 18.943024
7708, 3066880, 11368.1290, 18.942779
7709, 7395328, 11367.9823, 18.942535
7710, 11272192, 11367.8356, 18.942290
7711, 13081600, 11367.6889, 18.942046
7712, 12094464, 11367.5422, 18.941801
7713, 8540160, 11367.3954, 18.941557
7714, 3372032, 11367.2487, 18.941312
7715, -2129920, 11367.1020, 18.941068
7716, -6823936, 11366.9553, 18.940824
7717, -10064896, 11366.8086, 18.940579
7718, -11884544, 11366.6618, 18.940335
7719, -12903424, 11366.5151, 18.940090
7720, -14014464, 11366.3684, 18.939846
7721, -15924224, 11366.2217, 18.939601
7722, -18727936, 11366.0750, 18.939357
7723, -21728256, 11365.9282, 18.939112
7724, -23588864, 11365.7815, 18.938868
7725, -22820864, 11365.6348, 18.938623
7726, -18427904, 11365.4881, 18.938379
7727, -10430464, 11365.3414, 18.938134
7728, -49152, 11365.1947, 18.937890
7729, 10560512, 11365.0479, 18.937645
7730, 18948096, 11364.9012, 18.937401
7731, 23094272, 11364.7545, 18.937156
7732, 21984256, 11364.6078, 18.936912
7733, 15792128, 11364.4611, 18.936667
7734, 5678080, 11364.3143, 18.936423
7735, -6664192, 11364.1676, 18.936178
7736, -19493888, 11364.0209, 18.935934
7737, -31328256, 11363.8742, 18.935689
7738, -41049088, 11363.7275, 18.935445
7739, -47870976, 11363.5807, 18.935201
7740, -51292160, 11363.4340, 18.934956
7741, -51138560, 11363.2873, 18.934712
7742, -47668224, 11363.1406, 18.934467
7743, -41618432, 11362.9939, 18.934223
7744, -34091008, 11362.8471, 18.933978
7745, -26238976, 11362.7004, 18.933734
7746, -18857984, 11362.5537, 18.933489
7747, -12102656, 11362.4070, 18.933245
7748, -5494784, 11362.2603, 18.933000
7749, 1712128, 11362.1136, 18.932756
7750, 9984000, 11361.9668, 18.932511
7751, 19037184, 11361.8201, 18.932267
7752, 27737088, 11361.6734, 18.932022
7753, 34470912, 11361.5267, 18.931778
7754, 37841920, 11361.3800, 18.931533
7755, 37354496, 11361.2332, 18.931289
7756, 33739776, 11361.0865, 18.931044
7757, 28707840, 11360.9398, 18.930800
7758, 24231936, 11360.7931, 18.930555
7759, 21693440, 11360.6464, 18.930311
7760, 21325824, 11360.4996, 18.930066
7761, 22217728, 11360.3529, 18.929822
7762, 22891520, 11360.2062, 18.929578
7763, 22134784, 11360.0595, 18.929333
7764, 19658752, 11359.9128, 18.929089
7765, 16224256, 11359.7660, 18.928844
7766, 13190144, 11359.6193, 18.928600
7767, 11717632, 11359.4726, 18.928355
7768, 12086272, 11359.3259, 18.928111
7769, 13490176, 11359.1792, 18.927866
7770, 14435328, 11359.0324, 18.927622
7771, 13537280, 11358.8857, 18.927377
7772, 10280960, 11358.7390, 18.927133
7773, 5331968, 11358.5923, 18.926888
7774, 218112, 11358.4456, 18.926644
7775, -3457024, 11358.2989, 18.926399
7776, -4842496, 11358.1521, 18.926155
7777, -4270080, 11358.0054, 18.925910
7778, -3028992, 11357.8587, 18.925666
7779, -2618368, 11357.7120, 18.925421
7780, -3850240, 11357.5653, 18.925177
7781, -6316032, 11357.4185, 18.924932
7782, -8523776, 11357.2718, 18.924688
7783, -8674304, 11357.1251, 18.924443
7784, -5714944, 11356.9784, 18.924199
7785, -126976, 11356.8317, 18.923954
7786, 5978112, 11356.6849, 18.923710
7787, 9563136, 11356.5382, 18.923466
7788, 7882752, 11356.3915, 18.923221
7789, -290816, 11356.2448, 18.922977
7790, -13989888, 11356.0981, 18.922732
7791, -30225408, 11355.9513, 18.922488
7792, -44952576, 11355.8046, 18.922243
7793, -54434816, 11355.6579, 18.921999
7794, -56487936, 11355.5112, 18.921754
7795, -51139584, 11355.3645, 18.921510
7796, -40505344, 11355.2178, 18.921265
7797, -27996160, 11355.0710, 18.921021
7798, -17177600, 11354.9243, 18.920776
7799, -10704896, 11354.7776, 18.920532
7800, -9648128, 11354.6309, 18.920287
7801, -13383680, 11354.4842, 18.920043
7802, -19990528, 11354.3374, 18.919798
7803, -26993664, 11354.1907, 18.919554
7804, -32175104, 11354.0440, 18.919309
7805, -34224128, 11353.8973, 18.919065
7806, -33033216, 11353.7506, 18.918820
7807, -29570048, 11353.6038, 18.918576
7808, -25381888, 11353.4571, 18.918331
7809, -21899264, 11353.3104, 18.918087
7810, -19808256, 11353.1637, 18.917843
7811, -18748416, 11353.0170, 18.917598
7812, -17479680, 11352.8702, 18.917354
7813, -14502912, 11352.7235, 18.917109
7814, -8887296, 11352.5768, 18.916865
7815, -942080, 11352.4301, 18.916620
7816, 7600128, 11352.2834, 18.916376
7817, 14073856, 11352.1367, 18.916131
7818, 15884288, 11351.9899, 18.915887
7819, 11666432, 11351.8432, 18.915642
7820, 2056192, 11351.6965, 18.915398
7821, -10288128, 11351.5498, 18.915153
7822, -21528576, 11351.4031, 18.914909
7823, -28044288, 11351.2563, 18.914664
7824, -27841536, 11351.1096, 18.914420
7825, -21365760, 11350.9629, 18.914175
7826, -11359232, 11350.8162, 18.913931
7827, -1794048, 11350.6695, 18.913686
7828, 3672064, 11350.5227, 18.913442
7829, 3088384, 11350.3760, 18.913197
7830, -3127296, 11350.2293, 18.912953
7831, -12504064, 11350.0826, 18.912708
7832, -21608448, 11349.9359, 18.912464
7833, -27436032, 11349.7891, 18.912220
7834, -28484608, 11349.6424, 18.911975
7835, -25096192, 11349.4957, 18.911731
7836, -19007488, 11349.3490, 18.911486
7837, -12406784, 11349.2023, 18.911242
7838, -6967296, 11349.0555, 18.910997
7839, -3315712, 11348.9088, 18.910753
7840, -1091584, 11348.7621, 18.910508
7841, 513024, 11348.6154, 18.910264
7842, 2095104, 11348.4687, 18.910019
7843, 3640320, 11348.3220, 18.909775
7844, 4585472, 11348.1752, 18.909530
7845, 4272128, 11348.0285, 18.909286
7846, 2523136, 11347.8818, 18.909041
7847, -29696, 11347.7351, 18.908797
7848, -2061312, 11347.5884, 18.908552
7849, -2091008, 11347.4416, 18.908308
7850, 819200, 11347.2949, 18.908063
7851, 6575104, 11347.1482, 18.907819
7852, 14027776, 11347.0015, 18.907574
7853, 21452800, 11346.8548, 18.907330
7854, 27316224, 11346.7080, 18.907085
7855, 30929920, 11346.5613, 18.906841
7856, 32681984, 11346.4146, 18.906596
7857, 33723392, 11346.2679, 18.906352
7858, 35252224, 11346.1212, 18.906108
7859, 37794816, 11345.9744, 18.905863
7860, 40850432, 11345.8277, 18.905619
7861, 43109376, 11345.6810, 18.905374
7862, 43162624, 11345.5343, 18.905130
7863, 40355840, 11345.3876, 18.904885
7864, 35321856, 11345.2409, 18.904641
7865, 29899776, 11345.0941, 18.904396
7866, 26408960, 11344.9474, 18.904152
7867, 26599424, 11344.8007, 18.903907
7868, 30758912, 11344.6540, 18.903663
7869, 37434368, 11344.5073, 18.903418
7870, 43920384, 11344.3605, 18.903174
7871, 47326208, 11344.2138, 18.902929
7872, 45728768, 11344.0671, 18.902685
7873, 38899712, 11343.9204, 18.902440
7874, 28263424, 11343.7737, 18.902196
7875, 16145408, 11343.6269, 18.901951
7876, 4698112, 11343.4802, 18.901707
7877, -4956160, 11343.3335, 18.901462
7878, -12949504, 11343.1868, 18.901218
7879, -20176896, 11343.0401, 18.900973
7880, -27400192, 11342.8933, 18.900729
7881, -34454528, 11342.7466, 18.900485
7882, -40023040, 11342.5999, 18.900240
7883, -42144768, 11342.4532, 18.899996
7884, -39232512, 11342.3065, 18.899751
7885, -31054848, 11342.1597, 18.899507
7886, -19189760, 11342.0130, 18.899262
7887, -6635520, 11341.8663, 18.899018
7888, 3245056, 11341.7196, 18.898773
7889, 7989248, 11341.5729, 18.898529
7890, 6894592, 11341.4262, 18.898284
7891, 1100800, 11341.2794, 18.898040
7892, -7110656, 11341.1327, 18.897795
7893, -15426560, 11340.9860, 18.897551
7894, -22421504, 11340.8393, 18.897306
7895, -27895808, 11340.6926, 18.897062
7896, -32490496, 11340.5458, 18.896817
7897, -36889600, 11340.3991, 18.896573
7898, -41108480, 11340.2524, 18.896328
7899, -44281856, 11340.1057, 18.896084
7900, -45087744, 11339.9590, 18.895839
7901, -42546176, 11339.8122, 18.895595
7902, -36716544, 11339.6655, 18.895350
7903, -28880896, 11339.5188, 18.895106
7904, -21050368, 11339.3721, 18.894861
7905, -15053824, 11339.2254, 18.894617
7906, -11680768, 11339.0786, 18.894373
7907, -10332160, 11338.9319, 18.894128
7908, -9384960, 11338.7852, 18.893884
7909, -7051264, 11338.6385, 18.893639
7910, -2317312, 11338.4918, 18.893395
7911, 4556800, 11338.3451, 18.893150
7912, 12169216, 11338.1983, 18.892906
7913, 18630656, 11338.0516, 18.892661
7914, 22371328, 11337.9049, 18.892417
7915, 22654976, 11337.7582, 18.892172
7916, 19609600, 11337.6115, 18.891928
7917, 13877248, 11337.4647, 18.891683
7918, 6199296, 11337.3180, 18.891439
7919, -2736128, 11337.1713, 18.891194
7920, -12121088, 11337.0246, 18.890950
7921, -20686848, 11336.8779, 18.890705
7922, -26632192, 11336.7311, 18.890461
7923, -28029952, 11336.5844, 18.890216
7924, -23708672, 11336.4377, 18.889972
7925, -14166016, 11336.2910, 18.889727
7926, -1939456, 11336.1443, 18.889483
7927, 8963072, 11335.9975, 18.889238
7928, 14522368, 11335.8508, 18.888994
7929, 12470272, 11335.7041, 18.888750
7930, 3496960, 11335.5574, 18.888505
7931, -8790016, 11335.4107, 18.888261
7932, -19288064, 11335.2640, 18.888016
7933, -23616512, 11335.1172, 18.887772
7934, -20116480, 11334.9705, 18.887527
7935, -10604544, 11334.8238, 18.887283
7936, 522240, 11334.6771, 18.887038
7937, 8446976, 11334.5304, 18.886794
7938, 10286080, 11334.3836, 18.886549
7939, 6466560, 11334.2369, 18.886305
7940, 393216, 11334.0902, 18.886060
7941, -3408896, 11333.9435, 18.885816
7942, -1740800, 11333.7968, 18.885571
7943, 5542912, 11333.6500, 18.885327
7944, 15409152, 11333.5033, 18.885082
7945, 23199744, 11333.3566, 18.884838
7946, 25056256, 11333.2099, 18.884593
7947, 19903488, 11333.0632, 18.884349
7948, 9962496, 11332.9164, 18.884104
7949, -483328, 11332.7697, 18.883860
7950, -7383040, 11332.6230, 18.883615
7951, -9008128, 11332.4763, 18.883371
7952, -6704128, 11332.3296, 18.883127
7953, -3898368, 11332.1828, 18.882882
7954, -3922944, 11332.0361, 18.882638
7955, -7881728, 11331.8894, 18.882393
7956, -13807616, 11331.7427, 18.882149
7957, -17628160, 11331.5960, 18.881904
7958, -15469568, 11331.4493, 18.881660
7959, -6056960, 11331.3025, 18.881415
7960, 8142848, 11331.1558, 18.881171
7961, 21762048, 11331.0091, 18.880926
7962, 28997632, 11330.8624, 18.880682
7963, 26493952, 11330.7157, 18.880437
7964, 15123456, 11330.5689, 18.880193
7965, -288768, 11330.4222, 18.879948
7966, -13221888, 11330.2755, 18.879704
7967, -18560000, 11330.1288, 18.879459
7968, -14999552, 11329.9821, 18.879215
7969, -5539840, 11329.8353, 18.878970
7970, 4143104, 11329.6886, 18.878726
7971, 8581120, 11329.5419, 18.878481
7972, 5149696, 11329.3952, 18.878237
7973, -4835328, 11329.2485, 18.877992
7974, -17060864, 11329.1017, 18.877748
7975, -26573824, 11328.9550, 18.877503
7976, -30280704, 11328.8083, 18.877259
7977, -28263424, 11328.6616, 18.877015
7978, -23317504, 11328.5149, 18.876770
7979, -19088384, 11328.3682, 18.876526
7980, -17916928, 11328.2214, 18.876281
7981, -19617792, 11328.0747, 18.876037
7982, -21823488, 11327.9280, 18.875792
7983, -21629952, 11327.7813, 18.875548
7984, -17549312, 11327.6346, 18.875303
7985, -10630144, 11327.4878, 18.875059
7986, -4085760, 11327.3411, 18.874814
7987, -1629184, 11327.1944, 18.874570
7988, -5447680, 11327.0477, 18.874325
7989, -14935040, 11326.9010, 18.874081
7990, -26892288, 11326.7542, 18.873836
7991, -37072896, 11326.6075, 18.873592
7992, -42246144, 11326.4608, 18.873347
7993, -41665536, 11326.3141, 18.873103
7994, -37196800, 11326.1674, 18.872858
7995, -32110592, 11326.0206, 18.872614
7996, -29259776, 11325.8739, 18.872369
7997, -29666304, 11325.7272, 18.872125
7998, -32257024, 11325.5805, 18.871880
7999, -34822144, 11325.4338, 18.871636
8000, -35538944, 11325.2871, 18.871392
8001, -34152448, 11325.1403, 18.871147
8002, -32100352, 11324.9936, 18.870903
8003, -31543296, 11324.8469, 18.870658
8004, -33897472, 11324.7002, 18.870414
8005, -38790144, 11324.5535, 18.870169
8006, -44085248, 11324.4067, 18.869925
8007, -47028224, 11324.2600, 18.869680
8008, -45857792, 11324.1133, 18.869436
8009, -40946688, 11323.9666, 18.869191
8010, -34747392, 11323.8199, 18.868947
8011, -30486528, 11323.6731, 18.868702
8012, -30279680, 11323.5264, 18.868458
8013, -33683456, 11323.3797, 18.868213
8014, -37561344, 11323.2330, 18.867969
8015, -37417984, 11323.0863, 18.867724
8016, -29612032, 11322.9395, 18.867480
8017, -13343744, 11322.7928, 18.867235
8018, 8619008, 11322.6461, 18.866991
8019, 30884864, 11322.4994, 18.866746
8020, 47644672, 11322.3527, 18.866502
8021, 55122944, 11322.2059, 18.866257
8022, 53126144, 11322.0592, 18.866013
8023, 44993536, 11321.9125, 18.865769
8024, 36045824, 11321.7658, 18.865524
8025, 31287296, 11321.6191, 18.865280
8026, 33419264, 11321.4724, 18.865035
8027, 41987072, 11321.3256, 18.864791
8028, 53910528, 11321.1789, 18.864546
8029, 64991232, 11321.0322, 18.864302
8030, 71631872, 11320.8855, 18.864057
8031, 72043520, 11320.7388, 18.863813
8032, 66539520, 11320.5920, 18.863568
8033, 57004032, 11320.4453, 18.863324
8034, 45945856, 11320.2986, 18.863079
8035, 35584000, 11320.1519, 18.862835
8036, 27312128, 11320.0052, 18.862590
8037, 21563392, 11319.8584, 18.862346
8038, 17987584, 11319.7117, 18.862101
8039, 15758336, 11319.5650, 18.861857
8040, 13898752, 11319.4183, 18.861612
8041, 11612160, 11319.2716, 18.861368
8042, 8576000, 11319.1248, 18.861123
8043, 5141504, 11318.9781, 18.860879
8044, 2293760, 11318.8314, 18.860634
8045, 1308672, 11318.6847, 18.860390
8046, 3153920, 11318.5380, 18.860145
8047, 7866368, 11318.3913, 18.859901
8048, 14263296, 11318.2445, 18.859657
8049, 20226048, 11318.0978, 18.859412
8050, 23547904, 11317.9511, 18.859168
8051, 22998016, 11317.8044, 18.858923
8052, 19075072, 11317.6577, 18.858679
8053, 13980672, 11317.5109, 18.858434
8054, 10720256, 11317.3642, 18.858190
8055, 11671552, 11317.2175, 18.857945
8056, 17312768, 11317.0708, 18.857701
8057, 25782272, 11316.9241, 18.857456
8058, 33556480, 11316.7773, 18.857212
8059, 37008384, 11316.6306, 18.856967
8060, 34085888, 11316.4839, 18.856723
8061, 25311232, 11316.3372, 18.856478
8062, 13560832, 11316.1905, 18.856234
8063, 2734080, 11316.0437, 18.855989
8064, -4024320, 11315.8970, 18.855745
8065, -5676032, 11315.7503, 18.855500
8066, -3528704, 11315.6036, 18.855256
8067, -309248, 11315.4569, 18.855011
8068, 1405952, 11315.3101, 18.854767
8069, 551936, 11315.1634, 18.854522
8070, -2004992, 11315.0167, 18.854278
8071, -4148224, 11314.8700, 18.854034
8072, -3875840, 11314.7233, 18.853789
8073, -566272, 11314.5766, 18.853545
8074, 4590592, 11314.4298, 18.853300
8075, 9207808, 11314.2831, 18.853056
8076, 10992640, 11314.1364, 18.852811
8077, 8987648, 11313.9897, 18.852567
8078, 4024320, 11313.8430, 18.852322
8079, -1837056, 11313.6962, 18.852078
8080, -6565888, 11313.5495, 18.851833
8081, -9344000, 11313.4028, 18.851589
8082, -11013120, 11313.2561, 18.851344
8083, -13483008, 11313.1094, 18.851100
8084, -18445312, 11312.9626, 18.850855
8085, -26159104, 11312.8159, 18.850611
8086, -35010560, 11312.6692, 18.850366
8087, -42184704, 11312.5225, 18.850122
8088, -45084672, 11312.3758, 18.849877
8089, -42742784, 11312.2290, 18.849633
8090, -36398080, 11312.0823, 18.849388
8091, -28890112, 11311.9356, 18.849144
8092, -23151616, 11311.7889, 18.848899
8093, -20613120, 11311.6422, 18.848655
8094, -20408320, 11311.4955, 18.848411
8095, -19841024, 11311.3487, 18.848166
8096, -15907840, 11311.2020, 18.847922
8097, -7066624, 11311.0553, 18.847677
8098, 5716992, 11310.9086, 18.847433
8099, 19241984, 11310.7619, 18.847188
8100, 29550592, 11310.6151, 18.846944
8101, 33886208, 11310.4684, 18.846699
8102, 32077824, 11310.3217, 18.846455
8103, 26624000, 11310.1750, 18.846210
8104, 21399552, 11310.0283, 18.845966
8105, 19628032, 11309.8815, 18.845721
8106, 22157312, 11309.7348, 18.845477
8107, 26920960, 11309.5881, 18.845232
8108, 29876224, 11309.4414, 18.844988
8109, 26956800, 11309.2947, 18.844743
8110, 16111616, 11309.1479, 18.844499
8111, -1559552, 11309.0012, 18.844254
8112, -22074368, 11308.8545, 18.844010
8113, -40080384, 11308.7078, 18.843765
8114, -50886656, 11308.5611, 18.843521
8115, -52113408, 11308.4144, 18.843276
8116, -44290048, 11308.2676, 18.843032
8117, -30307328, 11308.1209, 18.842787
8118, -14081024, 11307.9742, 18.842543
8119, 885760, 11307.8275, 18.842299
8120, 12483584, 11307.6808, 18.842054
8121, 20227072, 11307.5340, 18.841810
8122, 24859648, 11307.3873, 18.841565
8123, 27664384, 11307.2406, 18.841321
8124, 29810688, 11307.0939, 18.841076
8125, 31973376, 11306.9472, 18.840832
8126, 34214912, 11306.8004, 18.840587
8127, 36066304, 11306.6537, 18.840343
8128, 36702208, 11306.5070, 18.840098
8129, 35183616, 11306.3603, 18.839854
8130, 30790656, 11306.2136, 18.839609
8131, 23376896, 11306.0668, 18.839365
8132, 13655040, 11305.9201, 18.839120
8133, 3213312, 11305.7734, 18.838876
8134, -5848064, 11305.6267, 18.838631
8135, -11612160, 11305.4800, 18.838387
8136, -13113344, 11305.3332, 18.838142
8137, -10818560, 11305.1865, 18.837898
8138, -6514688, 11305.0398, 18.837653
8139, -2583552, 11304.8931, 18.837409
8140, -944128, 11304.7464, 18.837164
8141, -2167808, 11304.5997, 18.836920
8142, -5209088, 11304.4529, 18.836676
8143, -7946240, 11304.3062, 18.836431
8144, -8271872, 11304.1595, 18.836187
8145, -5218304, 11304.0128, 18.835942
8146, 475136, 11303.8661, 18.835698
8147, 6650880, 11303.7193, 18.835453
8148, 10750976, 11303.5726, 18.835209
8149, 11063296, 11303.4259, 18.834964
8150, 7561216, 11303.2792, 18.834720
8151, 1922048, 11303.1325, 18.834475
8152, -3283968, 11302.9857, 18.834231
8153, -5799936, 11302.8390, 18.833986
8154, -4686848, 11302.6923, 18.833742
8155, -643072, 11302.5456, 18.833497
8156, 4450304, 11302.3989, 18.833253
8157, 8484864, 11302.2521, 18.833008
8158, 10014720, 11302.1054, 18.832764
8159, 8688640, 11301.9587, 18.832519
8160, 5040128, 11301.8120, 18.832275
8161, -112640, 11301.6653, 18.832030
8162, -6261760, 11301.5186, 18.831786
8163, -13406208, 11301.3718, 18.831541
8164, -21781504, 11301.2251, 18.831297
8165, -31326208, 11301.0784, 18.831052
8166, -41274368, 11300.9317, 18.830808
8167, -50169856, 11300.7850, 18.830564
8168, -56347648, 11300.6382, 18.830319
8169, -58633216, 11300.4915, 18.830075
8170, -56862720, 11300.3448, 18.829830
8171, -51928064, 11300.1981, 18.829586
8172, -45325312, 11300.0514, 18.829341
8173, -38473728, 11299.9046, 18.829097
8174, -32177152, 11299.7579, 18.828852
8175, -26528768, 11299.6112, 18.828608
8176, -21256192, 11299.4645, 18.828363
8177, -16261120, 11299.3178, 18.828119
8178, -11975680, 11299.1710, 18.827874
8179, -9305088, 11299.0243, 18.827630
8180, -9174016, 11298.8776, 18.827385
8181, -11974656, 11298.7309, 18.827141
8182, -17260544, 11298.5842, 18.826896
8183, -23889920, 11298.4374, 18.826652
8184, -30538752, 11298.2907, 18.826407
8185, -36247552, 11298.1440, 18.826163
8186, -40638464, 11297.9973, 18.825918
8187, -43670528, 11297.8506, 18.825674
8188, -45101056, 11297.7039, 18.825429
8189, -44077056, 11297.5571, 18.825185
8190, -39242752, 11297.4104, 18.824941
8191, -29479936, 11297.2637, 18.824696
8192, -14934016, 11297.1170, 18.824452
8193, 2267136, 11296.9703, 18.824207
8194, 18187264, 11296.8235, 18.823963
8195, 28274688, 11296.6768, 18.823718
8196, 29204480, 11296.5301, 18.823474
8197, 20495360, 11296.3834, 18.823229
8198, 5070848, 11296.2367, 18.822985
8199, -11658240, 11296.0899, 18.822740
8200, -23896064, 11295.9432, 18.822496
8201, -27806720, 11295.7965, 18.822251
8202, -23025664, 11295.6498, 18.822007
8203, -12585984, 11295.5031, 18.821762
8204, -1312768, 11295.3563, 18.821518
8205, 6532096, 11295.2096, 18.821273
8206, 9172992, 11295.0629, 18.821029
8207, 7844864, 11294.9162, 18.820784
8208, 5728256, 11294.7695, 18.820540
8209, 5885952, 11294.6228, 18.820295
8210, 9341952, 11294.4760, 18.820051
8211, 14368768, 11294.3293, 18.819806
8212, 17379328, 11294.1826, 18.819562
8213, 14977024, 11294.0359, 18.819318
8214, 6060032, 11293.8892, 18.819073
8215, -7159808, 11293.7424, 18.818829
8216, -19823616, 11293.5957, 18.818584
8217, -26511360, 11293.4490, 18.818340
8218, -23730176, 11293.3023, 18.818095
8219, -11577344, 11293.1556, 18.817851
8220, 6228992, 11293.0088, 18.817606
8221, 23949312, 11292.8621, 18.817362
8222, 36227072, 11292.7154, 18.817117
8223, 40144896, 11292.5687, 18.816873
8224, 35995648, 11292.4220, 18.816628
8225, 26522624, 11292.2752, 18.816384
8226, 15199232, 11292.1285, 18.816139
8227, 4510720, 11291.9818, 18.815895
8228, -4884480, 11291.8351, 18.815650
8229, -13790208, 11291.6884, 18.815406
8230, -23280640, 11291.5417, 18.815161
8231, -33508352, 11291.3949, 18.814917
8232, -43234304, 11291.2482, 18.814672
8233, -50382848, 11291.1015, 18.814428
8234, -53254144, 11290.9548, 18.814183
8235, -51638272, 11290.8081, 18.813939
8236, -47133696, 11290.6613, 18.813694
8237, -42415104, 11290.5146, 18.813450
8238, -39822336, 11290.3679, 18.813206
8239, -40061952, 11290.2212, 18.812961
8240, -41778176, 11290.0745, 18.812717
8241, -42285056, 11289.9277, 18.812472
8242, -39095296, 11289.7810, 18.812228
8243, -31456256, 11289.6343, 18.811983
8244, -21013504, 11289.4876, 18.811739
8245, -11212800, 11289.3409, 18.811494
8246, -5689344, 11289.1941, 18.811250
8247, -6462464, 11289.0474, 18.811005
8248, -12880896, 11288.9007, 18.810761
8249, -21872640, 11288.7540, 18.810516
8250, -29411328, 11288.6073, 18.810272
8251, -32470016, 11288.4605, 18.810027
8252, -30470144, 11288.3138, 18.809783
8253, -25506816, 11288.1671, 18.809538
8254, -21235712, 11288.0204, 18.809294
8255, -20989952, 11287.8737, 18.809049
8256, -26076160, 11287.7270, 18.808805
8257, -35094528, 11287.5802, 18.808560
8258, -44601344, 11287.4335, 18.808316
8259, -50764800, 11287.2868, 18.808071
8260, -51191808, 11287.1401, 18.807827
8261, -46028800, 11286.9934, 18.807583
8262, -37839872, 11286.8466, 18.807338
8263, -30348288, 11286.6999, 18.807094
8264, -26708992, 11286.5532, 18.806849
8265, -28121088, 11286.4065, 18.806605
8266, -33422336, 11286.2598, 18.806360
8267, -39794688, 11286.1130, 18.806116
8268, -44167168, 11285.9663, 18.805871
8269, -44614656, 11285.8196, 18.805627
8270, -41114624, 11285.6729, 18.805382
8271, -35359744, 11285.5262, 18.805138
8272, -29807616, 11285.3794, 18.804893
8273, -26484736, 11285.2327, 18.804649
8274, -26129408, 11285.0860, 18.804404
8275, -28039168, 11284.9393, 18.804160
8276, -30625792, 11284.7926, 18.803915
8277, -32319488, 11284.6459, 18.803671
8278, -32365568, 11284.4991, 18.803426
8279, -31102976, 11284.3524, 18.803182
8280, -29660160, 11284.2057, 18.802937
8281, -29243392, 11284.0590, 18.802693
8282, -30428160, 11283.9123, 18.802448
8283, -32812032, 11283.7655, 18.802204
8284, -35204096, 11283.6188, 18.801960
8285, -36234240, 11283.4721, 18.801715
8286, -35081216, 11283.3254, 18.801471
8287, -31924224, 11283.1787, 18.801226
8288, -27907072, 11283.0319, 18.800982
8289, -24593408, 11282.8852, 18.800737
8290, -23174144, 11282.7385, 18.800493
8291, -23802880, 11282.5918, 18.800248
8292, -25385984, 11282.4451, 18.800004
8293, -25957376, 11282.2983, 18.799759
8294, -23508992, 11282.1516, 18.799515
8295, -16908288, 11282.0049, 18.799270
8296, -6524928, 11281.8582, 18.799026
8297, 5741568, 11281.7115, 18.798781
8298, 17054720, 11281.5647, 18.798537
8299, 24626176, 11281.4180, 18.798292
8300, 26692608, 11281.2713, 18.798048
8301, 23098368, 11281.1246, 18.797803
8302, 15258624, 11280.9779, 18.797559
8303, 5550080, 11280.8312, 18.797314
8304, -3572736, 11280.6844, 18.797070
8305, -10385408, 11280.5377, 18.796825
8306, -14296064, 11280.3910, 18.796581
8307, -15739904, 11280.2443, 18.796336
8308, -15699968, 11280.0976, 18.796092
8309, -15104000, 11279.9508, 18.795848
8310, -14390272, 11279.8041, 18.795603
8311, -13398016, 11279.6574, 18.795359
8312, -11565056, 11279.5107, 18.795114
8313, -8298496, 11279.3640, 18.794870
8314, -3303424, 11279.2172, 18.794625
8315, 3231744, 11279.0705, 18.794381
8316, 10652672, 11278.9238, 18.794136
8317, 17956864, 11278.7771, 18.793892
8318, 23982080, 11278.6304, 18.793647
8319, 27596800, 11278.4836, 18.793403
8320, 27924480, 11278.3369, 18.793158
8321, 24610816, 11278.1902, 18.792914
8322, 18086912, 11278.0435, 18.792669
8323, 9710592, 11277.8968, 18.792425
8324, 1609728, 11277.7501, 18.792180
8325, -3858432, 11277.6033, 18.791936
8326, -4951040, 11277.4566, 18.791691
8327, -1390592, 11277.3099, 18.791447
8328, 5173248, 11277.1632, 18.791202
8329, 11431936, 11277.0165, 18.790958
8330, 13446144, 11276.8697, 18.790713
8331, 8155136, 11276.7230, 18.790469
8332, -5258240, 11276.5763, 18.790225
8333, -24761344, 11276.4296, 18.789980
8334, -45982720, 11276.2829, 18.789736
8335, -63727616, 11276.1361, 18.789491
8336, -73927680, 11275.9894, 18.789247
8337, -75183104, 11275.8427, 18.789002
8338, -69225472, 11275.6960, 18.788758
8339, -60091392, 11275.5493, 18.788513
8340, -52345856, 11275.4025, 18.788269
8341, -49157120, 11275.2558, 18.788024
8342, -51052544, 11275.1091, 18.787780
8343, -55905280, 11274.9624, 18.787535
8344, -60067840, 11274.8157, 18.787291
8345, -60122112, 11274.6690, 18.787046
8346, -54392832, 11274.5222, 18.786802
8347, -43588608, 11274.3755, 18.786557
8348, -30344192, 11274.2288, 18.786313
8349, -17965056, 11274.0821, 18.786068
8350, -9016320, 11273.9354, 18.785824
8351, -4388864, 11273.7886, 18.785579
8352, -3202048, 11273.6419, 18.785335
8353, -3446784, 11273.4952, 18.785090
8354, -2977792, 11273.3485, 18.784846
8355, -351232, 11273.2018, 18.784601
8356, 4802560, 11273.0550, 18.784357
8357, 11926528, 11272.9083, 18.784113
8358, 19964928, 11272.7616, 18.783868
8359, 27805696, 11272.6149, 18.783624
8360, 34528256, 11272.4682, 18.783379
8361, 39455744, 11272.3214, 18.783135
8362, 42137600, 11272.1747, 18.782890
8363, 42393600, 11272.0280, 18.782646
8364, 40436736, 11271.8813, 18.782401
8365, 36962304, 11271.7346, 18.782157
8366, 33054720, 11271.5878, 18.781912
8367, 29843456, 11271.4411, 18.781668
8368, 28023808, 11271.2944, 18.781423
8369, 27480064, 11271.1477, 18.781179
8370, 27285504, 11271.0010, 18.780934
8371, 26114048, 11270.8543, 18.780690
8372, 22928384, 11270.7075, 18.780445
8373, 17570816, 11270.5608, 18.780201
8374, 10913792, 11270.4141, 18.779956
8375, 4457472, 11270.2674, 18.779712
8376, -436224, 11270.1207, 18.779467
8377, -3256320, 11269.9739, 18.779223
8378, -4561920, 11269.8272, 18.778978
8379, -5571584, 11269.6805, 18.778734
8380, -7311360, 11269.5338, 18.778490
8381, -9830400, 11269.3871, 18.778245
8382, -11965440, 11269.2403, 18.778001
8383, -11885568, 11269.0936, 18.777756
8384, -8159232, 11268.9469, 18.777512
8385, -779264, 11268.8002, 18.777267
8386, 8483840, 11268.6535, 18.777023
8387, 16700416, 11268.5067, 18.776778
8388, 21123072, 11268.3600, 18.776534
8389, 20615168, 11268.2133, 18.776289
8390, 16360448, 11268.0666, 18.776045
8391, 11427840, 11267.9199, 18.775800
8392, 9329664, 11267.7732, 18.775556
8393, 12270592, 11267.6264, 18.775311
8394, 19984384, 11267.4797, 18.775067
8395, 29795328, 11267.3330, 18.774822
8396, 37897216, 11267.1863, 18.774578
8397, 41204736, 11267.0396, 18.774333
8398, 38817792, 11266.8928, 18.774089
8399, 32336896, 11266.7461, 18.773844
8400, 24871936, 11266.5994, 18.773600
8401, 19303424, 11266.4527, 18.773355
8402, 16739328, 11266.3060, 18.773111
8403, 16036864, 11266.1592, 18.772867
8404, 14636032, 11266.0125, 18.772622
8405, 10231808, 11265.8658, 18.772378
8406, 2334720, 11265.7191, 18.772133
8407, -7195648, 11265.5724, 18.771889
8408, -15004672, 11265.4256, 18.771644
8409, -18055168, 11265.2789, 18.771400
8410, -15430656, 11265.1322, 18.771155
8411, -9097216, 11264.9855, 18.770911
8412, -3149824, 11264.8388, 18.770666
8413, -1861632, 11264.6921, 18.770422
8414, -7524352, 11264.5453, 18.770177
8415, -19210240, 11264.3986, 18.769933
8416, -33129472, 11264.2519, 18.769688
8417, -44428288, 11264.1052, 18.769444
8418, -49514496, 11263.9585, 18.769199
8419, -47730688, 11263.8117, 18.768955
8420, -41527296, 11263.6650, 18.768710
8421, -35083264, 11263.5183, 18.768466
8422, -32121856, 11263.3716, 18.768221
8423, -34059264, 11263.2249, 18.767977
8424, -39431168, 11263.0781, 18.767732
8425, -44824576, 11262.9314, 18.767488
8426, -46767104, 11262.7847, 18.767243
8427, -43533312, 11262.6380, 18.766999
8428, -35947520, 11262.4913, 18.766755
8429, -26811392, 11262.3445, 18.766510
8430, -19367936, 11262.1978, 18.766266
8431, -15664128, 11262.0511, 18.766021
8432, -15710208, 11261.9044, 18.765777
8433, -17785856, 11261.7577, 18.765532
8434, -19634176, 11261.6109, 18.765288
8435, -19765248, 11261.4642, 18.765043
8436, -18107392, 11261.3175, 18.764799
8437, -15676416, 11261.1708, 18.764554
8438, -13537280, 11261.0241, 18.764310
8439, -11765760, 11260.8774, 18.764065
8440, -9126912, 11260.7306, 18.763821
8441, -3726336, 11260.5839, 18.763576
8442, 5697536, 11260.4372, 18.763332
8443, 18597888, 11260.2905, 18.763087
8444, 32331776, 11260.1438, 18.762843
8445, 43034624, 11259.9970, 18.762598
8446, 47302656, 11259.8503, 18.762354
8447, 43839488, 11259.7036, 18.762109
8448, 34176000, 11259.5569, 18.761865
8449, 22042624, 11259.4102, 18.761620
8450, 11665408, 11259.2634, 18.761376
8451, 5815296, 11259.1167, 18.761132
8452, 4597760, 11258.9700, 18.760887
8453, 5592064, 11258.8233, 18.760643
8454, 5246976, 11258.6766, 18.760398
8455, 815104, 11258.5298, 18.760154
8456, -8151040, 11258.3831, 18.759909
8457, -19501056, 11258.2364, 18.759665
8458, -29468672, 11258.0897, 18.759420
8459, -34458624, 11257.9430, 18.759176
8460, -32699392, 11257.7963, 18.758931
8461, -25010176, 11257.6495, 18.758687
8462, -14345216, 11257.5028, 18.758442
8463, -4426752, 11257.3561, 18.758198
8464, 1847296, 11257.2094, 18.757953
8465, 3494912, 11257.0627, 18.757709
8466, 1585152, 11256.9159, 18.757464
8467, -1471488, 11256.7692, 18.757220
8468, -3106816, 11256.6225, 18.756975
8469, -1644544, 11256.4758, 18.756731
8470, 3144704, 11256.3291, 18.756486
8471, 10115072, 11256.1823, 18.756242
8472, 17257472, 11256.0356, 18.755997
8473, 22414336, 11255.8889, 18.755753
8474, 23922688, 11255.7422, 18.755509
8475, 21079040, 11255.5955, 18.755264
8476, 14381056, 11255.4487, 18.755020
8477, 5506048, 11255.3020, 18.754775
8478, -3007488, 11255.1553, 18.754531
8479, -8427520, 11255.0086, 18.754286
8480, -8708096, 11254.8619, 18.754042
8481, -3355648, 11254.7151, 18.753797
8482, 6129664, 11254.5684, 18.753553
8483, 16563200, 11254.4217, 18.753308
8484, 24151040, 11254.2750, 18.753064
8485, 26031104, 11254.1283, 18.752819
8486, 21609472, 11253.9816, 18.752575
8487, 13039616, 11253.8348, 18.752330
8488, 4502528, 11253.6881, 18.752086
8489, 485376, 11253.5414, 18.751841
8490, 3785728, 11253.3947, 18.751597
8491, 14170112, 11253.2480, 18.751352
8492, 28335104, 11253.1012, 18.751108
8493, 41271296, 11252.9545, 18.750863
8494, 48389120, 11252.8078, 18.750619
8495, 47423488, 11252.6611, 18.750374
8496, 39208960, 11252.5144, 18.750130
8497, 26988544, 11252.3676, 18.749885
8498, 14649344, 11252.2209, 18.749641
8499, 4824064, 11252.0742, 18.749397
8500, -2160640, 11251.9275, 18.749152
8501, -7985152, 11251.7808, 18.748908
8502, -14887936, 11251.6340, 18.748663
8503, -23939072, 11251.4873, 18.748419
8504, -33996800, 11251.3406, 18.748174
8505, -41991168, 11251.1939, 18.747930
8506, -44420096, 11251.0472, 18.747685
8507, -39284736, 11250.9005, 18.747441
8508, -27423744, 11250.7537, 18.747196
8509, -12503040, 11250.6070, 18.746952
8510, 397312, 11250.4603, 18.746707
8511, 6937600, 11250.3136, 18.746463
8512, 5354496, 11250.1669, 18.746218
8513, -2876416, 11250.0201, 18.745974
8514, -13852672, 11249.8734, 18.745729
8515, -23043072, 11249.7267, 18.745485
8516, -27190272, 11249.5800, 18.745240
8517, -25399296, 11249.4333, 18.744996
8518, -19034112, 11249.2865, 18.744751
8519, -10641408, 11249.1398, 18.744507
8520, -2624512, 11248.9931, 18.744262
8521, 3612672, 11248.8464, 18.744018
8522, 7678976, 11248.6997, 18.743774
8523, 9543680, 11248.5529, 18.743529
8524, 8827904, 11248.4062, 18.743285
8525, 4602880, 11248.2595, 18.743040
8526, -4063232, 11248.1128, 18.742796
8527, -17125376, 11247.9661, 18.742551
8528, -32762880, 11247.8194, 18.742307
8529, -47426560, 11247.6726, 18.742062
8530, -56899584, 11247.5259, 18.741818
8531, -57995264, 11247.3792, 18.741573
8532, -50086912, 11247.2325, 18.741329
8533, -35679232, 11247.0858, 18.741084
8534, -19623936, 11246.9390, 18.740840
8535, -7281664, 11246.7923, 18.740595
8536, -2436096, 11246.6456, 18.740351
8537, -5901312, 11246.4989, 18.740106
8538, -15443968, 11246.3522, 18.739862
8539, -26982400, 11246.2054, 18.739617
8540, -36432896, 11246.0587, 18.739373
8541, -41317376, 11245.9120, 18.739128
8542, -41414656, 11245.7653, 18.738884
8543, -38282240, 11245.6186, 18.738639
8544, -34034688, 11245.4718, 18.738395
8545, -30109696, 11245.3251, 18.738151
8546, -26656768, 11245.1784, 18.737906
8547, -22785024, 11245.0317, 18.737662
8548, -17431552, 11244.8850, 18.737417
8549, -10253312, 11244.7382, 18.737173
8550, -2028544, 11244.5915, 18.736928
8551, 5663744, 11244.4448, 18.736684
8552, 11274240, 11244.2981, 18.736439
8553, 14091264, 11244.1514, 18.736195
8554, 14582784, 11244.0047, 18.735950
8555, 14042112, 11243.8579, 18.735706
8556, 13761536, 11243.7112, 18.735461
8557, 14195712, 11243.5645, 18.735217
8558, 14613504, 11243.4178, 18.734972
8559, 13435904, 11243.2711, 18.734728
8560, 9104384, 11243.1243, 18.734483
8561, 1015808, 11242.9776, 18.734239
8562, -9962496, 11242.8309, 18.733994
8563, -21684224, 11242.6842, 18.733750
8564, -31506432, 11242.5375, 18.733505
8565, -37313536, 11242.3907, 18.733261
8566, -38267904, 11242.2440, 18.733016
8567, -34969600, 11242.0973, 18.732772
8568, -29019136, 11241.9506, 18.732527
8569, -22244352, 11241.8039, 18.732283
8570, -15992832, 11241.6571, 18.732039
8571, -10823680, 11241.5104, 18.731794
8572, -6652928, 11241.3637, 18.731550
8573, -3206144, 11241.2170, 18.731305
8574, -445440, 11241.0703, 18.731061
8575, 1265664, 11240.9236, 18.730816
8576, 1362944, 11240.7768, 18.730572
8577, -504832, 11240.6301, 18.730327
8578, -4080640, 11240.4834, 18.730083
8579, -8367104, 11240.3367, 18.729838
8580, -11860992, 11240.1900, 18.729594
8581, -13033472, 11240.0432, 18.729349
8582, -10864640, 11239.8965, 18.729105
8583, -5182464, 11239.7498, 18.728860
8584, 3318784, 11239.6031, 18.728616
8585, 13371392, 11239.4564, 18.728371
8586, 23549952, 11239.3096, 18.728127
8587, 32668672, 11239.1629, 18.727882
8588, 39956480, 11239.0162, 18.727638
8589, 45027328, 11238.8695, 18.727393
8590, 47683584, 11238.7228, 18.727149
8591, 47730688, 11238.5760, 18.726904
8592, 44914688, 11238.4293, 18.726660
8593, 39042048, 11238.2826, 18.726416
8594, 30222336, 11238.1359, 18.726171
8595, 19102720, 11237.9892, 18.725927
8596, 6946816, 11237.8424, 18.725682
8597, -4554752, 11237.6957, 18.725438
8598, -13706240, 11237.5490, 18.725193
8599, -19324928, 11237.4023, 18.724949
8600, -21145600, 11237.2556, 18.724704
8601, -19913728, 11237.1089, 18.724460
8602, -17069056, 11236.9621, 18.724215
8603, -14132224, 11236.8154, 18.723971
8604, -12032000, 11236.6687, 18.723726
8605, -10684416, 11236.5220, 18.723482
8606, -9077760, 11236.3753, 18.723237
8607, -5843968, 11236.2285, 18.722993
8608, -126976, 11236.0818, 18.722748
8609, 7689216, 11235.9351, 18.722504
8610, 15778816, 11235.7884, 18.722259
8611, 21367808, 11235.6417, 18.722015
8612, 21809152, 11235.4949, 18.721770
8613, 15778816, 11235.3482, 18.721526
8614, 4034560, 11235.2015, 18.721281
8615, -10658816, 11235.0548, 18.721037
8616, -24487936, 11234.9081, 18.720792
8617, -34036736, 11234.7613, 18.720548
8618, -37619712, 11234.6146, 18.720304
8619, -35865600, 11234.4679, 18.720059
8620, -31308800, 11234.3212, 18.719815
8621, -27161600, 11234.1745, 18.719570
8622, -25861120, 11234.0278, 18.719326
8623, -28064768, 11233.8810, 18.719081
8624, -32543744, 11233.7343, 18.718837
8625, -36978688, 11233.5876, 18.718592
8626, -39213056, 11233.4409, 18.718348
8627, -38320128, 11233.2942, 18.718103
8628, -34968576, 11233.1474, 18.717859
8629, -30956544, 11233.0007, 18.717614
8630, -28219392, 11232.8540, 18.717370
8631, -27879424, 11232.7073, 18.717125
8632, -29814784, 11232.5606, 18.716881
8633, -32935936, 11232.4138, 18.716636
8634, -35927040, 11232.2671, 18.716392
8635, -37976064, 11232.1204, 18.716147
8636, -39065600, 11231.9737, 18.715903
8637, -39688192, 11231.8270, 18.715658
8638, -40218624, 11231.6802, 18.715414
8639, -40402944, 11231.5335, 18.715169
8640, -39344128, 11231.3868, 18.714925
8641, -36042752, 11231.2401, 18.714681
8642, -30181376, 11231.0934, 18.714436
8643, -22639616, 11230.9467, 18.714192
8644, -15343616, 11230.7999, 18.713947
8645, -10419200, 11230.6532, 18.713703
8646, -9084928, 11230.5065, 18.713458
8647, -10896384, 11230.3598, 18.713214
8648, -13850624, 11230.2131, 18.712969
8649, -15381504, 11230.0663, 18.712725
8650, -13768704, 11229.9196, 18.712480
8651, -9184256, 11229.7729, 18.712236
8652, -3746816, 11229.6262, 18.711991
8653, -442368, 11229.4795, 18.711747
8654, -1442816, 11229.3327, 18.711502
8655, -6699008, 11229.1860, 18.711258
8656, -13640704, 11229.0393, 18.711013
8657, -18254848, 11228.8926, 18.710769
8658, -17073152, 11228.7459, 18.710524
8659, -9069568, 11228.5991, 18.710280
8660, 3550208, 11228.4524, 18.710035
8661, 16168960, 11228.3057, 18.709791
8662, 23839744, 11228.1590, 18.709546
8663, 23625728, 11228.0123, 18.709302
8664, 16004096, 11227.8655, 18.709058
8665, 4609024, 11227.7188, 18.708813
8666, -5587968, 11227.5721, 18.708569
8667, -10711040, 11227.4254, 18.708324
8668, -9790464, 11227.2787, 18.708080
8669, -5018624, 11227.1320, 18.707835
8670, -349184, 11226.9852, 18.707591
8671, 789504, 11226.8385, 18.707346
8672, -2582528, 11226.6918, 18.707102
8673, -8488960, 11226.5451, 18.706857
8674, -13145088, 11226.3984, 18.706613
8675, -13181952, 11226.2516, 18.706368
8676, -7688192, 11226.1049, 18.706124
8677, 1039360, 11225.9582, 18.705879
8678, 8499200, 11225.8115, 18.705635
8679, 10222592, 11225.6648, 18.705390
8680, 4105216, 11225.5180, 18.705146
8681, -8422400, 11225.3713, 18.704901
8682, -23004160, 11225.2246, 18.704657
8683, -34442240, 11225.0779, 18.704412
8684, -39180288, 11224.9312, 18.704168
8685, -36925440, 11224.7844, 18.703923
8686, -30583808, 11224.6377, 18.703679
8687, -24613888, 11224.4910, 18.703434
8688, -22687744, 11224.3443, 18.703190
8689, -25883648, 11224.1976, 18.702946
8690, -32328704, 11224.0509, 18.702701
8691, -38389760, 11223.9041, 18.702457
8692, -40706048, 11223.7574, 18.702212
8693, -37954560, 11223.6107, 18.701968
8694, -31409152, 11223.4640, 18.701723
8695, -24083456, 11223.3173, 18.701479
8696, -18965504, 11223.1705, 18.701234
8697, -17380352, 11223.0238, 18.700990
8698, -18344960, 11222.8771, 18.700745
8699, -19237888, 11222.7304, 18.700501
8700, -17360896, 11222.5837, 18.700256
8701, -11509760, 11222.4369, 18.700012
8702, -2681856, 11222.2902, 18.699767
8703, 6415360, 11222.1435, 18.699523
8704, 12771328, 11221.9968, 18.699278
8705, 14567424, 11221.8501, 18.699034
8706, 11995136, 11221.7033, 18.698789
8707, 6973440, 11221.5566, 18.698545
8708, 2010112, 11221.4099, 18.698300
8709, -1133568, 11221.2632, 18.698056
8710, -2228224, 11221.1165, 18.697811
8711, -2430976, 11220.9698, 18.697567
8712, -3388416, 11220.8230, 18.697323
8713, -6138880, 11220.6763, 18.697078
8714, -10481664, 11220.5296, 18.696834
8715, -15140864, 11220.3829, 18.696589
8716, -18573312, 11220.2362, 18.696345
8717, -19904512, 11220.0894, 18.696100
8718, -19415040, 11219.9427, 18.695856
8719, -18302976, 11219.7960, 18.695611
8720, -17887232, 11219.6493, 18.695367
8721, -18763776, 11219.5026, 18.695122
8722, -20434944, 11219.3558, 18.694878
8723, -21647360, 11219.2091, 18.694633
8724, -21227520, 11219.0624, 18.694389
8725, -18886656, 11218.9157, 18.694144
8726, -15488000, 11218.7690, 18.693900
8727, -12566528, 11218.6222, 18.693655
8728, -11381760, 11218.4755, 18.693411
8729, -12047360, 11218.3288, 18.693166
8730, -13326336, 11218.1821, 18.692922
8731, -13261824, 11218.0354, 18.692677
8732, -10352640, 11217.8886, 18.692433
8733, -4641792, 11217.7419, 18.692188
8734, 1950720, 11217.5952, 18.691944
8735, 6295552, 11217.4485, 18.691700
8736, 5452800, 11217.3018, 18.691455
8737, -1872896, 11217.1551, 18.691211
8738, -14608384, 11217.0083, 18.690966
8739, -29675520, 11216.8616, 18.690722
8740, -43299840, 11216.7149, 18.690477
8741, -52596736, 11216.5682, 18.690233
8742, -56640512, 11216.4215, 18.689988
8743, -56510464, 11216.2747, 18.689744
8744, -54356992, 11216.1280, 18.689499
8745, -52037632, 11215.9813, 18.689255
8746, -50092032, 11215.8346, 18.689010
8747, -47606784, 11215.6879, 18.688766
8748, -43002880, 11215.5411, 18.688521
8749, -35269632, 11215.3944, 18.688277
8750, -24913920, 11215.2477, 18.688032
8751, -14046208, 11215.1010, 18.687788
8752, -5517312, 11214.9543, 18.687543
8753, -1534976, 11214.8075, 18.687299
8754, -2500608, 11214.6608, 18.687054
8755, -6696960, 11214.5141, 18.686810
8756, -11027456, 11214.3674, 18.686565
8757, -12432384, 11214.2207, 18.686321
8758, -9290752, 11214.0740, 18.686076
8759, -2079744, 11213.9272, 18.685832
8760, 7007232, 11213.7805, 18.685588
8761, 15268864, 11213.6338, 18.685343
8762, 20882432, 11213.4871, 18.685099
8763, 23754752, 11213.3404, 18.684854
8764, 25405440, 11213.1936, 18.684610
8765, 27964416, 11213.0469, 18.684365
8766, 32820224, 11212.9002, 18.684121
8767, 39628800, 11212.7535, 18.683876
8768, 46211072, 11212.6068, 18.683632
8769, 49426432, 11212.4600, 18.683387
8770, 46599168, 11212.3133, 18.683143
8771, 36858880, 11212.1666, 18.682898
8772, 21744640, 11212.0199, 18.682654
8773, 4810752, 11211.8732, 18.682409
8774, -9612288, 11211.7264, 18.682165
8775, -17960960, 11211.5797, 18.681920
8776, -18659328, 11211.4330, 18.681676
8777, -12575744, 11211.2863, 18.681431
8778, -2568192, 11211.1396, 18.681187
8779, 7608320, 11210.9928, 18.680942
8780, 14590976, 11210.8461, 18.680698
8781, 16402432, 11210.6994, 18.680453
8782, 12860416, 11210.5527, 18.680209
8783, 5345280, 11210.4060, 18.679965
8784, -3889152, 11210.2593, 18.679720
8785, -12551168, 11210.1125, 18.679476
8786, -18977792, 11209.9658, 18.679231
8787, -22452224, 11209.8191, 18.678987
8788, -23133184, 11209.6724, 18.678742
8789, -21705728, 11209.5257, 18.678498
8790, -18954240, 11209.3789, 18.678253
8791, -15443968, 11209.2322, 18.678009
8792, -11433984, 11209.0855, 18.677764
8793, -7020544, 11208.9388, 18.677520
8794, -2393088, 11208.7921, 18.677275
8795, 1966080, 11208.6453, 18.677031
8796, 5275648, 11208.4986, 18.676786
8797, 6702080, 11208.3519, 18.676542
8798, 5748736, 11208.2052, 18.676297
8799, 2604032, 11208.0585, 18.676053
8800, -1750016, 11207.9117, 18.675808
8801, -5804032, 11207.7650, 18.675564
8802, -8061952, 11207.6183, 18.675319
8803, -7657472, 11207.4716, 18.675075
8804, -4747264, 11207.3249, 18.674830
8805, -489472, 11207.1782, 18.674586
8806, 3439616, 11207.0314, 18.674341
8807, 5557248, 11206.8847, 18.674097
8808, 5187584, 11206.7380, 18.673853
8809, 2692096, 11206.5913, 18.673608
8810, -813056, 11206.4446, 18.673364
8811, -4103168, 11206.2978, 18.673119
8812, -6507520, 11206.1511, 18.672875
8813, -8251392, 11206.0044, 18.672630
8814, -10277888, 11205.8577, 18.672386
8815, -13638656, 11205.7110, 18.672141
8816, -18774016, 11205.5642, 18.671897
8817, -25083904, 11205.4175, 18.671652
8818, -31038464, 11205.2708, 18.671408
8819, -34830336, 11205.1241, 18.671163
8820, -35229696, 11204.9774, 18.670919
8821, -32250880, 11204.8306, 18.670674
8822, -27241472, 11204.6839, 18.670430
8823, -22358016, 11204.5372, 18.670185
8824, -19625984, 11204.3905, 18.669941
8825, -20052992, 11204.2438, 18.669696
8826, -23187456, 11204.0971, 18.669452
8827, -27331584, 11203.9503, 18.669207
8828, -30273536, 11203.8036, 18.668963
8829, -30212096, 11203.6569, 18.668718
8830, -26422272, 11203.5102, 18.668474
8831, -19421184, 11203.3635, 18.668230
8832, -10619904, 11203.2167, 18.667985
8833, -1682432, 11203.0700, 18.667741
8834, 6052864, 11202.9233, 18.667496
8835, 11872256, 11202.7766, 18.667252
8836, 15612928, 11202.6299, 18.667007
8837, 17380352, 11202.4831, 18.666763
8838, 17274880, 11202.3364, 18.666518
8839, 15314944, 11202.1897, 18.666274
8840, 11577344, 11202.0430, 18.666029
8841, 6447104, 11201.8963, 18.665785
8842, 771072, 11201.7495, 18.665540
8843, -4229120, 11201.6028, 18.665296
8844, -7285760, 11201.4561, 18.665051
8845, -7539712, 11201.3094, 18.664807
8846, -4907008, 11201.1627, 18.664562
8847, -200704, 11201.0159, 18.664318
8848, 5058560, 11200.8692, 18.664073
8849, 9082880, 11200.7225, 18.663829
8850, 10329088, 11200.5758, 18.663584
8851, 7948288, 11200.4291, 18.663340
8852, 2035712, 11200.2824, 18.663095
8853, -6358016, 11200.1356, 18.662851
8854, -15448064, 11199.9889, 18.662607
8855, -23096320, 11199.8422, 18.662362
8856, -27310080, 11199.6955, 18.662118
8857, -26730496, 11199.5488, 18.661873
8858, -21007360, 11199.4020, 18.661629
8859, -10942464, 11199.2553, 18.661384
8860, 1686528, 11199.1086, 18.661140
8861, 14582784, 11198.9619, 18.660895
8862, 25536512, 11198.8152, 18.660651
8863, 32968704, 11198.6684, 18.660406
8864, 36197376, 11198.5217, 18.660162
8865, 35350528, 11198.3750, 18.659917
8866, 31003648, 11198.2283, 18.659673
8867, 23761920, 11198.0816, 18.659428
8868, 14050304, 11197.9348, 18.659184
8869, 2226176, 11197.7881, 18.658939
8870, -11059200, 11197.6414, 18.658695
8871, -24506368, 11197.4947, 18.658450
8872, -36118528, 11197.3480, 18.658206
8873, -43632640, 11197.2013, 18.657961
8874, -45300736, 11197.0545, 18.657717
8875, -40696832, 11196.9078, 18.657472
8876, -31105024, 11196.7611, 18.657228
8877, -19215360, 11196.6144, 18.656983
8878, -8199168, 11196.4677, 18.656739
8879, -526336, 11196.3209, 18.656495
8880, 2898944, 11196.1742, 18.656250
8881, 2880512, 11196.0275, 18.656006
8882, 1268736, 11195.8808, 18.655761
8883, -135168, 11195.7341, 18.655517
8884, -546816, 11195.5873, 18.655272
8885, -479232, 11195.4406, 18.655028
8886, -1212416, 11195.2939, 18.654783
8887, -3739648, 11195.1472, 18.654539
8888, -7824384, 11195.0005, 18.654294
8889, -11753472, 11194.8537, 18.654050
8890, -13046784, 11194.7070, 18.653805
8891, -9788416, 11194.5603, 18.653561
8892, -1913856, 11194.4136, 18.653316
8893, 8314880, 11194.2669, 18.653072
8894, 17002496, 11194.1201, 18.652827
8895, 20254720, 11193.9734, 18.652583
8896, 15995904, 11193.8267, 18.652338
8897, 5071872, 11193.6800, 18.652094
8898, -8990720, 11193.5333, 18.651849
8899, -21494784, 11193.3866, 18.651605
8900, -28675072, 11193.2398, 18.651360
8901, -29378560, 11193.0931, 18.651116
8902, -25500672, 11192.9464, 18.650872
8903, -20945920, 11192.7997, 18.650627
8904, -19645440, 11192.6530, 18.650383
8905, -23587840, 11192.5062, 18.650138
8906, -31831040, 11192.3595, 18.649894
8907, -40952832, 11192.2128, 18.649649
8908, -46685184, 11192.0661, 18.649405
8909, -45911040, 11191.9194, 18.649160
8910, -38053888, 11191.7726, 18.648916
8911, -25246720, 11191.6259, 18.648671
8912, -11286528, 11191.4792, 18.648427
8913, 35840, 11191.3325, 18.648182
8914, 6381568, 11191.1858, 18.647938
8915, 7456768, 11191.0390, 18.647693
8916, 4611072, 11190.8923, 18.647449
8917, -178176, 11190.7456, 18.647204
8918, -5295104, 11190.5989, 18.646960
8919, -9914368, 11190.4522, 18.646715
8920, -13759488, 11190.3055, 18.646471
8921, -16488448, 11190.1587, 18.646226
8922, -17232896, 11190.0120, 18.645982
8923, -14693376, 11189.8653, 18.645737
8924, -7811072, 11189.7186, 18.645493
8925, 3344384, 11189.5719, 18.645249
8926, 17043456, 11189.4251, 18.645004
8927, 30116864, 11189.2784, 18.644760
8928, 38975488, 11189.1317, 18.644515
8929, 40988672, 11188.9850, 18.644271
8930, 35599360, 11188.8383, 18.644026
8931, 24619008, 11188.6915, 18.643782
8932, 11545600, 11188.5448, 18.643537
8933, 220160, 11188.3981, 18.643293
8934, -6599680, 11188.2514, 18.643048
8935, -8121344, 11188.1047, 18.642804
8936, -5536768, 11187.9579, 18.642559
8937, -1277952, 11187.8112, 18.642315
8938, 2076672, 11187.6645, 18.642070
8939, 2757632, 11187.5178, 18.641826
8940, 247808, 11187.3711, 18.641581
8941, -4817920, 11187.2244, 18.641337
8942, -11131904, 11187.0776, 18.641092
8943, -17259520, 11186.9309, 18.640848
8944, -22041600, 11186.7842, 18.640603
8945, -24776704, 11186.6375, 18.640359
8946, -25243648, 11186.4908, 18.640114
8947, -23659520, 11186.3440, 18.639870
8948, -20590592, 11186.1973, 18.639625
8949, -16812032, 11186.0506, 18.639381
8950, -13061120, 11185.9039, 18.639137
8951, -9746432, 11185.7572, 18.638892
8952, -6738944, 11185.6104, 18.638648
8953, -3428352, 11185.4637, 18.638403
8954, 883712, 11185.3170, 18.638159
8955, 6406144, 11185.1703, 18.637914
8956, 12357632, 11185.0236, 18.637670
8957, 16934912, 11184.8768, 18.637425
8958, 17893376, 11184.7301, 18.637181
8959, 13574144, 11184.5834, 18.636936
8960, 3917824, 11184.4367, 18.636692
8961, -9101312, 11184.2900, 18.636447
8962, -21978112, 11184.1432, 18.636203
8963, -31006720, 11183.9965, 18.635958
8964, -33890304, 11183.8498, 18.635714
8965, -30839808, 11183.7031, 18.635469
8966, -24540160, 11183.5564, 18.635225
8967, -18924544, 11183.4097, 18.634980
8968, -17264640, 11183.2629, 18.634736
8969, -20513792, 11183.1162, 18.634491
8970, -26769408, 11182.9695, 18.634247
8971, -32173056, 11182.8228, 18.634002
8972, -32864256, 11182.6761, 18.633758
8973, -27024384, 11182.5293, 18.633514
8974, -15967232, 11182.3826, 18.633269
8975, -3659776, 11182.2359, 18.633025
8976, 5112832, 11182.0892, 18.632780
8977, 7067648, 11181.9425, 18.632536
8978, 2036736, 11181.7957, 18.632291
8979, -6934528, 11181.6490, 18.632047
8980, -15096832, 11181.5023, 18.631802
8981, -18344960, 11181.3556, 18.631558
8982, -15241216, 11181.2089, 18.631313
8983, -7676928, 11181.0621, 18.631069
8984, 136192, 11180.9154, 18.630824
8985, 3835904, 11180.7687, 18.630580
8986, 1112064, 11180.6220, 18.630335
8987, -7144448, 11180.4753, 18.630091
8988, -17313792, 11180.3286, 18.629846
8989, -24827904, 11180.1818, 18.629602
8990, -26354688, 11180.0351, 18.629357
8991, -21258240, 11179.8884, 18.629113
8992, -11670528, 11179.7417, 18.628868
8993, -1224704, 11179.5950, 18.628624
8994, 6794240, 11179.4482, 18.628379
8995, 10904576, 11179.3015, 18.628135
8996, 11770880, 11179.1548, 18.627891
8997, 11386880, 11179.0081, 18.627646
8998, 11663360, 11178.8614, 18.627402
8999, 13280256, 11178.7146, 18.627157
9000, 15451136, 11178.5679, 18.626913
9001, 16686080, 11178.4212, 18.626668
9002, 16023552, 11178.2745, 18.626424
9003, 13949952, 11178.1278, 18.626179
9004, 12381184, 11177.9810, 18.625935
9005, 13656064, 11177.8343, 18.625690
9006, 19054592, 11177.6876, 18.625446
9007, 27708416, 11177.5409, 18.625201
9008, 36549632, 11177.3942, 18.624957
9009, 41456640, 11177.2474, 18.624712
9010, 39075840, 11177.1007, 18.624468
9011, 28435456, 11176.9540, 18.624223
9012, 11533312, 11176.8073, 18.623979
9013, -7396352, 11176.6606, 18.623734
9014, -23597056, 11176.5139, 18.623490
9015, -33641472, 11176.3671, 18.623245
9016, -36564992, 11176.2204, 18.623001
9017, -33797120, 11176.0737, 18.622756
9018, -28039168, 11175.9270, 18.622512
9019, -21751808, 11175.7803, 18.622267
9020, -16043008, 11175.6335, 18.622023
9021, -10496000, 11175.4868, 18.621779
9022, -3910656, 11175.3401, 18.621534
9023, 4533248, 11175.1934, 18.621290
9024, 14391296, 11175.0467, 18.621045
9025, 23859200, 11174.8999, 18.620801
9026, 30514176, 11174.7532, 18.620556
9027, 32494592, 11174.6065, 18.620312
9028, 29464576, 11174.4598, 18.620067
9029, 22875136, 11174.3131, 18.619823
9030, 15380480, 11174.1663, 18.619578
9031, 9721856, 11174.0196, 18.619334
9032, 7652352, 11173.8729, 18.619089
9033, 9388032, 11173.7262, 18.618845
9034, 13796352, 11173.5795, 18.618600
9035, 19137536, 11173.4328, 18.618356
9036, 23915520, 11173.2860, 18.618111
9037, 27410432, 11173.1393, 18.617867
9038, 29679616, 11172.9926, 18.617622
9039, 31130624, 11172.8459, 18.617378
9040, 31989760, 11172.6992, 18.617133
9041, 32012288, 11172.5524, 18.616889
9042, 30585856, 11172.4057, 18.616644
9043, 27142144, 11172.2590, 18.616400
9044, 21610496, 11172.1123, 18.616156
9045, 14604288, 11171.9656, 18.615911
9046, 7242752, 11171.8188, 18.615667
9047, 674816, 11171.6721, 18.615422
9048, -4418560, 11171.5254, 18.615178
9049, -8091648, 11171.3787, 18.614933
9050, -11025408, 11171.2320, 18.614689
9051, -14135296, 11171.0852, 18.614444
9052, -18110464, 11170.9385, 18.614200
9053, -23109632, 11170.7918, 18.613955
9054, -28776448, 11170.6451, 18.613711
9055, -34482176, 11170.4984, 18.613466
9056, -39656448, 11170.3517, 18.613222
9057, -43982848, 11170.2049, 18.612977
9058, -47370240, 11170.0582, 18.612733
9059, -49744896, 11169.9115, 18.612488
9060, -50836480, 11169.7648, 18.612244
9061, -50121728, 11169.6181, 18.611999
9062, -47016960, 11169.4713, 18.611755
9063, -41229312, 11169.3246, 18.611510
9064, -33107968, 11169.1779, 18.611266
9065, -23759872, 11169.0312, 18.611021
9066, -14838784, 11168.8845, 18.610777
9067, -8037376, 11168.7377, 18.610532
9068, -4470784, 11168.5910, 18.610288
9069, -4200448, 11168.4443, 18.610044
9070, -6112256, 11168.2976, 18.609799
9071, -8218624, 11168.1509, 18.609555
9072, -8301568, 11168.0041, 18.609310
9073, -4684800, 11167.8574, 18.609066
9074, 3120128, 11167.7107, 18.608821
9075, 14132224, 11167.5640, 18.608577
9076, 26079232, 11167.4173, 18.608332
9077, 36008960, 11167.2705, 18.608088
9078, 41148416, 11167.1238, 18.607843
9079, 39756800, 11166.9771, 18.607599
9080, 31691776, 11166.8304, 18.607354
9081, 18490368, 11166.6837, 18.607110
9082, 2934784, 11166.5370, 18.606865
9083, -11772928, 11166.3902, 18.606621
9084, -22943744, 11166.2435, 18.606376
9085, -29092864, 11166.0968, 18.606132
9086, -30159872, 11165.9501, 18.605887
9087, -27181056, 11165.8034, 18.605643
9088, -21580800, 11165.6566, 18.605398
9089, -14428160, 11165.5099, 18.605154
9090, -6012928, 11165.3632, 18.604909
9091, 4044800, 11165.2165, 18.604665
9092, 16198656, 11165.0698, 18.604421
9093, 30194688, 11164.9230, 18.604176
9094, 44545024, 11164.7763, 18.603932
9095, 56603648, 11164.6296, 18.603687
9096, 63329280, 11164.4829, 18.603443
9097, 62473216, 11164.3362, 18.603198
9098, 53692416, 11164.1894, 18.602954
9099, 39051264, 11164.0427, 18.602709
9100, 22595584, 11163.8960, 18.602465
9101, 9074688, 11163.7493, 18.602220
9102, 2275328, 11163.6026, 18.601976
9103, 3612672, 11163.4559, 18.601731
9104, 11582464, 11163.3091, 18.601487
9105, 22308864, 11163.1624, 18.601242
9106, 30994432, 11163.0157, 18.600998
9107, 33707008, 11162.8690, 18.600753
9108, 28803072, 11162.7223, 18.600509
9109, 17444864, 11162.5755, 18.600264
9110, 3060736, 11162.4288, 18.600020
9111, -10009600, 11162.2821, 18.599775
9112, -18120704, 11162.1354, 18.599531
9113, -19538944, 11161.9887, 18.599286
9114, -14875648, 11161.8419, 18.599042
9115, -6630400, 11161.6952, 18.598798
9116, 1890304, 11161.5485, 18.598553
9117, 7815168, 11161.4018, 18.598309
9118, 9614336, 11161.2551, 18.598064
9119, 7402496, 11161.1083, 18.597820
9120, 2581504, 11160.9616, 18.597575
9121, -2930688, 11160.8149, 18.597331
9122, -7554048, 11160.6682, 18.597086
9123, -10606592, 11160.5215, 18.596842
9124, -12416000, 11160.3748, 18.596597
9125, -13972480, 11160.2280, 18.596353
9126, -16317440, 11160.0813, 18.596108
9127, -19955712, 11159.9346, 18.595864
9128, -24538112, 11159.7879, 18.595619
9129, -28936192, 11159.6412, 18.595375
9130, -31674368, 11159.4944, 18.595130
9131, -31523840, 11159.3477, 18.594886
9132, -28016640, 11159.2010, 18.594641
9133, -21664768, 11159.0543, 18.594397
9134, -13814784, 11158.9076, 18.594152
9135, -6203392, 11158.7608, 18.593908
9136, -412672, 11158.6141, 18.593663
9137, 2551808, 11158.4674, 18.593419
9138, 2423808, 11158.3207, 18.593174
9139, -461824, 11158.1740, 18.592930
9140, -5477376, 11158.0272, 18.592686
9141, -11971584, 11157.8805, 18.592441
9142, -19394560, 11157.7338, 18.592197
9143, -27195392, 11157.5871, 18.591952
9144, -34606080, 11157.4404, 18.591708
9145, -40495104, 11157.2936, 18.591463
9146, -43441152, 11157.1469, 18.591219
9147, -42088448, 11157.0002, 18.590974
9148, -35670016, 11156.8535, 18.590730
9149, -24464384, 11156.7068, 18.590485
9150, -9964544, 11156.5601, 18.590241
9151, 5376000, 11156.4133, 18.589996
9152, 18776064, 11156.2666, 18.589752
9153, 27894784, 11156.1199, 18.589507
9154, 31459328, 11155.9732, 18.589263
9155, 29505536, 11155.8265, 18.589018
9156, 23170048, 11155.6797, 18.588774
9157, 14140416, 11155.5330, 18.588529
9158, 4035584, 11155.3863, 18.588285
9159, -6030336, 11155.2396, 18.588040
9160, -15561728, 11155.0929, 18.587796
9161, -24452096, 11154.9461, 18.587551
9162, -32619520, 11154.7994, 18.587307
9163, -39696384, 11154.6527, 18.587063
9164, -44959744, 11154.5060, 18.586818
9165, -47550464, 11154.3593, 18.586574
9166, -46865408, 11154.2125, 18.586329
9167, -42962944, 11154.0658, 18.586085
9168, -36766720, 11153.9191, 18.585840
9169, -29957120, 11153.7724, 18.585596
9170, -24546304, 11153.6257, 18.585351
9171, -22273024, 11153.4790, 18.585107
9172, -23990272, 11153.3322, 18.584862
9173, -29285376, 11153.1855, 18.584618
9174, -36474880, 11153.0388, 18.584373
9175, -43034624, 11152.8921, 18.584129
9176, -46371840, 11152.7454, 18.583884
9177, -44734464, 11152.5986, 18.583640
9178, -37933056, 11152.4519, 18.583395
9179, -27608064, 11152.3052, 18.583151
9180, -16855040, 11152.1585, 18.582906
9181, -9280512, 11152.0118, 18.582662
9182, -7749632, 11151.8650, 18.582417
9183, -13290496, 11151.7183, 18.582173
9184, -24592384, 11151.5716, 18.581928
9185, -38349824, 11151.4249, 18.581684
9186, -50383872, 11151.2782, 18.581440
9187, -57133056, 11151.1314, 18.581195
9188, -56938496, 11150.9847, 18.580951
9189, -50590720, 11150.8380, 18.580706
9190, -40911872, 11150.6913, 18.580462
9191, -31551488, 11150.5446, 18.580217
9192, -25524224, 11150.3978, 18.579973
9193, -24103936, 11150.2511, 18.579728
9194, -26542080, 11150.1044, 18.579484
9195, -30655488, 11149.9577, 18.579239
9196, -33960960, 11149.8110, 18.578995
9197, -34780160, 11149.6643, 18.578750
9198, -32803840, 11149.5175, 18.578506
9199, -28925952, 11149.3708, 18.578261
9200, -24513536, 11149.2241, 18.578017
9201, -20585472, 11149.0774, 18.577772
9202, -17369088, 11148.9307, 18.577528
9203, -14438400, 11148.7839, 18.577283
9204, -11320320, 11148.6372, 18.577039
9205, -8128512, 11148.4905, 18.576794
9206, -5807104, 11148.3438, 18.576550
9207, -5749760, 11148.1971, 18.576305
9208, -8982528, 11148.0503, 18.576061
9209, -15343616, 11147.9036, 18.575816
9210, -23175168, 11147.7569, 18.575572
9211, -29788160, 11147.6102, 18.575328
9212, -32550912, 11147.4635, 18.575083
9213, -30113792, 11147.3167, 18.574839
9214, -23143424, 11147.1700, 18.574594
9215, -14186496, 11147.0233, 18.574350
9216, -6659072, 11146.8766, 18.574105
9217, -3433472, 11146.7299, 18.573861
9218, -5649408, 11146.5832, 18.573616
9219, -12309504, 11146.4364, 18.573372
9220, -20788224, 11146.2897, 18.573127
9221, -27996160, 11146.1430, 18.572883
9222, -31603712, 11145.9963, 18.572638
9223, -30806016, 11145.8496, 18.572394
9224, -26340352, 11145.7028, 18.572149
9225, -19898368, 11145.5561, 18.571905
9226, -13298688, 11145.4094, 18.571660
9227, -7879680, 11145.2627, 18.571416
9228, -4326400, 11145.1160, 18.571171
9229, -2871296, 11144.9692, 18.570927
9230, -3595264, 11144.8225, 18.570682
9231, -6538240, 11144.6758, 18.570438
9232, -11536384, 11144.5291, 18.570193
9233, -17915904, 11144.3824, 18.569949
9234, -24349696, 11144.2356, 18.569705
9235, -29095936, 11144.0889, 18.569460
9236, -30612480, 11143.9422, 18.569216
9237, -28271616, 11143.7955, 18.568971
9238, -22769664, 11143.6488, 18.568727
9239, -15940608, 11143.5021, 18.568482
9240, -9993216, 11143.3553, 18.568238
9241, -6506496, 11143.2086, 18.567993
9242, -5709824, 11143.0619, 18.567749
9243, -6428672, 11142.9152, 18.567504
9244, -6762496, 11142.7685, 18.567260
9245, -5153792, 11142.6217, 18.567015
9246, -1284096, 11142.4750, 18.566771
9247, 3704832, 11142.3283, 18.566526
9248, 7795712, 11142.1816, 18.566282
9249, 9191424, 11142.0349, 18.566037
9250, 7357440, 11141.8881, 18.565793
9251, 3426304, 11141.7414, 18.565548
9252, -256000, 11141.5947, 18.565304
9253, -1238016, 11141.4480, 18.565059
9254, 1859584, 11141.3013, 18.564815
9255, 8663040, 11141.1545, 18.564570
9256, 17206272, 11141.0078, 18.564326
9257, 24822784, 11140.8611, 18.564082
9258, 29276160, 11140.7144, 18.563837
9259, 29571072, 11140.5677, 18.563593
9260, 26093568, 11140.4209, 18.563348
9261, 20123648, 11140.2742, 18.563104
9262, 13089792, 11140.1275, 18.562859
9263, 6057984, 11139.9808, 18.562615
9264, -310272, 11139.8341, 18.562370
9265, -5385216, 11139.6874, 18.562126
9266, -8170496, 11139.5406, 18.561881
9267, -7308288, 11139.3939, 18.561637
9268, -1629184, 11139.2472, 18.561392
9269, 8958976, 11139.1005, 18.561148
9270, 22784000, 11138.9538, 18.560903
9271, 36453376, 11138.8070, 18.560659
9272, 45832192, 11138.6603, 18.560414
9273, 47659008, 11138.5136, 18.560170
9274, 41092096, 11138.3669, 18.559925
9275, 28385280, 11138.2202, 18.559681
9276, 14273536, 11138.0734, 18.559436
9277, 4200448, 11137.9267, 18.559192
9278, 2132992, 11137.7800, 18.558947
9279, 8906752, 11137.6333, 18.558703
9280, 21873664, 11137.4866, 18.558458
9281, 36005888, 11137.3398, 18.558214
9282, 45954048, 11137.1931, 18.557970
9283, 48148480, 11137.0464, 18.557725
9284, 42030080, 11136.8997, 18.557481
9285, 29947904, 11136.7530, 18.557236
9286, 15883264, 11136.6063, 18.556992
9287, 3667968, 11136.4595, 18.556747
9288, -4465664, 11136.3128, 18.556503
9289, -8430592, 11136.1661, 18.556258
9290, -9801728, 11136.0194, 18.556014
9291, -10690560, 11135.8727, 18.555769
9292, -12589056, 11135.7259, 18.555525
9293, -15700992, 11135.5792, 18.555280
9294, -18984960, 11135.4325, 18.555036
9295, -20754432, 11135.2858, 18.554791
9296, -19481600, 11135.1391, 18.554547
9297, -14411776, 11134.9923, 18.554302
9298, -5799936, 11134.8456, 18.554058
9299, 5226496, 11134.6989, 18.553813
9300, 17017856, 11134.5522, 18.553569
9301, 27796480, 11134.4055, 18.553324
9302, 36016128, 11134.2587, 18.553080
9303, 40648704, 11134.1120, 18.552835
9304, 41416704, 11133.9653, 18.552591
9305, 38914048, 11133.8186, 18.552347
9306, 34522112, 11133.6719, 18.552102
9307, 30054400, 11133.5251, 18.551858
9308, 27161600, 11133.3784, 18.551613
9309, 26689536, 11133.2317, 18.551369
9310, 28299264, 11133.0850, 18.551124
9311, 30552064, 11132.9383, 18.550880
9312, 31514624, 11132.7916, 18.550635
9313, 29630464, 11132.6448, 18.550391
9314, 24449024, 11132.4981, 18.550146
9315, 16835584, 11132.3514, 18.549902
9316, 8531968, 11132.2047, 18.549657
9317, 1263616, 11132.0580, 18.549413
9318, -4110336, 11131.9112, 18.549168
9319, -7961600, 11131.7645, 18.548924
9320, -11525120, 11131.6178, 18.548679
9321, -16004096, 11131.4711, 18.548435
9322, -21630976, 11131.3244, 18.548190
9323, -27270144, 11131.1776, 18.547946
9324, -30841856, 11131.0309, 18.547701
9325, -30418944, 11130.8842, 18.547457
9326, -25447424, 11130.7375, 18.547212
9327, -17396736, 11130.5908, 18.546968
9328, -9427968, 11130.4440, 18.546723
9329, -5131264, 11130.2973, 18.546479
9330, -6913024, 11130.1506, 18.546235
9331, -14808064, 11130.0039, 18.545990
9332, -26336256, 11129.8572, 18.545746
9333, -37504000, 11129.7105, 18.545501
9334, -44495872, 11129.5637, 18.545257
9335, -45261824, 11129.4170, 18.545012
9336, -40255488, 11129.2703, 18.544768
9337, -32019456, 11129.1236, 18.544523
9338, -23877632, 11128.9769, 18.544279
9339, -18401280, 11128.8301, 18.544034
9340, -16389120, 11128.6834, 18.543790
9341, -16764928, 11128.5367, 18.543545
9342, -17334272, 11128.3900, 18.543301
9343, -15908864, 11128.2433, 18.543056
9344, -11210752, 11128.0965, 18.542812
9345, -3170304, 11127.9498, 18.542567
9346, 7371776, 11127.8031, 18.542323
9347, 19250176, 11127.6564, 18.542078
9348, 31404032, 11127.5097, 18.541834
9349, 42955776, 11127.3629, 18.541589
9350, 52987904, 11127.2162, 18.541345
9351, 60341248, 11127.0695, 18.541100
9352, 63723520, 11126.9228, 18.540856
9353, 62208000, 11126.7761, 18.540612
9354, 55869440, 11126.6294, 18.540367
9355, 46134272, 11126.4826, 18.540123
9356, 35515392, 11126.3359, 18.539878
9357, 26727424, 11126.1892, 18.539634
9358, 21559296, 11126.0425, 18.539389
9359, 20099072, 11125.8958, 18.539145
9360, 20757504, 11125.7490, 18.538900
9361, 21143552, 11125.6023, 18.538656
9362, 19359744, 11125.4556, 18.538411
9363, 15031296, 11125.3089, 18.538167
9364, 9469952, 11125.1622, 18.537922
9365, 4864000, 11125.0154, 18.537678
9366, 2907136, 11124.8687, 18.537433
9367, 3658752, 11124.7220, 18.537189
9368, 5305344, 11124.5753, 18.536944
9369, 5055488, 11124.4286, 18.536700
9370, 736256, 11124.2818, 18.536455
9371, -7780352, 11124.1351, 18.536211
9372, -18151424, 11123.9884, 18.535966
9373, -26480640, 11123.8417, 18.535722
9374, -29193216, 11123.6950, 18.535477
9375, -24938496, 11123.5482, 18.535233
9376, -15482880, 11123.4015, 18.534989
9377, -5055488, 11123.2548, 18.534744
9378, 1601536, 11123.1081, 18.534500
9379, 1546240, 11122.9614, 18.534255
9380, -4880384, 11122.8147, 18.534011
9381, -14180352, 11122.6679, 18.533766
9382, -21417984, 11122.5212, 18.533522
9383, -22701056, 11122.3745, 18.533277
9384, -17173504, 11122.2278, 18.533033
9385, -7504896, 11122.0811, 18.532788
9386, 1379328, 11121.9343, 18.532544
9387, 4708352, 11121.7876, 18.532299
9388, 209920, 11121.6409, 18.532055
9389, -10767360, 11121.4942, 18.531810
9390, -23887872, 11121.3475, 18.531566
9391, -33869824, 11121.2007, 18.531321
9392, -36922368, 11121.0540, 18.531077
9393, -32378880, 11120.9073, 18.530832
9394, -22786048, 11120.7606, 18.530588
9395, -12516352, 11120.6139, 18.530343
9396, -5651456, 11120.4671, 18.530099
9397, -4200448, 11120.3204, 18.529854
9398, -7476224, 11120.1737, 18.529610
9399, -12794880, 11120.0270, 18.529365
9400, -17005568, 11119.8803, 18.529121
9401, -18001920, 11119.7336, 18.528877
9402, -15494144, 11119.5868, 18.528632
9403, -10756096, 11119.4401, 18.528388
9404, -5682176, 11119.2934, 18.528143
9405, -1743872, 11119.1467, 18.527899
9406, 538624, 11119.0000, 18.527654
9407, 1428480, 11118.8532, 18.527410
9408, 1326080, 11118.7065, 18.527165
9409, 176128, 11118.5598, 18.526921
9410, -2655232, 11118.4131, 18.526676
9411, -7902208, 11118.2664, 18.526432
9412, -15623168, 11118.1196, 18.526187
9413, -24652800, 11117.9729, 18.525943
9414, -32683008, 11117.8262, 18.525698
9415, -37063680, 11117.6795, 18.525454
9416, -35971072, 11117.5328, 18.525209
9417, -29356032, 11117.3860, 18.524965
9418, -19164160, 11117.2393, 18.524720
9419, -8657920, 11117.0926, 18.524476
9420, -1127424, 11116.9459, 18.524231
9421, 1432576, 11116.7992, 18.523987
9422, -913408, 11116.6525, 18.523742
9423, -6175744, 11116.5057, 18.523498
9424, -11330560, 11116.3590, 18.523254
9425, -13564928, 11116.2123, 18.523009
9426, -11309056, 11116.0656, 18.522765
9427, -4657152, 11115.9189, 18.522520
9428, 4876288, 11115.7721, 18.522276
9429, 15074304, 11115.6254, 18.522031
9430, 23808000, 11115.4787, 18.521787
9431, 29607936, 11115.3320, 18.521542
9432, 31866880, 11115.1853, 18.521298
9433, 30745600, 11115.0385, 18.521053
9434, 26936320, 11114.8918, 18.520809
9435, 21428224, 11114.7451, 18.520564
9436, 15325184, 11114.5984, 18.520320
9437, 9688064, 11114.4517, 18.520075
9438, 5357568, 11114.3049, 18.519831
9439, 2781184, 11114.1582, 18.519586
9440, 1915904, 11114.0115, 18.519342
9441, 2301952, 11113.8648, 18.519097
9442, 3324928, 11113.7181, 18.518853
9443, 4548608, 11113.5713, 18.518608
9444, 5959680, 11113.4246, 18.518364
9445, 7948288, 11113.2779, 18.518119
9446, 10995712, 11113.1312, 18.517875
9447, 15218688, 11112.9845, 18.517631
9448, 20029440, 11112.8378, 18.517386
9449, 24142848, 11112.6910, 18.517142
9450, 25989120, 11112.5443, 18.516897
9451, 24384512, 11112.3976, 18.516653
9452, 19110912, 11112.2509, 18.516408
9453, 11101184, 11112.1042, 18.516164
9454, 2095104, 11111.9574, 18.515919
9455, -6100992, 11111.8107, 18.515675
9456, -12375040, 11111.6640, 18.515430
9457, -16708608, 11111.5173, 18.515186
9458, -20003840, 11111.3706, 18.514941
9459, -23421952, 11111.2238, 18.514697
9460, -27590656, 11111.0771, 18.514452
9461, -32109568, 11110.9304, 18.514208
9462, -35648512, 11110.7837, 18.513963
9463, -36600832, 11110.6370, 18.513719
9464, -33969152, 11110.4902, 18.513474
9465, -28021760, 11110.3435, 18.513230
9466, -20336640, 11110.1968, 18.512985
9467, -13205504, 11110.0501, 18.512741
9468, -8638464, 11109.9034, 18.512496
9469, -7484416, 11109.7567, 18.512252
9470, -9052160, 11109.6099, 18.512007
9471, -11454464, 11109.4632, 18.511763
9472, -12473344, 11109.3165, 18.511519
9473, -10553344, 11109.1698, 18.511274
9474, -5450752, 11109.0231, 18.511030
9475, 1718272, 11108.8763, 18.510785
9476, 9017344, 11108.7296, 18.510541
9477, 14509056, 11108.5829, 18.510296
9478, 16987136, 11108.4362, 18.510052
9479, 16307200, 11108.2895, 18.509807
9480, 13240320, 11108.1427, 18.509563
9481, 9018368, 11107.9960, 18.509318
9482, 4807680, 11107.8493, 18.509074
9483, 1369088, 11107.7026, 18.508829
9484, -1024000, 11107.5559, 18.508585
9485, -2457600, 11107.4091, 18.508340
9486, -3198976, 11107.2624, 18.508096
9487, -3565568, 11107.1157, 18.507851
9488, -3905536, 11106.9690, 18.507607
9489, -4587520, 11106.8223, 18.507362
9490, -5961728, 11106.6755, 18.507118
9491, -8223744, 11106.5288, 18.506873
9492, -11268096, 11106.3821, 18.506629
9493, -14627840, 11106.2354, 18.506384
9494, -17594368, 11106.0887, 18.506140
9495, -19516416, 11105.9420, 18.505896
9496, -20139008, 11105.7952, 18.505651
9497, -19811328, 11105.6485, 18.505407
9498, -19408896, 11105.5018, 18.505162
9499, -19960832, 11105.3551, 18.504918
9500, -22136832, 11105.2084, 18.504673
9501, -25839616, 11105.0616, 18.504429
9502, -30115840, 11104.9149, 18.504184
9503, -33475584, 11104.7682, 18.503940
9504, -34492416, 11104.6215, 18.503695
9505, -32423936, 11104.4748, 18.503451
9506, -27553792, 11104.3280, 18.503206
9507, -21106688, 11104.1813, 18.502962
9508, -14750720, 11104.0346, 18.502717
9509, -9918464, 11103.8879, 18.502473
9510, -7252992, 11103.7412, 18.502228
9511, -6431744, 11103.5944, 18.501984
9512, -6420480, 11103.4477, 18.501739
9513, -6043648, 11103.3010, 18.501495
9514, -4572160, 11103.1543, 18.501250
9515, -2066432, 11103.0076, 18.501006
9516, 700416, 11102.8609, 18.500761
9517, 2690048, 11102.7141, 18.500517
9518, 3206144, 11102.5674, 18.500272
9519, 2371584, 11102.4207, 18.500028
9520, 1229824, 11102.2740, 18.499784
9521, 1390592, 11102.1273, 18.499539
9522, 4353024, 11101.9805, 18.499295
9523, 10770432, 11101.8338, 18.499050
9524, 19981312, 11101.6871, 18.498806
9525, 30046208, 11101.5404, 18.498561
9526, 38307840, 11101.3937, 18.498317
9527, 42311680, 11101.2469, 18.498072
9528, 40732672, 11101.1002, 18.497828
9529, 33956864, 11100.9535, 18.497583
9530, 24055808, 11100.8068, 18.497339
9531, 14136320, 11100.6601, 18.497094
9532, 7298048, 11100.5133, 18.496850
9533, 5572608, 11100.3666, 18.496605
9534, 9261056, 11100.2199, 18.496361
9535, 16904192, 11100.0732, 18.496116
9536, 25893888, 11099.9265, 18.495872
9537, 33442816, 11099.7798, 18.495627
9538, 37528576, 11099.6330, 18.495383
9539, 37442560, 11099.4863, 18.495138
9540, 33757184, 11099.3396, 18.494894
9541, 27831296, 11099.1929, 18.494649
9542, 21104640, 11099.0462, 18.494405
9543, 14564352, 11098.8994, 18.494161
9544, 8571904, 11098.7527, 18.493916
9545, 3083264, 11098.6060, 18.493672
9546, -1960960, 11098.4593, 18.493427
9547, -6340608, 11098.3126, 18.493183
9548, -9550848, 11098.1658, 18.492938
9549, -11091968, 11098.0191, 18.492694
9550, -10854400, 11097.8724, 18.492449
9551, -9332736, 11097.7257, 18.492205
9552, -7476224, 11097.5790, 18.491960
9553, -6230016, 11097.4322, 18.491716
9554, -5987328, 11097.2855, 18.491471
9555, -6292480, 11097.1388, 18.491227
9556, -6006784, 11096.9921, 18.490982
9557, -3917824, 11096.8454, 18.490738
9558, 485376, 11096.6986, 18.490493
9559, 6513664, 11096.5519, 18.490249
9560, 12335104, 11096.4052, 18.490004
9561, 15661056, 11096.2585, 18.489760
9562, 14766080, 11096.1118, 18.489515
9563, 9359360, 11095.9651, 18.489271
9564, 871424, 11095.8183, 18.489026
9565, -8028160, 11095.6716, 18.488782
9566, -14481408, 11095.5249, 18.488538
9567, -16581632, 11095.3782, 18.488293
9568, -14084096, 11095.2315, 18.488049
9569, -8377344, 11095.0847, 18.487804
9570, -1756160, 11094.9380, 18.487560
9571, 3634176, 11094.7913, 18.487315
9572, 6659072, 11094.6446, 18.487071
9573, 7497728, 11094.4979, 18.486826
9574, 7306240, 11094.3511, 18.486582
9575, 7480320, 11094.2044, 18.486337
9576, 8927232, 11094.0577, 18.486093
9577, 11682816, 11093.9110, 18.485848
9578, 15011840, 11093.7643, 18.485604
9579, 17839104, 11093.6175, 18.485359
9580, 19245056, 11093.4708, 18.485115
9581, 18746368, 11093.3241, 18.484870
9582, 16302080, 11093.1774, 18.484626
9583, 12136448, 11093.0307, 18.484381
9584, 6585344, 11092.8840, 18.484137
9585, 86016, 11092.7372, 18.483892
9586, -6697984, 11092.5905, 18.483648
9587, -12798976, 11092.4438, 18.483403
9588, -17057792, 11092.2971, 18.483159
9589, -18511872, 11092.1504, 18.482914
9590, -16875520, 11092.0036, 18.482670
9591, -12832768, 11091.8569, 18.482426
9592, -7910400, 11091.7102, 18.482181
9593, -3872768, 11091.5635, 18.481937
9594, -1902592, 11091.4168, 18.481692
9595, -1987584, 11091.2700, 18.481448
9596, -2870272, 11091.1233, 18.481203
9597, -2679808, 11090.9766, 18.480959
9598, 38912, 11090.8299, 18.480714
9599, 5425152, 11090.6832, 18.480470
9600, 12021760, 11090.5364, 18.480225
9601, 17348608, 11090.3897, 18.479981
9602, 19070976, 11090.2430, 18.479736
9603, 16189440, 11090.0963, 18.479492
9604, 9622528, 11089.9496, 18.479247
9605, 1843200, 11089.8028, 18.479003
9606, -4260864, 11089.6561, 18.478758
9607, -6735872, 11089.5094, 18.478514
9608, -5389312, 11089.3627, 18.478269
9609, -1677312, 11089.2160, 18.478025
9610, 2295808, 11089.0693, 18.477780
9611, 5085184, 11088.9225, 18.477536
9612, 6776832, 11088.7758, 18.477291
9613, 8893440, 11088.6291, 18.477047
9614, 13361152, 11088.4824, 18.476803
9615, 21086208, 11088.3357, 18.476558
9616, 30967808, 11088.1889, 18.476314
9617, 39985152, 11088.0422, 18.476069
9618, 44419072, 11087.8955, 18.475825
9619, 41646080, 11087.7488, 18.475580
9620, 31594496, 11087.6021, 18.475336
9621, 17068032, 11087.4553, 18.475091
9622, 2686976, 11087.3086, 18.474847
9623, -7059456, 11087.1619, 18.474602
9624, -9737216, 11087.0152, 18.474358
9625, -5893120, 11086.8685, 18.474113
9626, 1427456, 11086.7217, 18.473869
9627, 8313856, 11086.5750, 18.473624
9628, 11898880, 11086.4283, 18.473380
9629, 11582464, 11086.2816, 18.473135
9630, 8989696, 11086.1349, 18.472891
9631, 6765568, 11085.9882, 18.472646
9632, 6935552, 11085.8414, 18.472402
9633, 9760768, 11085.6947, 18.472157
9634, 13698048, 11085.5480, 18.471913
9635, 16455680, 11085.4013, 18.471668
9636, 16491520, 11085.2546, 18.471424
9637, 14085120, 11085.1078, 18.471180
9638, 11307008, 11084.9611, 18.470935
9639, 10899456, 11084.8144, 18.470691
9640, 14631936, 11084.6677, 18.470446
9641, 22071296, 11084.5210, 18.470202
9642, 30465024, 11084.3742, 18.469957
9643, 35872768, 11084.2275, 18.469713
9644, 34989056, 11084.0808, 18.469468
9645, 26753024, 11083.9341, 18.469224
9646, 12921856, 11083.7874, 18.468979
9647, -2665472, 11083.6406, 18.468735
9648, -15749120, 11083.4939, 18.468490
9649, -23391232, 11083.3472, 18.468246
9650, -24980480, 11083.2005, 18.468001
9651, -22089728, 11083.0538, 18.467757
9652, -17402880, 11082.9071, 18.467512
9653, -13362176, 11082.7603, 18.467268
9654, -11260928, 11082.6136, 18.467023
9655, -11140096, 11082.4669, 18.466779
9656, -12387328, 11082.3202, 18.466534
9657, -14480384, 11082.1735, 18.466290
9658, -17367040, 11082.0267, 18.466045
9659, -21211136, 11081.8800, 18.465801
9660, -25757696, 11081.7333, 18.465556
9661, -29821952, 11081.5866, 18.465312
9662, -31409152, 11081.4399, 18.465068
9663, -28569600, 11081.2931, 18.464823
9664, -20576256, 11081.1464, 18.464579
9665, -8760320, 11080.9997, 18.464334
9666, 3629056, 11080.8530, 18.464090
9667, 12633088, 11080.7063, 18.463845
9668, 15373312, 11080.5595, 18.463601
9669, 11530240, 11080.4128, 18.463356
9670, 3672064, 11080.2661, 18.463112
9671, -3851264, 11080.1194, 18.462867
9672, -7000064, 11079.9727, 18.462623
9673, -4100096, 11079.8259, 18.462378
9674, 3200000, 11079.6792, 18.462134
9675, 10645504, 11079.5325, 18.461889
9676, 13472768, 11079.3858, 18.461645
9677, 8909824, 11079.2391, 18.461400
9678, -2198528, 11079.0924, 18.461156
9679, -15497216, 11078.9456, 18.460911
9680, -24981504, 11078.7989, 18.460667
9681, -25763840, 11078.6522, 18.460422
9682, -16409600, 11078.5055, 18.460178
9683, 299008, 11078.3588, 18.459933
9684, 18552832, 11078.2120, 18.459689
9685, 32105472, 11078.0653, 18.459445
9686, 37030912, 11077.9186, 18.459200
9687, 33341440, 11077.7719, 18.458956
9688, 24736768, 11077.6252, 18.458711
9689, 16655360, 11077.4784, 18.458467
9690, 13601792, 11077.3317, 18.458222
9691, 17036288, 11077.1850, 18.457978
9692, 24800256, 11077.0383, 18.457733
9693, 32263168, 11076.8916, 18.457489
9694, 34596864, 11076.7448, 18.457244
9695, 29033472, 11076.5981, 18.457000
9696, 16095232, 11076.4514, 18.456755
9697, -722944, 11076.3047, 18.456511
9698, -16558080, 11076.1580, 18.456266
9699, -27243520, 11076.0113, 18.456022
9700, -30893056, 11075.8645, 18.455777
9701, -28337152, 11075.7178, 18.455533
9702, -22374400, 11075.5711, 18.455288
9703, -16297984, 11075.4244, 18.455044
9704, -12473344, 11075.2777, 18.454799
9705, -11565056, 11075.1309, 18.454555
9706, -12654592, 11074.9842, 18.454310
9707, -14032896, 11074.8375, 18.454066
9708, -14174208, 11074.6908, 18.453822
9709, -12395520, 11074.5441, 18.453577
9710, -8963072, 11074.3973, 18.453333
9711, -4714496, 11074.2506, 18.453088
9712, -508928, 11074.1039, 18.452844
9713, 3160064, 11073.9572, 18.452599
9714, 6210560, 11073.8105, 18.452355
9715, 8710144, 11073.6637, 18.452110
9716, 10564608, 11073.5170, 18.451866
9717, 11374592, 11073.3703, 18.451621
9718, 10605568, 11073.2236, 18.451377
9719, 7966720, 11073.0769, 18.451132
9720, 3782656, 11072.9302, 18.450888
9721, -905216, 11072.7834, 18.450643
9722, -4638720, 11072.6367, 18.450399
9723, -6120448, 11072.4900, 18.450154
9724, -4832256, 11072.3433, 18.449910
9725, -1357824, 11072.1966, 18.449665
9726, 2797568, 11072.0498, 18.449421
9727, 5859328, 11071.9031, 18.449176
9728, 6631424, 11071.7564, 18.448932
9729, 5143552, 11071.6097, 18.448687
9730, 2753536, 11071.4630, 18.448443
9731, 1586176, 11071.3162, 18.448198
9732, 3507200, 11071.1695, 18.447954
9733, 9082880, 11071.0228, 18.447710
9734, 17022976, 11070.8761, 18.447465
9735, 24452096, 11070.7294, 18.447221
9736, 27982848, 11070.5826, 18.446976
9737, 25192448, 11070.4359, 18.446732
9738, 15859712, 11070.2892, 18.446487
9739, 2376704, 11070.1425, 18.446243
9740, -10944512, 11069.9958, 18.445998
9741, -19485696, 11069.8490, 18.445754
9742, -20185088, 11069.7023, 18.445509
9743, -12887040, 11069.5556, 18.445265
9744, -523264, 11069.4089, 18.445020
9745, 11995136, 11069.2622, 18.444776
9746, 19751936, 11069.1155, 18.444531
9747, 19820544, 11068.9687, 18.444287
9748, 12403712, 11068.8220, 18.444042
9749, 634880, 11068.6753, 18.443798
9750, -10886144, 11068.5286, 18.443553
9751, -18119680, 11068.3819, 18.443309
9752, -19234816, 11068.2351, 18.443064
9753, -15156224, 11068.0884, 18.442820
9754, -8763392, 11067.9417, 18.442575
9755, -3228672, 11067.7950, 18.442331
9756, -315392, 11067.6483, 18.442087
9757, 454656, 11067.5015, 18.441842
9758, 1376256, 11067.3548, 18.441598
9759, 5079040, 11067.2081, 18.441353
9760, 12782592, 11067.0614, 18.441109
9761, 23215104, 11066.9147, 18.440864
9762, 32800768, 11066.7679, 18.440620
9763, 37098496, 11066.6212, 18.440375
9764, 32835584, 11066.4745, 18.440131
9765, 19554304, 11066.3278, 18.439886
9766, 68608, 11066.1811, 18.439642
9767, -20516864, 11066.0344, 18.439397
9768, -36790272, 11065.8876, 18.439153
9769, -45109248, 11065.7409, 18.438908
9770, -44862464, 11065.5942, 18.438664
9771, -38400000, 11065.4475, 18.438419
9772, -29767680, 11065.3008, 18.438175
9773, -22900736, 11065.1540, 18.437930
9774, -20150272, 11065.0073, 18.437686
9775, -21719040, 11064.8606, 18.437441
9776, -26143744, 11064.7139, 18.437197
9777, -31397888, 11064.5672, 18.436952
9778, -35990528, 11064.4204, 18.436708
9779, -39516160, 11064.2737, 18.436463
9780, -42478592, 11064.1270, 18.436219
9781, -45635584, 11063.9803, 18.435975
9782, -49304576, 11063.8336, 18.435730
9783, -53051392, 11063.6868, 18.435486
9784, -55869440, 11063.5401, 18.435241
9785, -56675328, 11063.3934, 18.434997
9786, -54777856, 11063.2467, 18.434752
9787, -50042880, 11063.1000, 18.434508
9788, -42722304, 11062.9532, 18.434263
9789, -33146880, 11062.8065, 18.434019
9790, -21570560, 11062.6598, 18.433774
9791, -8311808, 11062.5131, 18.433530
9792, 5872640, 11062.3664, 18.433285
9793, 19520512, 11062.2197, 18.433041
9794, 30578688, 11062.0729, 18.432796
9795, 37027840, 11061.9262, 18.432552
9796, 37776384, 11061.7795, 18.432307
9797, 33367040, 11061.6328, 18.432063
9798, 26028032, 11061.4861, 18.431818
9799, 18913280, 11061.3393, 18.431574
9800, 14792704, 11061.1926, 18.431329
9801, 14803968, 11061.0459, 18.431085
9802, 17923072, 11060.8992, 18.430840
9803, 21481472, 11060.7525, 18.430596
9804, 22538240, 11060.6057, 18.430352
9805, 19462144, 11060.4590, 18.430107
9806, 12895232, 11060.3123, 18.429863
9807, 5581824, 11060.1656, 18.429618
9808, 1070080, 11060.0189, 18.429374
9809, 1927168, 11059.8721, 18.429129
9810, 8345600, 11059.7254, 18.428885
9811, 17900544, 11059.5787, 18.428640
9812, 26611712, 11059.4320, 18.428396
9813, 30826496, 11059.2853, 18.428151
9814, 28992512, 11059.1386, 18.427907
9815, 22435840, 11058.9918, 18.427662
9816, 14721024, 11058.8451, 18.427418
9817, 9908224, 11058.6984, 18.427173
9818, 10554368, 11058.5517, 18.426929
9819, 16432128, 11058.4050, 18.426684
9820, 24619008, 11058.2582, 18.426440
9821, 30888960, 11058.1115, 18.426195
9822, 31727616, 11057.9648, 18.425951
9823, 25997312, 11057.8181, 18.425706
9824, 15463424, 11057.6714, 18.425462
9825, 3977216, 11057.5246, 18.425217
9826, -4246528, 11057.3779, 18.424973
9827, -6408192, 11057.2312, 18.424729
9828, -2126848, 11057.0845, 18.424484
9829, 6705152, 11056.9378, 18.424240
9830, 17044480, 11056.7910, 18.423995
9831, 26124288, 11056.6443, 18.423751
9832, 32489472, 11056.4976, 18.423506
9833, 36167680, 11056.3509, 18.423262
9834, 38030336, 11056.2042, 18.423017
9835, 38821888, 11056.0575, 18.422773
9836, 38454272, 11055.9107, 18.422528
9837, 36002816, 11055.7640, 18.422284
9838, 30385152, 11055.6173, 18.422039
9839, 21324800, 11055.4706, 18.421795
9840, 10013696, 11055.3239, 18.421550
9841, -952320, 11055.1771, 18.421306
9842, -8444928, 11055.0304, 18.421061
9843, -10092544, 11054.8837, 18.420817
9844, -5411840, 11054.7370, 18.420572
9845, 3763200, 11054.5903, 18.420328
9846, 13812736, 11054.4435, 18.420083
9847, 20590592, 11054.2968, 18.419839
9848, 20930560, 11054.1501, 18.419594
9849, 13778944, 11054.0034, 18.419350
9850, 527360, 11053.8567, 18.419105
9851, -15547392, 11053.7099, 18.418861
9852, -30449664, 11053.5632, 18.418617
9853, -40765440, 11053.4165, 18.418372
9854, -44624896, 11053.2698, 18.418128
9855, -42022912, 11053.1231, 18.417883
9856, -34495488, 11052.9763, 18.417639
9857, -24356864, 11052.8296, 18.417394
9858, -13863936, 11052.6829, 18.417150
9859, -4594688, 11052.5362, 18.416905
9860, 2763776, 11052.3895, 18.416661
9861, 8252416, 11052.2428, 18.416416
9862, 12244992, 11052.0960, 18.416172
9863, 15057920, 11051.9493, 18.415927
9864, 16743424, 11051.8026, 18.415683
9865, 17146880, 11051.6559, 18.415438
9866, 16175104, 11051.5092, 18.415194
9867, 14099456, 11051.3624, 18.414949
9868, 11709440, 11051.2157, 18.414705
9869, 10184704, 11051.0690, 18.414460
9870, 10679296, 11050.9223, 18.414216
9871, 13771776, 11050.7756, 18.413971
9872, 19033088, 11050.6288, 18.413727
9873, 24945664, 11050.4821, 18.413482
9874, 29290496, 11050.3354, 18.413238
9875, 29907968, 11050.1887, 18.412994
9876, 25552896, 11050.0420, 18.412749
9877, 16481280, 11049.8952, 18.412505
9878, 4493312, 11049.7485, 18.412260
9879, -7633920, 11049.6018, 18.412016
9880, -17120256, 11049.4551, 18.411771
9881, -22152192, 11049.3084, 18.411527
9882, -22448128, 11049.1617, 18.411282
9883, -19173376, 11049.0149, 18.411038
9884, -14256128, 11048.8682, 18.410793
9885, -9437184, 11048.7215, 18.410549
9886, -5506048, 11048.5748, 18.410304
9887, -2083840, 11048.4281, 18.410060
9888, 1973248, 11048.2813, 18.409815
9889, 7754752, 11048.1346, 18.409571
9890, 15488000, 11047.9879, 18.409326
9891, 24163328, 11047.8412, 18.409082
9892, 31780864, 11047.6945, 18.408837
9893, 36114432, 11047.5477, 18.408593
9894, 35624960, 11047.4010, 18.408348
9895, 30106624, 11047.2543, 18.408104
9896, 20774912, 11047.1076, 18.407859
9897, 9791488, 11046.9609, 18.407615
9898, -521216, 11046.8141, 18.407371
9899, -8407040, 11046.6674, 18.407126
9900, -13040640, 11046.5207, 18.406882
9901, -14457856, 11046.3740, 18.406637
9902, -13194240, 11046.2273, 18.406393
9903, -9903104, 11046.0805, 18.406148
9904, -5168128, 11045.9338, 18.405904
9905, 423936, 11045.7871, 18.405659
9906, 6095872, 11045.6404, 18.405415
9907, 10778624, 11045.4937, 18.405170
9908, 13275136, 11045.3470, 18.404926
9909, 12646400, 11045.2002, 18.404681
9910, 8647680, 11045.0535, 18.404437
9911, 1930240, 11044.9068, 18.404192
9912, -6134784, 11044.7601, 18.403948
9913, -13999104, 11044.6134, 18.403703
9914, -20558848, 11044.4666, 18.403459
9915, -25569280, 11044.3199, 18.403214
9916, -29579264, 11044.1732, 18.402970
9917, -33443840, 11044.0265, 18.402725
9918, -37642240, 11043.8798, 18.402481
9919, -41819136, 11043.7330, 18.402236
9920, -44822528, 11043.5863, 18.401992
9921, -45276160, 11043.4396, 18.401747
9922, -42403840, 11043.2929, 18.401503
9923, -36651008, 11043.1462, 18.401259
9924, -29728768, 11042.9994, 18.401014
9925, -23966720, 11042.8527, 18.400770
9926, -21246976, 11042.7060, 18.400525
9927, -22037504, 11042.5593, 18.400281
9928, -25052160, 11042.4126, 18.400036
9929, -27774976, 11042.2659, 18.399792
9930, -27659264, 11042.1191, 18.399547
9931, -23459840, 11041.9724, 18.399303
9932, -16017408, 11041.8257, 18.399058
9933, -8078336, 11041.6790, 18.398814
9934, -3131392, 11041.5323, 18.398569
9935, -3786752, 11041.3855, 18.398325
9936, -10424320, 11041.2388, 18.398080
9937, -20807680, 11041.0921, 18.397836
9938, -30871552, 11040.9454, 18.397591
9939, -36415488, 11040.7987, 18.397347
9940, -34928640, 11040.6519, 18.397102
9941, -26746880, 11040.5052, 18.396858
9942, -14968832, 11040.3585, 18.396613
9943, -4159488, 11040.2118, 18.396369
9944, 1604608, 11040.0651, 18.396124
9945, 502784, 11039.9183, 18.395880
9946, -6253568, 11039.7716, 18.395636
9947, -14945280, 11039.6249, 18.395391
9948, -20938752, 11039.4782, 18.395147
9949, -20644864, 11039.3315, 18.394902
9950, -12994560, 11039.1848, 18.394658
9951, 180224, 11039.0380, 18.394413
9952, 14985216, 11038.8913, 18.394169
9953, 27073536, 11038.7446, 18.393924
9954, 33354752, 11038.5979, 18.393680
9955, 33045504, 11038.4512, 18.393435
9956, 27704320, 11038.3044, 18.393191
9957, 20322304, 11038.1577, 18.392946
9958, 13947904, 11038.0110, 18.392702
9959, 10471424, 11037.8643, 18.392457
9960, 10084352, 11037.7176, 18.392213
9961, 11534336, 11037.5708, 18.391968
9962, 12996608, 11037.4241, 18.391724
9963, 13061120, 11037.2774, 18.391479
9964, 11406336, 11037.1307, 18.391235
9965, 8856576, 11036.9840, 18.390990
9966, 6883328, 11036.8372, 18.390746
9967, 6814720, 11036.6905, 18.390501
9968, 9154560, 11036.5438, 18.390257
9969, 13296640, 11036.3971, 18.390012
9970, 17747968, 11036.2504, 18.389768
9971, 20710400, 11036.1036, 18.389524
9972, 20766720, 11035.9569, 18.389279
9973, 17375232, 11035.8102, 18.389035
9974, 10986496, 11035.6635, 18.388790
9975, 2795520, 11035.5168, 18.388546
9976, -5756928, 11035.3701, 18.388301
9977, -13517824, 11035.2233, 18.388057
9978, -19966976, 11035.0766, 18.387812
9979, -25286656, 11034.9299, 18.387568
9980, -30136320, 11034.7832, 18.387323
9981, -35222528, 11034.6365, 18.387079
9982, -40844288, 11034.4897, 18.386834
9983, -46580736, 11034.3430, 18.386590
9984, -51267584, 11034.1963, 18.386345
9985, -53318656, 11034.0496, 18.386101
9986, -51303424, 11033.9029, 18.385856
9987, -44619776, 11033.7561, 18.385612
9988, -33973248, 11033.6094, 18.385367
9989, -21436416, 11033.4627, 18.385123
9990, -9973760, 11033.3160, 18.384878
9991, -2515968, 11033.1693, 18.384634
9992, -889856, 11033.0225, 18.384389
9993, -5020672, 11032.8758, 18.384145
9994, -12778496, 11032.7291, 18.383901
9995, -20601856, 11032.5824, 18.383656
9996, -24738816, 11032.4357, 18.383412
9997, -22631424, 11032.2890, 18.383167
9998, -13902848, 11032.1422, 18.382923
9999, -502784, 11031.9955, 18.382678
10000, 14049280, 11031.8488, 18.382434
10001, 26019840, 11031.7021, 18.382189
10002, 32830464, 11031.5554, 18.381945
10003, 33855488, 11031.4086, 18.381700
10004, 30337024, 11031.2619, 18.381456
10005, 24520704, 11031.1152, 18.381211
10006, 18485248, 11030.9685, 18.380967
10007, 13271040, 11030.8218, 18.380722
10008, 8726528, 11030.6750, 18.380478
10009, 4091904, 11030.5283, 18.380233
10010, -1045504, 11030.3816, 18.379989
10011, -6054912, 11030.2349, 18.379744
10012, -9239552, 11030.0882, 18.379500
10013, -8634368, 11029.9414, 18.379255
10014, -3205120, 11029.7947, 18.379011
10015, 6179840, 11029.6480, 18.378766
10016, 16607232, 11029.5013, 18.378522
10017, 24006656, 11029.3546, 18.378278
10018, 24751104, 11029.2078, 18.378033
10019, 17252352, 11029.0611, 18.377789
10020, 2774016, 11028.9144, 18.377544
10021, -14957568, 11028.7677, 18.377300
10022, -31219712, 11028.6210, 18.377055
10023, -42157056, 11028.4743, 18.376811
10024, -46225408, 11028.3275, 18.376566
10025, -44538880, 11028.1808, 18.376322
10026, -40054784, 11028.0341, 18.376077
10027, -36025344, 11027.8874, 18.375833
10028, -34518016, 11027.7407, 18.375588
10029, -35692544, 11027.5939, 18.375344
10030, -38118400, 11027.4472, 18.375099
10031, -39832576, 11027.3005, 18.374855
10032, -39515136, 11027.1538, 18.374610
10033, -37131264, 11027.0071, 18.374366
10034, -33736704, 11026.8603, 18.374121
10035, -30633984, 11026.7136, 18.373877
10036, -28464128, 11026.5669, 18.373632
10037, -26773504, 11026.4202, 18.373388
10038, -24367104, 11026.2735, 18.373143
10039, -20209664, 11026.1267, 18.372899
10040, -14338048, 11025.9800, 18.372654
10041, -8178688, 11025.8333, 18.372410
10042, -3999744, 11025.6866, 18.372166
10043, -3742720, 11025.5399, 18.371921
10044, -7835648, 11025.3932, 18.371677
10045, -14676992, 11025.2464, 18.371432
10046, -21155840, 11025.0997, 18.371188
10047, -24007680, 11024.9530, 18.370943
10048, -21359616, 11024.8063, 18.370699
10049, -13671424, 11024.6596, 18.370454
10050, -3568640, 11024.5128, 18.370210
10051, 5367808, 11024.3661, 18.369965
10052, 10267648, 11024.2194, 18.369721
10053, 10255360, 11024.0727, 18.369476
10054, 6710272, 11023.9260, 18.369232
10055, 2408448, 11023.7792, 18.368987
10056, 19456, 11023.6325, 18.368743
10057, 740352, 11023.4858, 18.368498
10058, 3764224, 11023.3391, 18.368254
10059, 6833152, 11023.1924, 18.368009
10060, 7521280, 11023.0456, 18.367765
10061, 4564992, 11022.8989, 18.367520
10062, -1457152, 11022.7522, 18.367276
10063, -8407040, 11022.6055, 18.367031
10064, -13620224, 11022.4588, 18.366787
10065, -15118336, 11022.3121, 18.366543
10066, -12360704, 11022.1653, 18.366298
10067, -6224896, 11022.0186, 18.366054
10068, 1662976, 11021.8719, 18.365809
10069, 9791488, 11021.7252, 18.365565
10070, 17276928, 11021.5785, 18.365320
10071, 23824384, 11021.4317, 18.365076
10072, 29240320, 11021.2850, 18.364831
10073, 32958464, 11021.1383, 18.364587
10074, 33992704, 11020.9916, 18.364342
10075, 31447040, 11020.8449, 18.364098
10076, 25317376, 11020.6981, 18.363853
10077, 17049600, 11020.5514, 18.363609
10078, 9385984, 11020.4047, 18.363364
10079, 5395456, 11020.2580, 18.363120
10080, 7063552, 11020.1113, 18.362875
10081, 14149632, 11019.9645, 18.362631
10082, 23956480, 11019.8178, 18.362386
10083, 32263168, 11019.6711, 18.362142
10084, 35074048, 11019.5244, 18.361897
10085, 30397440, 11019.3777, 18.361653
10086, 19204096, 11019.2309, 18.361408
10087, 5079040, 11019.0842, 18.361164
10088, -7290880, 11018.9375, 18.360920
10089, -14106624, 11018.7908, 18.360675
10090, -13984768, 11018.6441, 18.360431
10091, -8371200, 11018.4974, 18.360186
10092, -687104, 11018.3506, 18.359942
10093, 5302272, 11018.2039, 18.359697
10094, 7118848, 11018.0572, 18.359453
10095, 4458496, 11017.9105, 18.359208
10096, -952320, 11017.7638, 18.358964
10097, -6344704, 11017.6170, 18.358719
10098, -9146368, 11017.4703, 18.358475
10099, -7915520, 11017.3236, 18.358230
10100, -2617344, 11017.1769, 18.357986
10101, 5670912, 11017.0302, 18.357741
10102, 15315968, 11016.8834, 18.357497
10103, 24569856, 11016.7367, 18.357252
10104, 31764480, 11016.5900, 18.357008
10105, 35330048, 11016.4433, 18.356763
10106, 33902592, 11016.2966, 18.356519
10107, 26681344, 11016.1498, 18.356274
10108, 13968384, 11016.0031, 18.356030
10109, -2415616, 11015.8564, 18.355785
10110, -19206144, 11015.7097, 18.355541
10111, -32438272, 11015.5630, 18.355296
10112, -38710272, 11015.4163, 18.355052
10113, -36463616, 11015.2695, 18.354808
10114, -26695680, 11015.1228, 18.354563
10115, -12728320, 11014.9761, 18.354319
10116, 958464, 11014.8294, 18.354074
10117, 10335232, 11014.6827, 18.353830
10118, 13207552, 11014.5359, 18.353585
10119, 9817088, 11014.3892, 18.353341
10120, 2446336, 11014.2425, 18.353096
10121, -5684224, 11014.0958, 18.352852
10122, -11695104, 11013.9491, 18.352607
10123, -13926400, 11013.8023, 18.352363
10124, -12163072, 11013.6556, 18.352118
10125, -7254016, 11013.5089, 18.351874
10126, -497664, 11013.3622, 18.351629
10127, 6854656, 11013.2155, 18.351385
10128, 13762560, 11013.0687, 18.351140
10129, 19311616, 11012.9220, 18.350896
10130, 22621184, 11012.7753, 18.350651
10131, 22931456, 11012.6286, 18.350407
10132, 19914752, 11012.4819, 18.350162
10133, 14013440, 11012.3352, 18.349918
10134, 6524928, 11012.1884, 18.349673
10135, -723968, 11012.0417, 18.349429
10136, -6023168, 11011.8950, 18.349185
10137, -8436736, 11011.7483, 18.348940
10138, -8105984, 11011.6016, 18.348696
10139, -6008832, 11011.4548, 18.348451
10140, -3283968, 11011.3081, 18.348207
10141, -525312, 11011.1614, 18.347962
10142, 2538496, 11011.0147, 18.347718
10143, 6739968, 11010.8680, 18.347473
10144, 12682240, 11010.7212, 18.347229
10145, 19944448, 11010.5745, 18.346984
10146, 26785792, 11010.4278, 18.346740
10147, 30637056, 11010.2811, 18.346495
10148, 29216768, 11010.1344, 18.346251
10149, 21732352, 11009.9876, 18.346006
10150, 9516032, 11009.8409, 18.345762
10151, -4305920, 11009.6942, 18.345517
10152, -16026624, 11009.5475, 18.345273
10153, -22886400, 11009.4008, 18.345028
10154, -24176640, 11009.2540, 18.344784
10155, -21365760, 11009.1073, 18.344539
10156, -17208320, 11008.9606, 18.344295
10157, -14306304, 11008.8139, 18.344050
10158, -13886464, 11008.6672, 18.343806
10159, -15392768, 11008.5205, 18.343562
10160, -17071104, 11008.3737, 18.343317
10161, -17143808, 11008.2270, 18.343073
10162, -14906368, 11008.0803, 18.342828
10163, -11125760, 11007.9336, 18.342584
10164, -7560192, 11007.7869, 18.342339
10165, -5899264, 11007.6401, 18.342095
10166, -6797312, 11007.4934, 18.341850
10167, -9533440, 11007.3467, 18.341606
10168, -12516352, 11007.2000, 18.341361
10169, -14271488, 11007.0533, 18.341117
10170, -14332928, 11006.9065, 18.340872
10171, -13438976, 11006.7598, 18.340628
10172, -12925952, 11006.6131, 18.340383
10173, -13673472, 11006.4664, 18.340139
10174, -15262720, 11006.3197, 18.339894
10175, -15953920, 11006.1729, 18.339650
10176, -13576192, 11006.0262, 18.339405
10177, -6922240, 11005.8795, 18.339161
10178, 3153920, 11005.7328, 18.338916
10179, 13642752, 11005.5861, 18.338672
10180, 20452352, 11005.4394, 18.338427
10181, 20261888, 11005.2926, 18.338183
10182, 12208128, 11005.1459, 18.337938
10183, -1440768, 11004.9992, 18.337694
10184, -16039936, 11004.8525, 18.337450
10185, -26428416, 11004.7058, 18.337205
10186, -29042688, 11004.5590, 18.336961
10187, -23278592, 11004.4123, 18.336716
10188, -11517952, 11004.2656, 18.336472
10189, 2116608, 11004.1189, 18.336227
10190, 13577216, 11003.9722, 18.335983
10191, 20359168, 11003.8254, 18.335738
10192, 21995520, 11003.6787, 18.335494
10193, 19487744, 11003.5320, 18.335249
10194, 14202880, 11003.3853, 18.335005
10195, 6960128, 11003.2386, 18.334760
10196, -2135040, 11003.0918, 18.334516
10197, -13096960, 11002.9451, 18.334271
10198, -25160704, 11002.7984, 18.334027
10199, -36289536, 11002.6517, 18.333782
10200, -43516928, 11002.5050, 18.333538
10201, -44076032, 11002.3582, 18.333293
10202, -36747264, 11002.2115, 18.333049
10203, -22678528, 11002.0648, 18.332804
10204, -5156864, 11001.9181, 18.332560
10205, 11615232, 11001.7714, 18.332315
10206, 24159232, 11001.6247, 18.332071
10207, 30950400, 11001.4779, 18.331827
10208, 32628736, 11001.3312, 18.331582
10209, 31140864, 11001.1845, 18.331338
10210, 28338176, 11001.0378, 18.331093
10211, 24837120, 11000.8911, 18.330849
10212, 19799040, 11000.7443, 18.330604
10213, 11735040, 11000.5976, 18.330360
10214, -143360, 11000.4509, 18.330115
10215, -14823424, 11000.3042, 18.329871
10216, -29333504, 11000.1575, 18.329626
10217, -39693312, 11000.0107, 18.329382
10218, -42553344, 10999.8640, 18.329137
10219, -36700160, 10999.7173, 18.328893
10220, -23682048, 10999.5706, 18.328648
10221, -7256064, 10999.4239, 18.328404
10222, 8051712, 10999.2771, 18.328159
10223, 18567168, 10999.1304, 18.327915
10224, 22522880, 10998.9837, 18.327670
10225, 20178944, 10998.8370, 18.327426
10226, 13140992, 10998.6903, 18.327181
10227, 3397632, 10998.5436, 18.326937
10228, -7352320, 10998.3968, 18.326692
10229, -17816576, 10998.2501, 18.326448
10230, -26792960, 10998.1034, 18.326203
10231, -32868352, 10997.9567, 18.325959
10232, -34537472, 10997.8100, 18.325715
10233, -30817280, 10997.6632, 18.325470
10234, -22054912, 10997.5165, 18.325226
10235, -10361856, 10997.3698, 18.324981
10236, 758784, 10997.2231, 18.324737
10237, 7621632, 10997.0764, 18.324492
10238, 7921664, 10996.9296, 18.324248
10239, 1899520, 10996.7829, 18.324003
10240, -7537664, 10996.6362, 18.323759
10241, -15926272, 10996.4895, 18.323514
10242, -19129344, 10996.3428, 18.323270
10243, -15159296, 10996.1960, 18.323025
10244, -5086208, 10996.0493, 18.322781
10245, 7410688, 10995.9026, 18.322536
10246, 17600512, 10995.7559, 18.322292
10247, 21656576, 10995.6092, 18.322047
10248, 18111488, 10995.4625, 18.321803
10249, 8211456, 10995.3157, 18.321558
10250, -4866048, 10995.1690, 18.321314
10251, -17475584, 10995.0223, 18.321069
10252, -26887168, 10994.8756, 18.320825
10253, -32044032, 10994.7289, 18.320580
10254, -33485824, 10994.5821, 18.320336
10255, -32670720, 10994.4354, 18.320092
10256, -31170560, 10994.2887, 18.319847
10257, -30125056, 10994.1420, 18.319603
10258, -30086144, 10993.9953, 18.319358
10259, -31126528, 10993.8485, 18.319114
10260, -32964608, 10993.7018, 18.318869
10261, -34958336, 10993.5551, 18.318625
10262, -36041728, 10993.4084, 18.318380
10263, -34820096, 10993.2617, 18.318136
10264, -29975552, 10993.1149, 18.317891
10265, -20951040, 10992.9682, 18.317647
10266, -8569856, 10992.8215, 18.317402
10267, 4820992, 10992.6748, 18.317158
10268, 15972352, 10992.5281, 18.316913
10269, 21976064, 10992.3813, 18.316669
10270, 21634048, 10992.2346, 18.316424
10271, 16236544, 10992.0879, 18.316180
10272, 9241600, 10991.9412, 18.315935
10273, 4857856, 10991.7945, 18.315691
10274, 6093824, 10991.6478, 18.315446
10275, 13208576, 10991.5010, 18.315202
10276, 23347200, 10991.3543, 18.314957
10277, 31654912, 10991.2076, 18.314713
10278, 33417216, 10991.0609, 18.314469
10279, 26256384, 10990.9142, 18.314224
10280, 11346944, 10990.7674, 18.313980
10281, -6941696, 10990.6207, 18.313735
10282, -22836224, 10990.4740, 18.313491
10283, -31531008, 10990.3273, 18.313246
10284, -31064064, 10990.1806, 18.313002
10285, -22867968, 10990.0338, 18.312757
10286, -10807296, 10989.8871, 18.312513
10287, 722944, 10989.7404, 18.312268
10288, 8704000, 10989.5937, 18.312024
10289, 12497920, 10989.4470, 18.311779
10290, 13600768, 10989.3002, 18.311535
10291, 14392320, 10989.1535, 18.311290
10292, 16636928, 10989.0068, 18.311046
10293, 20510720, 10988.8601, 18.310801
10294, 24610816, 10988.7134, 18.310557
10295, 26835968, 10988.5667, 18.310312
10296, 25605120, 10988.4199, 18.310068
10297, 20755456, 10988.2732, 18.309823
10298, 13672448, 10988.1265, 18.309579
10299, 6638592, 10987.9798, 18.309334
10300, 1792000, 10987.8331, 18.309090
10301, 193536, 10987.6863, 18.308845
10302, 1452032, 10987.5396, 18.308601
10303, 3965952, 10987.3929, 18.308357
10304, 5624832, 10987.2462, 18.308112
10305, 4591616, 10987.0995, 18.307868
10306, -125952, 10986.9527, 18.307623
10307, -8453120, 10986.8060, 18.307379
10308, -19324928, 10986.6593, 18.307134
10309, -30965760, 10986.5126, 18.306890
10310, -41239552, 10986.3659, 18.306645
10311, -48072704, 10986.2191, 18.306401
10312, -49927168, 10986.0724, 18.306156
10313, -46256128, 10985.9257, 18.305912
10314, -37811200, 10985.7790, 18.305667
10315, -26584064, 10985.6323, 18.305423
10316, -15294464, 10985.4855, 18.305178
10317, -6520832, 10985.3388, 18.304934
10318, -1774592, 10985.1921, 18.304689
10319, -952320, 10985.0454, 18.304445
10320, -2453504, 10984.8987, 18.304200
10321, -3971072, 10984.7520, 18.303956
10322, -3597312, 10984.6052, 18.303711
10323, -723968, 10984.4585, 18.303467
10324, 3765248, 10984.3118, 18.303222
10325, 8098816, 10984.1651, 18.302978
10326, 10715136, 10984.0184, 18.302734
10327, 11249664, 10983.8716, 18.302489
10328, 10821632, 10983.7249, 18.302245
10329, 11387904, 10983.5782, 18.302000
10330, 14480384, 10983.4315, 18.301756
10331, 19982336, 10983.2848, 18.301511
10332, 25695232, 10983.1380, 18.301267
10333, 28050432, 10982.9913, 18.301022
10334, 23734272, 10982.8446, 18.300778
10335, 11476992, 10982.6979, 18.300533
10336, -6918144, 10982.5512, 18.300289
10337, -26900480, 10982.4044, 18.300044
10338, -42827776, 10982.2577, 18.299800
10339, -50232320, 10982.1110, 18.299555
10340, -47674368, 10981.9643, 18.299311
10341, -37294080, 10981.8176, 18.299066
10342, -23802880, 10981.6709, 18.298822
10343, -12385280, 10981.5241, 18.298577
10344, -6506496, 10981.3774, 18.298333
10345, -6631424, 10981.2307, 18.298088
10346, -10392576, 10981.0840, 18.297844
10347, -14041088, 10980.9373, 18.297599
10348, -14391296, 10980.7905, 18.297355
10349, -10264576, 10980.6438, 18.297111
10350, -2780160, 10980.4971, 18.296866
10351, 5566464, 10980.3504, 18.296622
10352, 12471296, 10980.2037, 18.296377
10353, 17115136, 10980.0569, 18.296133
10354, 20527104, 10979.9102, 18.295888
10355, 24794112, 10979.7635, 18.295644
10356, 31589376, 10979.6168, 18.295399
10357, 40818688, 10979.4701, 18.295155
10358, 50163712, 10979.3233, 18.294910
10359, 55814144, 10979.1766, 18.294666
10360, 54115328, 10979.0299, 18.294421
10361, 43330560, 10978.8832, 18.294177
10362, 24690688, 10978.7365, 18.293932
10363, 2168832, 10978.5898, 18.293688
10364, -18927616, 10978.4430, 18.293443
10365, -33973248, 10978.2963, 18.293199
10366, -40716288, 10978.1496, 18.292954
10367, -39961600, 10978.0029, 18.292710
10368, -34945024, 10977.8562, 18.292465
10369, -29742080, 10977.7094, 18.292221
10370, -27443200, 10977.5627, 18.291976
10371, -28928000, 10977.4160, 18.291732
10372, -32755712, 10977.2693, 18.291487
10373, -36170752, 10977.1226, 18.291243
10374, -36716544, 10976.9758, 18.290999
10375, -33681408, 10976.8291, 18.290754
10376, -28654592, 10976.6824, 18.290510
10377, -24921088, 10976.5357, 18.290265
10378, -25922560, 10976.3890, 18.290021
10379, -33475584, 10976.2422, 18.289776
10380, -46583808, 10976.0955, 18.289532
10381, -61435904, 10975.9488, 18.289287
10382, -72700928, 10975.8021, 18.289043
10383, -75624448, 10975.6554, 18.288798
10384, -68060160, 10975.5086, 18.288554
10385, -51531776, 10975.3619, 18.288309
10386, -30808064, 10975.2152, 18.288065
10387, -12112896, 10975.0685, 18.287820
10388, -669696, 10974.9218, 18.287576
10389, 1356800, 10974.7751, 18.287331
10390, -4349952, 10974.6283, 18.287087
10391, -13124608, 10974.4816, 18.286842
10392, -19423232, 10974.3349, 18.286598
10393, -19266560, 10974.1882, 18.286353
10394, -11909120, 10974.0415, 18.286109
10395, -7168, 10973.8947, 18.285864
10396, 11743232, 10973.7480, 18.285620
10397, 18841600, 10973.6013, 18.285376
10398, 18991104, 10973.4546, 18.285131
10399, 12967936, 10973.3079, 18.284887
10400, 3979264, 10973.1611, 18.284642
10401, -4090880, 10973.0144, 18.284398
10402, -8633344, 10972.8677, 18.284153
10403, -9433088, 10972.7210, 18.283909
10404, -8456192, 10972.5743, 18.283664
10405, -8428544, 10972.4275, 18.283420
10406, -11039744, 10972.2808, 18.283175
10407, -15750144, 10972.1341, 18.282931
10408, -19871744, 10971.9874, 18.282686
10409, -19917824, 10971.8407, 18.282442
10410, -13506560, 10971.6940, 18.282197
10411, -819200, 10971.5472, 18.281953
10412, 15184896, 10971.4005, 18.281708
10413, 29948928, 10971.2538, 18.281464
10414, 39307264, 10971.1071, 18.281219
10415, 41304064, 10970.9604, 18.280975
10416, 36924416, 10970.8136, 18.280730
10417, 29408256, 10970.6669, 18.280486
10418, 22542336, 10970.5202, 18.280241
10419, 18840576, 10970.3735, 18.279997
10420, 18527232, 10970.2268, 18.279753
10421, 19795968, 10970.0800, 18.279508
10422, 20128768, 10969.9333, 18.279264
10423, 17870848, 10969.7866, 18.279019
10424, 13225984, 10969.6399, 18.278775
10425, 8124416, 10969.4932, 18.278530
10426, 5110784, 10969.3464, 18.278286
10427, 5901312, 10969.1997, 18.278041
10428, 10428416, 10969.0530, 18.277797
10429, 16873472, 10968.9063, 18.277552
10430, 22639616, 10968.7596, 18.277308
10431, 25672704, 10968.6129, 18.277063
10432, 25394176, 10968.4661, 18.276819
10433, 22748160, 10968.3194, 18.276574
10434, 19427328, 10968.1727, 18.276330
10435, 16774144, 10968.0260, 18.276085
10436, 15067136, 10967.8793, 18.275841
10437, 13597696, 10967.7325, 18.275596
10438, 11458560, 10967.5858, 18.275352
10439, 8502272, 10967.4391, 18.275107
10440, 5814272, 10967.2924, 18.274863
10441, 5307392, 10967.1457, 18.274618
10442, 8605696, 10966.9989, 18.274374
10443, 15843328, 10966.8522, 18.274129
10444, 25134080, 10966.7055, 18.273885
10445, 33113088, 10966.5588, 18.273641
10446, 36400128, 10966.4121, 18.273396
10447, 33250304, 10966.2653, 18.273152
10448, 24522752, 10966.1186, 18.272907
10449, 13410304, 10965.9719, 18.272663
10450, 4008960, 10965.8252, 18.272418
10451, -568320, 10965.6785, 18.272174
10452, 413696, 10965.5317, 18.271929
10453, 5131264, 10965.3850, 18.271685
10454, 10256384, 10965.2383, 18.271440
10455, 12689408, 10965.0916, 18.271196
10456, 11024384, 10964.9449, 18.270951
10457, 5997568, 10964.7982, 18.270707
10458, -230400, 10964.6514, 18.270462
10459, -5482496, 10964.5047, 18.270218
10460, -8785920, 10964.3580, 18.269973
10461, -10731520, 10964.2113, 18.269729
10462, -12759040, 10964.0646, 18.269484
10463, -15878144, 10963.9178, 18.269240
10464, -19627008, 10963.7711, 18.268995
10465, -21988352, 10963.6244, 18.268751
10466, -20393984, 10963.4777, 18.268506
10467, -13297664, 10963.3310, 18.268262
10468, -1420288, 10963.1842, 18.268018
10469, 12108800, 10963.0375, 18.267773
10470, 22931456, 10962.8908, 18.267529
10471, 27404288, 10962.7441, 18.267284
10472, 24342528, 10962.5974, 18.267040
10473, 15638528, 10962.4506, 18.266795
10474, 5378048, 10962.3039, 18.266551
10475, -2079744, 10962.1572, 18.266306
10476, -4134912, 10962.0105, 18.266062
10477, -1007616, 10961.8638, 18.265817
10478, 4634624, 10961.7171, 18.265573
10479, 9270272, 10961.5703, 18.265328
10480, 10428416, 10961.4236, 18.265084
10481, 7907328, 10961.2769, 18.264839
10482, 3667968, 10961.1302, 18.264595
10483, 531456, 10960.9835, 18.264350
10484, 425984, 10960.8367, 18.264106
10485, 3176448, 10960.6900, 18.263861
10486, 6487040, 10960.5433, 18.263617
10487, 7123968, 10960.3966, 18.263372
10488, 2641920, 10960.2499, 18.263128
10489, -7271424, 10960.1031, 18.262883
10490, -20537344, 10959.9564, 18.262639
10491, -33611776, 10959.8097, 18.262394
10492, -43075584, 10959.6630, 18.262150
10493, -47062016, 10959.5163, 18.261906
10494, -45818880, 10959.3695, 18.261661
10495, -41228288, 10959.2228, 18.261417
10496, -35647488, 10959.0761, 18.261172
10497, -30766080, 10958.9294, 18.260928
10498, -27061248, 10958.7827, 18.260683
10499, -24032256, 10958.6359, 18.260439
10500, -20924416, 10958.4892, 18.260194
10501, -17383424, 10958.3425, 18.259950
10502, -13626368, 10958.1958, 18.259705
10503, -10047488, 10958.0491, 18.259461
10504, -6612992, 10957.9024, 18.259216
10505, -2555904, 10957.7556, 18.258972
10506, 3297280, 10957.6089, 18.258727
10507, 11655168, 10957.4622, 18.258483
10508, 21824512, 10957.3155, 18.258238
10509, 31353856, 10957.1688, 18.257994
10510, 36634624, 10957.0220, 18.257749
10511, 34323456, 10956.8753, 18.257505
10512, 22987776, 10956.7286, 18.257260
10513, 4121600, 10956.5819, 18.257016
10514, -18016256, 10956.4352, 18.256771
10515, -37804032, 10956.2884, 18.256527
10516, -50285568, 10956.1417, 18.256283
10517, -52961280, 10955.9950, 18.256038
10518, -46522368, 10955.8483, 18.255794
10519, -34268160, 10955.7016, 18.255549
10520, -20543488, 10955.5548, 18.255305
10521, -8975360, 10955.4081, 18.255060
10522, -1312768, 10955.2614, 18.254816
10523, 2697216, 10955.1147, 18.254571
10524, 4506624, 10954.9680, 18.254327
10525, 5582848, 10954.8213, 18.254082
10526, 6517760, 10954.6745, 18.253838
10527, 6850560, 10954.5278, 18.253593
10528, 5590016, 10954.3811, 18.253349
10529, 2065408, 10954.2344, 18.253104
10530, -3436544, 10954.0877, 18.252860
10531, -9582592, 10953.9409, 18.252615
10532, -14470144, 10953.7942, 18.252371
10533, -16408576, 10953.6475, 18.252126
10534, -14569472, 10953.5008, 18.251882
10535, -9246720, 10953.3541, 18.251637
10536, -1659904, 10953.2073, 18.251393
10537, 6508544, 10953.0606, 18.251148
10538, 13602816, 10952.9139, 18.250904
10539, 18325504, 10952.7672, 18.250660
10540, 19922944, 10952.6205, 18.250415
10541, 18285568, 10952.4737, 18.250171
10542, 14067712, 10952.3270, 18.249926
10543, 8747008, 10952.1803, 18.249682
10544, 4493312, 10952.0336, 18.249437
10545, 3671040, 10951.8869, 18.249193
10546, 8013824, 10951.7402, 18.248948
10547, 17719296, 10951.5934, 18.248704
10548, 30892032, 10951.4467, 18.248459
10549, 43737088, 10951.3000, 18.248215
10550, 51611648, 10951.1533, 18.247970
10551, 50665472, 10951.0066, 18.247726
10552, 39425024, 10950.8598, 18.247481
10553, 19653632, 10950.7131, 18.247237
10554, -3964928, 10950.5664, 18.246992
10555, -25278464, 10950.4197, 18.246748
10556, -38712320, 10950.2730, 18.246503
10557, -41114624, 10950.1262, 18.246259
10558, -32695296, 10949.9795, 18.246014
10559, -16729088, 10949.8328, 18.245770
10560, 1760256, 10949.6861, 18.245525
10561, 17780736, 10949.5394, 18.245281
10562, 27882496, 10949.3926, 18.245036
10563, 30921728, 10949.2459, 18.244792
10564, 27940864, 10949.0992, 18.244548
10565, 21373952, 10948.9525, 18.244303
10566, 14023680, 10948.8058, 18.244059
10567, 8178688, 10948.6590, 18.243814
10568, 5124096, 10948.5123, 18.243570
10569, 5065728, 10948.3656, 18.243325
10570, 7346176, 10948.2189, 18.243081
10571, 10818560, 10948.0722, 18.242836
10572, 14264320, 10947.9255, 18.242592
10573, 16748544, 10947.7787, 18.242347
10574, 17871872, 10947.6320, 18.242103
10575, 17822720, 10947.4853, 18.241858
10576, 17196032, 10947.3386, 18.241614
10577, 16620544, 10947.1919, 18.241369
10578, 16338944, 10947.0451, 18.241125
10579, 15969280, 10946.8984, 18.240880
10580, 14629888, 10946.7517, 18.240636
10581, 11427840, 10946.6050, 18.240391
10582, 6107136, 10946.4583, 18.240147
10583, -497664, 10946.3115, 18.239902
10584, -6541312, 10946.1648, 18.239658
10585, -9832448, 10946.0181, 18.239413
10586, -8865792, 10945.8714, 18.239169
10587, -3696640, 10945.7247, 18.238925
10588, 3838976, 10945.5779, 18.238680
10589, 10782720, 10945.4312, 18.238436
10590, 14340096, 10945.2845, 18.238191
10591, 13204480, 10945.1378, 18.237947
10592, 8242176, 10944.9911, 18.237702
10593, 2121728, 10944.8444, 18.237458
10594, -1949696, 10944.6976, 18.237213
10595, -1789952, 10944.5509, 18.236969
10596, 2738176, 10944.4042, 18.236724
10597, 9772032, 10944.2575, 18.236480
10598, 16539648, 10944.1108, 18.236235
10599, 20900864, 10943.9640, 18.235991
10600, 22469632, 10943.8173, 18.235746
10601, 22656000, 10943.6706, 18.235502
10602, 23602176, 10943.5239, 18.235257
10603, 26609664, 10943.3772, 18.235013
10604, 31007744, 10943.2304, 18.234768
10605, 34231296, 10943.0837, 18.234524
10606, 33167360, 10942.9370, 18.234279
10607, 26128384, 10942.7903, 18.234035
10608, 14313472, 10942.6436, 18.233790
10609, 1829888, 10942.4968, 18.233546
10610, -5943296, 10942.3501, 18.233302
10611, -4962304, 10942.2034, 18.233057
10612, 5229568, 10942.0567, 18.232813
10613, 20835328, 10941.9100, 18.232568
10614, 35226624, 10941.7632, 18.232324
10615, 41891840, 10941.6165, 18.232079
10616, 37513216, 10941.4698, 18.231835
10617, 23623680, 10941.3231, 18.231590
10618, 5979136, 10941.1764, 18.231346
10619, -8113152, 10941.0297, 18.231101
10620, -13215744, 10940.8829, 18.230857
10621, -8240128, 10940.7362, 18.230612
10622, 3217408, 10940.5895, 18.230368
10623, 14821376, 10940.4428, 18.230123
10624, 20671488, 10940.2961, 18.229879
10625, 18102272, 10940.1493, 18.229634
10626, 8683520, 10940.0026, 18.229390
10627, -2980864, 10939.8559, 18.229145
10628, -11950080, 10939.7092, 18.228901
10629, -15629312, 10939.5625, 18.228656
10630, -15015936, 10939.4157, 18.228412
10631, -13900800, 10939.2690, 18.228167
10632, -16498688, 10939.1223, 18.227923
10633, -24852480, 10938.9756, 18.227678
10634, -37439488, 10938.8289, 18.227434
10635, -49717248, 10938.6821, 18.227190
10636, -56330240, 10938.5354, 18.226945
10637, -53781504, 10938.3887, 18.226701
10638, -42182656, 10938.2420, 18.226456
10639, -25195520, 10938.0953, 18.226212
10640, -8270848, 10937.9486, 18.225967
10641, 3850240, 10937.8018, 18.225723
10642, 9064448, 10937.6551, 18.225478
10643, 8344576, 10937.5084, 18.225234
10644, 4626432, 10937.3617, 18.224989
10645, 889856, 10937.2150, 18.224745
10646, -1428480, 10937.0682, 18.224500
10647, -2877440, 10936.9215, 18.224256
10648, -5141504, 10936.7748, 18.224011
10649, -9564160, 10936.6281, 18.223767
10650, -16012288, 10936.4814, 18.223522
10651, -22777856, 10936.3346, 18.223278
10652, -27590656, 10936.1879, 18.223033
10653, -29077504, 10936.0412, 18.222789
10654, -27757568, 10935.8945, 18.222544
10655, -25891840, 10935.7478, 18.222300
10656, -26217472, 10935.6010, 18.222055
10657, -30262272, 10935.4543, 18.221811
10658, -37223424, 10935.3076, 18.221567
10659, -44128256, 10935.1609, 18.221322
10660, -47267840, 10935.0142, 18.221078
10661, -44180480, 10934.8675, 18.220833
10662, -35108864, 10934.7207, 18.220589
10663, -23106560, 10934.5740, 18.220344
10664, -12687360, 10934.4273, 18.220100
10665, -7680000, 10934.2806, 18.219855
10666, -9396224, 10934.1339, 18.219611
10667, -16049152, 10933.9871, 18.219366
10668, -23703552, 10933.8404, 18.219122
10669, -28239872, 10933.6937, 18.218877
10670, -27296768, 10933.5470, 18.218633
10671, -21227520, 10933.4003, 18.218388
10672, -12646400, 10933.2535, 18.218144
10673, -4898816, 10933.1068, 18.217899
10674, -339968, 10932.9601, 18.217655
10675, 677888, 10932.8134, 18.217410
10676, -337920, 10932.6667, 18.217166
10677, -1158144, 10932.5199, 18.216921
10678, -180224, 10932.3732, 18.216677
10679, 2717696, 10932.2265, 18.216432
10680, 6291456, 10932.0798, 18.216188
10681, 8807424, 10931.9331, 18.215943
10682, 9113600, 10931.7863, 18.215699
10683, 7226368, 10931.6396, 18.215455
10684, 4132864, 10931.4929, 18.215210
10685, 983040, 10931.3462, 18.214966
10686, -1743872, 10931.1995, 18.214721
10687, -4549632, 10931.0528, 18.214477
10688, -8446976, 10930.9060, 18.214232
10689, -14035968, 10930.7593, 18.213988
10690, -20692992, 10930.6126, 18.213743
10691, -26475520, 10930.4659, 18.213499
10692, -28897280, 10930.3192, 18.213254
10693, -26221568, 10930.1724, 18.213010
10694, -18549760, 10930.0257, 18.212765
10695, -8081408, 10929.8790, 18.212521
10696, 1699840, 10929.7323, 18.212276
10697, 7535616, 10929.5856, 18.212032
10698, 7820288, 10929.4388, 18.211787
10699, 3209216, 10929.2921, 18.211543
10700, -3899392, 10929.1454, 18.211298
10701, -10741760, 10928.9987, 18.211054
10702, -15626240, 10928.8520, 18.210809
10703, -18675712, 10928.7052, 18.210565
10704, -21460992, 10928.5585, 18.210320
10705, -25763840, 10928.4118, 18.210076
10706, -32188416, 10928.2651, 18.209832
10707, -39442432, 10928.1184, 18.209587
10708, -44728320, 10927.9717, 18.209343
10709, -45099008, 10927.8249, 18.209098
10710, -39043072, 10927.6782, 18.208854
10711, -27473920, 10927.5315, 18.208609
10712, -13541376, 10927.3848, 18.208365
10713, -1352704, 10927.2381, 18.208120
10714, 5779456, 10927.0913, 18.207876
10715, 6693888, 10926.9446, 18.207631
10716, 2668544, 10926.7979, 18.207387
10717, -3415040, 10926.6512, 18.207142
10718, -8584192, 10926.5045, 18.206898
10719, -11125760, 10926.3577, 18.206653
10720, -11141120, 10926.2110, 18.206409
10721, -10077184, 10926.0643, 18.206164
10722, -9601024, 10925.9176, 18.205920
10723, -10463232, 10925.7709, 18.205675
10724, -12002304, 10925.6241, 18.205431
10725, -12517376, 10925.4774, 18.205186
10726, -10254336, 10925.3307, 18.204942
10727, -4454400, 10925.1840, 18.204697
10728, 4123648, 10925.0373, 18.204453
10729, 13468672, 10924.8906, 18.204209
10730, 21172224, 10924.7438, 18.203964
10731, 25428992, 10924.5971, 18.203720
10732, 25653248, 10924.4504, 18.203475
10733, 22459392, 10924.3037, 18.203231
10734, 17108992, 10924.1570, 18.202986
10735, 10805248, 10924.0102, 18.202742
10736, 4251648, 10923.8635, 18.202497
10737, -2328576, 10923.7168, 18.202253
10738, -8810496, 10923.5701, 18.202008
10739, -14743552, 10923.4234, 18.201764
10740, -19247104, 10923.2766, 18.201519
10741, -21331968, 10923.1299, 18.201275
10742, -20509696, 10922.9832, 18.201030
10743, -17317888, 10922.8365, 18.200786
10744, -13391872, 10922.6898, 18.200541
10745, -10958848, 10922.5430, 18.200297
10746, -11916288, 10922.3963, 18.200052
10747, -16925696, 10922.2496, 18.199808
10748, -24970240, 10922.1029, 18.199563
10749, -33616896, 10921.9562, 18.199319
10750, -39917568, 10921.8094, 18.199074
10751, -41574400, 10921.6627, 18.198830
10752, -37857280, 10921.5160, 18.198585
10753, -29912064, 10921.3693, 18.198341
10754, -20325376, 10921.2226, 18.198097
10755, -12174336, 10921.0759, 18.197852
10756, -7959552, 10920.9291, 18.197608
10757, -8845312, 10920.7824, 18.197363
10758, -14481408, 10920.6357, 18.197119
10759, -23380992, 10920.4890, 18.196874
10760, -33647616, 10920.3423, 18.196630
10761, -43689984, 10920.1955, 18.196385
10762, -52629504, 10920.0488, 18.196141
10763, -60257280, 10919.9021, 18.195896
10764, -66626560, 10919.7554, 18.195652
10765, -71522304, 10919.6087, 18.195407
10766, -74114048, 10919.4619, 18.195163
10767, -73030656, 10919.3152, 18.194918
10768, -66876416, 10919.1685, 18.194674
10769, -55019520, 10919.0218, 18.194429
10770, -38288384, 10918.8751, 18.194185
10771, -19192832, 10918.7283, 18.193940
10772, -1454080, 10918.5816, 18.193696
10773, 11109376, 10918.4349, 18.193451
10774, 15964160, 10918.2882, 18.193207
10775, 12935168, 10918.1415, 18.192962
10776, 4476928, 10917.9948, 18.192718
10777, -5111808, 10917.8480, 18.192474
10778, -11298816, 10917.7013, 18.192229
10779, -11125760, 10917.5546, 18.191985
10780, -4460544, 10917.4079, 18.191740
10781, 5914624, 10917.2612, 18.191496
10782, 15478784, 10917.1144, 18.191251
10783, 19916800, 10916.9677, 18.191007
10784, 17012736, 10916.8210, 18.190762
10785, 7598080, 10916.6743, 18.190518
10786, -4867072, 10916.5276, 18.190273
10787, -15898624, 10916.3808, 18.190029
10788, -22007808, 10916.2341, 18.189784
10789, -22178816, 10916.0874, 18.189540
10790, -18112512, 10915.9407, 18.189295
10791, -13162496, 10915.7940, 18.189051
10792, -10540032, 10915.6472, 18.188806
10793, -11729920, 10915.5005, 18.188562
10794, -15923200, 10915.3538, 18.188317
10795, -20724736, 10915.2071, 18.188073
10796, -23708672, 10915.0604, 18.187828
10797, -23941120, 10914.9136, 18.187584
10798, -22606848, 10914.7669, 18.187339
10799, -22375424, 10914.6202, 18.187095
10800, -25825280, 10914.4735, 18.186851
10801, -33796096, 10914.3268, 18.186606
10802, -44592128, 10914.1801, 18.186362
10803, -54530048, 10914.0333, 18.186117
10804, -59613184, 10913.8866, 18.185873
10805, -57480192, 10913.7399, 18.185628
10806, -48632832, 10913.5932, 18.185384
10807, -36265984, 10913.4465, 18.185139
10808, -24782848, 10913.2997, 18.184895
10809, -17723392, 10913.1530, 18.184650
10810, -16167936, 10913.0063, 18.184406
10811, -18388992, 10912.8596, 18.184161
10812, -20905984, 10912.7129, 18.183917
10813, -20343808, 10912.5661, 18.183672
10814, -15129600, 10912.4194, 18.183428
10815, -6179840, 10912.2727, 18.183183
10816, 3700736, 10912.1260, 18.182939
10817, 11305984, 10911.9793, 18.182694
10818, 14554112, 10911.8325, 18.182450
10819, 13265920, 10911.6858, 18.182205
10820, 8869888, 10911.5391, 18.181961
10821, 3323904, 10911.3924, 18.181716
10822, -2032640, 10911.2457, 18.181472
10823, -7022592, 10911.0990, 18.181227
10824, -12274688, 10910.9522, 18.180983
10825, -18289664, 10910.8055, 18.180739
10826, -24571904, 10910.6588, 18.180494
10827, -29458432, 10910.5121, 18.180250
10828, -30833664, 10910.3654, 18.180005
10829, -27370496, 10910.2186, 18.179761
10830, -19568640, 10910.0719, 18.179516
10831, -9928704, 10909.9252, 18.179272
10832, -2062336, 10909.7785, 18.179027
10833, 885760, 10909.6318, 18.178783
10834, -2306048, 10909.4850, 18.178538
10835, -10377216, 10909.3383, 18.178294
10836, -20182016, 10909.1916, 18.178049
10837, -28168192, 10909.0449, 18.177805
10838, -31935488, 10908.8982, 18.177560
10839, -31082496, 10908.7514, 18.177316
10840, -26962944, 10908.6047, 18.177071
10841, -21594112, 10908.4580, 18.176827
10842, -16414720, 10908.3113, 18.176582
10843, -11631616, 10908.1646, 18.176338
10844, -6514688, 10908.0179, 18.176093
10845, -394240, 10907.8711, 18.175849
10846, 6315008, 10907.7244, 18.175604
10847, 11804672, 10907.5777, 18.175360
10848, 13548544, 10907.4310, 18.175116
10849, 9695232, 10907.2843, 18.174871
10850, 355328, 10907.1375, 18.174627
10851, -11975680, 10906.9908, 18.174382
10852, -23258112, 10906.8441, 18.174138
10853, -29628416, 10906.6974, 18.173893
10854, -29182976, 10906.5507, 18.173649
10855, -22835200, 10906.4039, 18.173404
10856, -13797376, 10906.2572, 18.173160
10857, -5895168, 10906.1105, 18.172915
10858, -1630208, 10905.9638, 18.172671
10859, -995328, 10905.8171, 18.172426
10860, -1698816, 10905.6703, 18.172182
10861, -668672, 10905.5236, 18.171937
10862, 3999744, 10905.3769, 18.171693
10863, 11731968, 10905.2302, 18.171448
10864, 19548160, 10905.0835, 18.171204
10865, 23547904, 10904.9367, 18.170959
10866, 21019648, 10904.7900, 18.170715
10867, 12075008, 10904.6433, 18.170470
10868, -91136, 10904.4966, 18.170226
10869, -10498048, 10904.3499, 18.169981
10870, -14592000, 10904.2032, 18.169737
10871, -10309632, 10904.0564, 18.169493
10872, 1037312, 10903.9097, 18.169248
10873, 15429632, 10903.7630, 18.169004
10874, 27963392, 10903.6163, 18.168759
10875, 34915328, 10903.4696, 18.168515
10876, 35065856, 10903.3228, 18.168270
10877, 29777920, 10903.1761, 18.168026
10878, 21981184, 10903.0294, 18.167781
10879, 14730240, 10902.8827, 18.167537
10880, 10102784, 10902.7360, 18.167292
10881, 8869888, 10902.5892, 18.167048
10882, 10855424, 10902.4425, 18.166803
10883, 15504384, 10902.2958, 18.166559
10884, 22170624, 10902.1491, 18.166314
10885, 29906944, 10902.0024, 18.166070
10886, 37032960, 10901.8556, 18.165825
10887, 40987648, 10901.7089, 18.165581
10888, 38853632, 10901.5622, 18.165336
10889, 28562432, 10901.4155, 18.165092
10890, 10226688, 10901.2688, 18.164847
10891, -13153280, 10901.1221, 18.164603
10892, -36197376, 10900.9753, 18.164358
10893, -52857856, 10900.8286, 18.164114
10894, -58693632, 10900.6819, 18.163869
10895, -52661248, 10900.5352, 18.163625
10896, -37547008, 10900.3885, 18.163381
10897, -18774016, 10900.2417, 18.163136
10898, -2115584, 10900.0950, 18.162892
10899, 8594432, 10899.9483, 18.162647
10900, 12694528, 10899.8016, 18.162403
10901, 12325888, 10899.6549, 18.162158
10902, 10779648, 10899.5081, 18.161914
10903, 10507264, 10899.3614, 18.161669
10904, 11874304, 10899.2147, 18.161425
10905, 13312000, 10899.0680, 18.161180
10906, 12693504, 10898.9213, 18.160936
10907, 9097216, 10898.7745, 18.160691
10908, 3867648, 10898.6278, 18.160447
10909, 279552, 10898.4811, 18.160202
10910, 1910784, 10898.3344, 18.159958
10911, 10532864, 10898.1877, 18.159713
10912, 24713216, 10898.0409, 18.159469
10913, 39942144, 10897.8942, 18.159224
10914, 50370560, 10897.7475, 18.158980
10915, 51356672, 10897.6008, 18.158735
10916, 41595904, 10897.4541, 18.158491
10917, 23748608, 10897.3074, 18.158246
10918, 3248128, 10897.1606, 18.158002
10919, -14164992, 10897.0139, 18.157758
10920, -24957952, 10896.8672, 18.157513
10921, -29169664, 10896.7205, 18.157269
10922, -29978624, 10896.5738, 18.157024
10923, -31758336, 10896.4270, 18.156780
10924, -37606400, 10896.2803, 18.156535
10925, -47621120, 10896.1336, 18.156291
10926, -58756096, 10895.9869, 18.156046
10927, -66298880, 10895.8402, 18.155802
10928, -66224128, 10895.6934, 18.155557
10929, -57237504, 10895.5467, 18.155313
10930, -41513984, 10895.4000, 18.155068
10931, -23803904, 10895.2533, 18.154824
10932, -9332736, 10895.1066, 18.154579
10933, -1523712, 10894.9598, 18.154335
10934, -587776, 10894.8131, 18.154090
10935, -3604480, 10894.6664, 18.153846
10936, -5997568, 10894.5197, 18.153601
10937, -3687424, 10894.3730, 18.153357
10938, 5053440, 10894.2263, 18.153112
10939, 18849792, 10894.0795, 18.152868
10940, 33827840, 10893.9328, 18.152623
10941, 45246464, 10893.7861, 18.152379
10942, 49410048, 10893.6394, 18.152134
10943, 45071360, 10893.4927, 18.151890
10944, 33798144, 10893.3459, 18.151646
10945, 19272704, 10893.1992, 18.151401
10946, 5889024, 10893.0525, 18.151157
10947, -2728960, 10892.9058, 18.150912
10948, -4736000, 10892.7591, 18.150668
10949, -291840, 10892.6123, 18.150423
10950, 8940544, 10892.4656, 18.150179
10951, 20701184, 10892.3189, 18.149934
10952, 32989184, 10892.1722, 18.149690
10953, 44545024, 10892.0255, 18.149445
10954, 54795264, 10891.8787, 18.149201
10955, 63401984, 10891.7320, 18.148956
10956, 69734400, 10891.5853, 18.148712
10957, 72599552, 10891.4386, 18.148467
10958, 70464512, 10891.2919, 18.148223
10959, 62118912, 10891.1452, 18.147978
10960, 47522816, 10890.9984, 18.147734
10961, 28406784, 10890.8517, 18.147489
10962, 8246272, 10890.7050, 18.147245
10963, -8516608, 10890.5583, 18.147000
10964, -17833984, 10890.4116, 18.146756
10965, -17504256, 10890.2648, 18.146511
10966, -8124416, 10890.1181, 18.146267
10967, 6900736, 10889.9714, 18.146023
10968, 22402048, 10889.8247, 18.145778
10969, 33169408, 10889.6780, 18.145534
10970, 35755008, 10889.5312, 18.145289
10971, 29594624, 10889.3845, 18.145045
10972, 17044480, 10889.2378, 18.144800
10973, 2299904, 10889.0911, 18.144556
10974, -10319872, 10888.9444, 18.144311
10975, -18010112, 10888.7976, 18.144067
10976, -20362240, 10888.6509, 18.143822
10977, -19187712, 10888.5042, 18.143578
10978, -17416192, 10888.3575, 18.143333
10979, -17637376, 10888.2108, 18.143089
10980, -20942848, 10888.0640, 18.142844
10981, -26570752, 10887.9173, 18.142600
10982, -32425984, 10887.7706, 18.142355
10983, -36187136, 10887.6239, 18.142111
10984, -36409344, 10887.4772, 18.141866
10985, -33122304, 10887.3305, 18.141622
10986, -27683840, 10887.1837, 18.141377
10987, -21999616, 10887.0370, 18.141133
10988, -17568768, 10886.8903, 18.140888
10989, -14813184, 10886.7436, 18.140644
10990, -13024256, 10886.5969, 18.140400
10991, -10918912, 10886.4501, 18.140155
10992, -7502848, 10886.3034, 18.139911
10993, -2783232, 10886.1567, 18.139666
10994, 2037760, 10886.0100, 18.139422
10995, 5020672, 10885.8633, 18.139177
10996, 4396032, 10885.7165, 18.138933
10997, -491520, 10885.5698, 18.138688
10998, -8647680, 10885.4231, 18.138444
10999, -17587200, 10885.2764, 18.138199
11000, -24176640, 10885.1297, 18.137955
11001, -25842688, 10884.9829, 18.137710
11002, -21641216, 10884.8362, 18.137466
11003, -12730368, 10884.6895, 18.137221
11004, -2016256, 10884.5428, 18.136977
11005, 6943744, 10884.3961, 18.136732
11006, 11358208, 10884.2494, 18.136488
11007, 10351616, 10884.1026, 18.136243
11008, 5359616, 10883.9559, 18.135999
11009, -436224, 10883.8092, 18.135754
11010, -3456000, 10883.6625, 18.135510
11011, -1269760, 10883.5158, 18.135265
11012, 6279168, 10883.3690, 18.135021
11013, 16941056, 10883.2223, 18.134776
11014, 26988544, 10883.0756, 18.134532
11015, 32863232, 10882.9289, 18.134288
11016, 32794624, 10882.7822, 18.134043
11017, 27660288, 10882.6354, 18.133799
11018, 20626432, 10882.4887, 18.133554
11019, 15674368, 10882.3420, 18.133310
11020, 15675392, 10882.1953, 18.133065
11021, 20888576, 10882.0486, 18.132821
11022, 28653568, 10881.9018, 18.132576
11023, 34483200, 10881.7551, 18.132332
11024, 34130944, 10881.6084, 18.132087
11025, 25681920, 10881.4617, 18.131843
11026, 10682368, 10881.3150, 18.131598
11027, -6297600, 10881.1682, 18.131354
11028, -19545088, 10881.0215, 18.131109
11029, -24693760, 10880.8748, 18.130865
11030, -20722688, 10880.7281, 18.130620
11031, -10494976, 10880.5814, 18.130376
11032, 417792, 10880.4347, 18.130131
11033, 6148096, 10880.2879, 18.129887
11034, 3063808, 10880.1412, 18.129642
11035, -8670208, 10879.9945, 18.129398
11036, -25218048, 10879.8478, 18.129153
11037, -40752128, 10879.7011, 18.128909
11038, -49933312, 10879.5543, 18.128665
11039, -50039808, 10879.4076, 18.128420
11040, -41875456, 10879.2609, 18.128176
11041, -29137920, 10879.1142, 18.127931
11042, -16671744, 10878.9675, 18.127687
11043, -8452096, 10878.8207, 18.127442
11044, -6192128, 10878.6740, 18.127198
11045, -9078784, 10878.5273, 18.126953
11046, -14573568, 10878.3806, 18.126709
11047, -19758080, 10878.2339, 18.126464
11048, -22537216, 10878.0871, 18.126220
11049, -22237184, 10877.9404, 18.125975
11050, -19476480, 10877.7937, 18.125731
11051, -15565824, 10877.6470, 18.125486
11052, -11848704, 10877.5003, 18.125242
11053, -9291776, 10877.3536, 18.124997
11054, -8390656, 10877.2068, 18.124753
11055, -9278464, 10877.0601, 18.124508
11056, -11810816, 10876.9134, 18.124264
11057, -15547392, 10876.7667, 18.124019
11058, -19667968, 10876.6200, 18.123775
11059, -23026688, 10876.4732, 18.123530
11060, -24429568, 10876.3265, 18.123286
11061, -23118848, 10876.1798, 18.123042
11062, -19212288, 10876.0331, 18.122797
11063, -13819904, 10875.8864, 18.122553
11064, -8665088, 10875.7396, 18.122308
11065, -5327872, 10875.5929, 18.122064
11066, -4439040, 10875.4462, 18.121819
11067, -5270528, 10875.2995, 18.121575
11068, -5996544, 10875.1528, 18.121330
11069, -4544512, 10875.0060, 18.121086
11070, 346112, 10874.8593, 18.120841
11071, 8394752, 10874.7126, 18.120597
11072, 17790976, 10874.5659, 18.120352
11073, 25968640, 10874.4192, 18.120108
11074, 30782464, 10874.2725, 18.119863
11075, 31498240, 10874.1257, 18.119619
11076, 29087744, 10873.9790, 18.119374
11077, 25674752, 10873.8323, 18.119130
11078, 23417856, 10873.6856, 18.118885
11079, 23411712, 10873.5389, 18.118641
11080, 25165824, 10873.3921, 18.118396
11081, 26932224, 10873.2454, 18.118152
11082, 26699776, 10873.0987, 18.117907
11083, 23325696, 10872.9520, 18.117663
11084, 17228800, 10872.8053, 18.117418
11085, 10278912, 10872.6585, 18.117174
11086, 4962304, 10872.5118, 18.116930
11087, 3239936, 10872.3651, 18.116685
11088, 5681152, 10872.2184, 18.116441
11089, 11261952, 10872.0717, 18.116196
11090, 17888256, 10871.9249, 18.115952
11091, 23339008, 10871.7782, 18.115707
11092, 26150912, 10871.6315, 18.115463
11093, 26051584, 10871.4848, 18.115218
11094, 23808000, 10871.3381, 18.114974
11095, 20674560, 10871.1913, 18.114729
11096, 17780736, 10871.0446, 18.114485
11097, 15779840, 10870.8979, 18.114240
11098, 14857216, 10870.7512, 18.113996
11099, 15004672, 10870.6045, 18.113751
11100, 16306176, 10870.4578, 18.113507
11101, 19014656, 10870.3110, 18.113262
11102, 23384064, 10870.1643, 18.113018
11103, 29345792, 10870.0176, 18.112773
11104, 36258816, 10869.8709, 18.112529
11105, 42895360, 10869.7242, 18.112284
11106, 47687680, 10869.5774, 18.112040
11107, 49137664, 10869.4307, 18.111795
11108, 46204928, 10869.2840, 18.111551
11109, 38559744, 10869.1373, 18.111307
11110, 26626048, 10868.9906, 18.111062
11111, 11508736, 10868.8438, 18.110818
11112, -5157888, 10868.6971, 18.110573
11113, -21395456, 10868.5504, 18.110329
11114, -35115008, 10868.4037, 18.110084
11115, -44465152, 10868.2570, 18.109840
11116, -48246784, 10868.1102, 18.109595
11117, -46283776, 10867.9635, 18.109351
11118, -39549952, 10867.8168, 18.109106
11119, -29935616, 10867.6701, 18.108862
11120, -19646464, 10867.5234, 18.108617
11121, -10467328, 10867.3767, 18.108373
11122, -3188736, 10867.2299, 18.108128
11123, 2503680, 10867.0832, 18.107884
11124, 7638016, 10866.9365, 18.107639
11125, 13239296, 10866.7898, 18.107395
11126, 19698688, 10866.6431, 18.107150
11127, 26547200, 10866.4963, 18.106906
11128, 32787456, 10866.3496, 18.106661
11129, 37554176, 10866.2029, 18.106417
11130, 40698880, 10866.0562, 18.106172
11131, 42898432, 10865.9095, 18.105928
11132, 45156352, 10865.7627, 18.105683
11133, 47952896, 10865.6160, 18.105439
11134, 50567168, 10865.4693, 18.105195
11135, 51070976, 10865.3226, 18.104950
11136, 47154176, 10865.1759, 18.104706
11137, 37473280, 10865.0291, 18.104461
11138, 22817792, 10864.8824, 18.104217
11139, 6394880, 10864.7357, 18.103972
11140, -7104512, 10864.5890, 18.103728
11141, -13377536, 10864.4423, 18.103483
11142, -10474496, 10864.2956, 18.103239
11143, 88064, 10864.1488, 18.102994
11144, 13743104, 10864.0021, 18.102750
11145, 24695808, 10863.8554, 18.102505
11146, 28418048, 10863.7087, 18.102261
11147, 23619584, 10863.5620, 18.102016
11148, 12768256, 10863.4152, 18.101772
11149, 876544, 10863.2685, 18.101527
11150, -6858752, 10863.1218, 18.101283
11151, -7445504, 10862.9751, 18.101038
11152, -1354752, 10862.8284, 18.100794
11153, 7911424, 10862.6816, 18.100549
11154, 15703040, 10862.5349, 18.100305
11155, 18548736, 10862.3882, 18.100060
11156, 15794176, 10862.2415, 18.099816
11157, 9724928, 10862.0948, 18.099572
11158, 4199424, 10861.9480, 18.099327
11159, 2516992, 10861.8013, 18.099083
11160, 5646336, 10861.6546, 18.098838
11161, 11702272, 10861.5079, 18.098594
11162, 16909312, 10861.3612, 18.098349
11163, 17520640, 10861.2144, 18.098105
11164, 11731968, 10861.0677, 18.097860
11165, 621568, 10860.9210, 18.097616
11166, -12290048, 10860.7743, 18.097371
11167, -22603776, 10860.6276, 18.097127
11168, -26930176, 10860.4809, 18.096882
11169, -24237056, 10860.3341, 18.096638
11170, -16077824, 10860.1874, 18.096393
11171, -5737472, 10860.0407, 18.096149
11172, 3205120, 10859.8940, 18.095904
11173, 8208384, 10859.7473, 18.095660
11174, 8440832, 10859.6005, 18.095415
11175, 4686848, 10859.4538, 18.095171
11176, -1280000, 10859.3071, 18.094926
11177, -7437312, 10859.1604, 18.094682
11178, -12018688, 10859.0137, 18.094437
11179, -13713408, 10858.8669, 18.094193
11180, -11677696, 10858.7202, 18.093949
11181, -5580800, 10858.5735, 18.093704
11182, 4215808, 10858.4268, 18.093460
11183, 16460800, 10858.2801, 18.093215
11184, 29000704, 10858.1333, 18.092971
11185, 39148544, 10857.9866, 18.092726
11186, 44419072, 10857.8399, 18.092482
11187, 43368448, 10857.6932, 18.092237
11188, 36178944, 10857.5465, 18.091993
11189, 24664064, 10857.3998, 18.091748
11190, 11682816, 10857.2530, 18.091504
11191, 181248, 10857.1063, 18.091259
11192, -7708672, 10856.9596, 18.091015
11193, -11142144, 10856.8129, 18.090770
11194, -10479616, 10856.6662, 18.090526
11195, -6799360, 10856.5194, 18.090281
11196, -1340416, 10856.3727, 18.090037
11197, 4818944, 10856.2260, 18.089792
11198, 10742784, 10856.0793, 18.089548
11199, 15421440, 10855.9326, 18.089303
11200, 17644544, 10855.7858, 18.089059
11201, 16185344, 10855.6391, 18.088814
11202, 10297344, 10855.4924, 18.088570
11203, 285696, 10855.3457, 18.088325
11204, -12219392, 10855.1990, 18.088081
11205, -24550400, 10855.0522, 18.087837
11206, -33821696, 10854.9055, 18.087592
11207, -37988352, 10854.7588, 18.087348
11208, -36643840, 10854.6121, 18.087103
11209, -31149056, 10854.4654, 18.086859
11210, -24006656, 10854.3186, 18.086614
11211, -17728512, 10854.1719, 18.086370
11212, -13711360, 10854.0252, 18.086125
11213, -11644928, 10853.8785, 18.085881
11214, -9716736, 10853.7318, 18.085636
11215, -5527552, 10853.5851, 18.085392
11216, 2710528, 10853.4383, 18.085147
11217, 15215616, 10853.2916, 18.084903
11218, 30330880, 10853.1449, 18.084658
11219, 44991488, 10852.9982, 18.084414
11220, 55753728, 10852.8515, 18.084169
11221, 59964416, 10852.7047, 18.083925
11222, 56639488, 10852.5580, 18.083680
11223, 46753792, 10852.4113, 18.083436
11224, 32873472, 10852.2646, 18.083191
11225, 18310144, 10852.1179, 18.082947
11226, 6090752, 10851.9711, 18.082702
11227, -1911808, 10851.8244, 18.082458
11228, -5424128, 10851.6777, 18.082214
11229, -5648384, 10851.5310, 18.081969
11230, -4626432, 10851.3843, 18.081725
11231, -4329472, 10851.2375, 18.081480
11232, -5784576, 10851.0908, 18.081236
11233, -8631296, 10850.9441, 18.080991
11234, -11298816, 10850.7974, 18.080747
11235, -11810816, 10850.6507, 18.080502
11236, -8868864, 10850.5040, 18.080258
11237, -2750464, 10850.3572, 18.080013
11238, 4473856, 10850.2105, 18.079769
11239, 9605120, 10850.0638, 18.079524
11240, 9641984, 10849.9171, 18.079280
11241, 3217408, 10849.7704, 18.079035
11242, -8580096, 10849.6236, 18.078791
11243, -22465536, 10849.4769, 18.078546
11244, -34268160, 10849.3302, 18.078302
11245, -40741888, 10849.1835, 18.078057
11246, -40995840, 10849.0368, 18.077813
11247, -36813824, 10848.8900, 18.077568
11248, -31620096, 10848.7433, 18.077324
11249, -28595200, 10848.5966, 18.077079
11250, -28870656, 10848.4499, 18.076835
11251, -30790656, 10848.3032, 18.076591
11252, -30699520, 10848.1564, 18.076346
11253, -24940544, 10848.0097, 18.076102
11254, -12062720, 10847.8630, 18.075857
11255, 5949440, 10847.7163, 18.075613
11256, 24161280, 10847.5696, 18.075368
11257, 36777984, 10847.4229, 18.075124
11258, 39864320, 10847.2761, 18.074879
11259, 33340416, 10847.1294, 18.074635
11260, 21194752, 10846.9827, 18.074390
11261, 9721856, 10846.8360, 18.074146
11262, 4610048, 10846.6893, 18.073901
11263, 8300544, 10846.5425, 18.073657
11264, 18922496, 10846.3958, 18.073412
11265, 31358976, 10846.2491, 18.073168
11266, 39861248, 10846.1024, 18.072923
11267, 40904704, 10845.9557, 18.072679
11268, 34816000, 10845.8089, 18.072434
11269, 25381888, 10845.6622, 18.072190
11270, 17709056, 10845.5155, 18.071945
11271, 15479808, 10845.3688, 18.071701
11272, 19079168, 10845.2221, 18.071456
11273, 25541632, 10845.0753, 18.071212
11274, 30286848, 10844.9286, 18.070967
11275, 29679616, 10844.7819, 18.070723
11276, 22993920, 10844.6352, 18.070479
11277, 12737536, 10844.4885, 18.070234
11278, 3221504, 10844.3417, 18.069990
11279, -1829888, 10844.1950, 18.069745
11280, -1263616, 10844.0483, 18.069501
11281, 2988032, 10843.9016, 18.069256
11282, 7148544, 10843.7549, 18.069012
11283, 7836672, 10843.6082, 18.068767
11284, 4078592, 10843.4614, 18.068523
11285, -2079744, 10843.3147, 18.068278
11286, -6693888, 10843.1680, 18.068034
11287, -6147072, 10843.0213, 18.067789
11288, 727040, 10842.8746, 18.067545
11289, 11839488, 10842.7278, 18.067300
11290, 22803456, 10842.5811, 18.067056
11291, 29151232, 10842.4344, 18.066811
11292, 28619776, 10842.2877, 18.066567
11293, 22256640, 10842.1410, 18.066322
11294, 13777920, 10841.9942, 18.066078
11295, 7540736, 10841.8475, 18.065833
11296, 6253568, 10841.7008, 18.065589
11297, 9674752, 10841.5541, 18.065344
11298, 14981120, 10841.4074, 18.065100
11299, 18568192, 10841.2606, 18.064856
11300, 18233344, 10841.1139, 18.064611
11301, 14523392, 10840.9672, 18.064367
11302, 10455040, 10840.8205, 18.064122
11303, 9765888, 10840.6738, 18.063878
11304, 14654464, 10840.5271, 18.063633
11305, 24262656, 10840.3803, 18.063389
11306, 34782208, 10840.2336, 18.063144
11307, 41181184, 10840.0869, 18.062900
11308, 39698432, 10839.9402, 18.062655
11309, 29812736, 10839.7935, 18.062411
11310, 14692352, 10839.6467, 18.062166
11311, -114688, 10839.5000, 18.061922
11312, -9102336, 10839.3533, 18.061677
11313, -9123840, 10839.2066, 18.061433
11314, -567296, 10839.0599, 18.061188
11315, 13114368, 10838.9131, 18.060944
11316, 27119616, 10838.7664, 18.060699
11317, 37358592, 10838.6197, 18.060455
11318, 41849856, 10838.4730, 18.060210
11319, 40935424, 10838.3263, 18.059966
11320, 36416512, 10838.1795, 18.059721
11321, 30272512, 10838.0328, 18.059477
11322, 23684096, 10837.8861, 18.059233
11323, 16834560, 10837.7394, 18.058988
11324, 9399296, 10837.5927, 18.058744
11325, 1289216, 10837.4459, 18.058499
11326, -6896640, 10837.2992, 18.058255
11327, -14004224, 10837.1525, 18.058010
11328, -18894848, 10837.0058, 18.057766
11329, -21086208, 10836.8591, 18.057521
11330, -21028864, 10836.7124, 18.057277
11331, -19855360, 10836.5656, 18.057032
11332, -18775040, 10836.4189, 18.056788
11333, -18513920, 10836.2722, 18.056543
11334, -19118080, 10836.1255, 18.056299
11335, -20222976, 10835.9788, 18.056054
11336, -21540864, 10835.8320, 18.055810
11337, -23209984, 10835.6853, 18.055565
11338, -25723904, 10835.5386, 18.055321
11339, -29480960, 10835.3919, 18.055076
11340, -34249728, 10835.2452, 18.054832
11341, -38966272, 10835.0984, 18.054587
11342, -42078208, 10834.9517, 18.054343
11343, -42307584, 10834.8050, 18.054098
11344, -39422976, 10834.6583, 18.053854
11345, -34521088, 10834.5116, 18.053609
11346, -29579264, 10834.3648, 18.053365
11347, -26468352, 10834.2181, 18.053121
11348, -25934848, 10834.0714, 18.052876
11349, -27152384, 10833.9247, 18.052632
11350, -28140544, 10833.7780, 18.052387
11351, -26882048, 10833.6313, 18.052143
11352, -22540288, 10833.4845, 18.051898
11353, -16090112, 10833.3378, 18.051654
11354, -9963520, 10833.1911, 18.051409
11355, -6838272, 10833.0444, 18.051165
11356, -8199168, 10832.8977, 18.050920
11357, -13445120, 10832.7509, 18.050676
11358, -20045824, 10832.6042, 18.050431
11359, -24709120, 10832.4575, 18.050187
11360, -24960000, 10832.3108, 18.049942
11361, -20303872, 10832.1641, 18.049698
11362, -12370944, 10832.0173, 18.049453
11363, -3981312, 10831.8706, 18.049209
11364, 2333696, 10831.7239, 18.048964
11365, 5575680, 10831.5772, 18.048720
11366, 6574080, 10831.4305, 18.048475
11367, 7264256, 10831.2837, 18.048231
11368, 9339904, 10831.1370, 18.047986
11369, 13102080, 10830.9903, 18.047742
11370, 17159168, 10830.8436, 18.047498
11371, 19174400, 10830.6969, 18.047253
11372, 17251328, 10830.5502, 18.047009
11373, 11173888, 10830.4034, 18.046764
11374, 2801664, 10830.2567, 18.046520
11375, -4648960, 10830.1100, 18.046275
11376, -8088576, 10829.9633, 18.046031
11377, -6049792, 10829.8166, 18.045786
11378, 587776, 10829.6698, 18.045542
11379, 8993792, 10829.5231, 18.045297
11380, 15694848, 10829.3764, 18.045053
11381, 18130944, 10829.2297, 18.044808
11382, 15669248, 10829.0830, 18.044564
11383, 9639936, 10828.9362, 18.044319
11384, 2446336, 10828.7895, 18.044075
11385, -3726336, 10828.6428, 18.043830
11386, -7933952, 10828.4961, 18.043586
11387, -10736640, 10828.3494, 18.043341
11388, -13678592, 10828.2026, 18.043097
11389, -18329600, 10828.0559, 18.042852
11390, -25419776, 10827.9092, 18.042608
11391, -34472960, 10827.7625, 18.042363
11392, -44037120, 10827.6158, 18.042119
11393, -52286464, 10827.4690, 18.041874
11394, -57645056, 10827.3223, 18.041630
11395, -59157504, 10827.1756, 18.041386
11396, -56549376, 10827.0289, 18.041141
11397, -50106368, 10826.8822, 18.040897
11398, -40572928, 10826.7355, 18.040652
11399, -29149184, 10826.5887, 18.040408
11400, -17495040, 10826.4420, 18.040163
11401, -7598080, 10826.2953, 18.039919
11402, -1373184, 10826.1486, 18.039674
11403, -88064, 10826.0019, 18.039430
11404, -3867648, 10825.8551, 18.039185
11405, -11561984, 10825.7084, 18.038941
11406, -21143552, 10825.5617, 18.038696
11407, -30473216, 10825.4150, 18.038452
11408, -38081536, 10825.2683, 18.038207
11409, -43547648, 10825.1215, 18.037963
11410, -47275008, 10824.9748, 18.037718
11411, -49786880, 10824.8281, 18.037474
11412, -50981888, 10824.6814, 18.037229
11413, -49824768, 10824.5347, 18.036985
11414, -44744704, 10824.3879, 18.036740
11415, -34571264, 10824.2412, 18.036496
11416, -19513344, 10824.0945, 18.036251
11417, -1603584, 10823.9478, 18.036007
11418, 15762432, 10823.8011, 18.035763
11419, 29031424, 10823.6544, 18.035518
11420, 35900416, 10823.5076, 18.035274
11421, 36206592, 10823.3609, 18.035029
11422, 31838208, 10823.2142, 18.034785
11423, 25662464, 10823.0675, 18.034540
11424, 20049920, 10822.9208, 18.034296
11425, 15740928, 10822.7740, 18.034051
11426, 11659264, 10822.6273, 18.033807
11427, 5786624, 10822.4806, 18.033562
11428, -3396608, 10822.3339, 18.033318
11429, -15674368, 10822.1872, 18.033073
11430, -28742656, 10822.0404, 18.032829
11431, -38987776, 10821.8937, 18.032584
11432, -43021312, 10821.7470, 18.032340
11433, -39221248, 10821.6003, 18.032095
11434, -28526592, 10821.4536, 18.031851
11435, -14121984, 10821.3068, 18.031606
11436, -196608, 10821.1601, 18.031362
11437, 9610240, 10821.0134, 18.031117
11438, 13360128, 10820.8667, 18.030873
11439, 11117568, 10820.7200, 18.030628
11440, 4426752, 10820.5733, 18.030384
11441, -4620288, 10820.4265, 18.030140
11442, -14204928, 10820.2798, 18.029895
11443, -23115776, 10820.1331, 18.029651
11444, -30606336, 10819.9864, 18.029406
11445, -36044800, 10819.8397, 18.029162
11446, -38721536, 10819.6929, 18.028917
11447, -37994496, 10819.5462, 18.028673
11448, -33690624, 10819.3995, 18.028428
11449, -26445824, 10819.2528, 18.028184
11450, -17702912, 10819.1061, 18.027939
11451, -9266176, 10818.9593, 18.027695
11452, -2637824, 10818.8126, 18.027450
11453, 1528832, 10818.6659, 18.027206
11454, 3534848, 10818.5192, 18.026961
11455, 4237312, 10818.3725, 18.026717
11456, 4414464, 10818.2257, 18.026472
11457, 4265984, 10818.0790, 18.026228
11458, 3362816, 10817.9323, 18.025983
11459, 1079296, 10817.7856, 18.025739
11460, -2778112, 10817.6389, 18.025494
11461, -7556096, 10817.4921, 18.025250
11462, -11843584, 10817.3454, 18.025005
11463, -14054400, 10817.1987, 18.024761
11464, -13184000, 10817.0520, 18.024516
11465, -9295872, 10816.9053, 18.024272
11466, -3438592, 10816.7586, 18.024028
11467, 2942976, 10816.6118, 18.023783
11468, 8750080, 10816.4651, 18.023539
11469, 13637632, 10816.3184, 18.023294
11470, 17841152, 10816.1717, 18.023050
11471, 21526528, 10816.0250, 18.022805
11472, 24114176, 10815.8782, 18.022561
11473, 24110080, 10815.7315, 18.022316
11474, 19680256, 10815.5848, 18.022072
11475, 9773056, 10815.4381, 18.021827
11476, -4834304, 10815.2914, 18.021583
11477, -21243904, 10815.1446, 18.021338
11478, -35233792, 10814.9979, 18.021094
11479, -42914816, 10814.8512, 18.020849
11480, -42477568, 10814.7045, 18.020605
11481, -35120128, 10814.5578, 18.020360
11482, -24601600, 10814.4110, 18.020116
11483, -15540224, 10814.2643, 18.019871
11484, -11252736, 10814.1176, 18.019627
11485, -12196864, 10813.9709, 18.019382
11486, -15822848, 10813.8242, 18.019138
11487, -17940480, 10813.6775, 18.018893
11488, -14896128, 10813.5307, 18.018649
11489, -5489664, 10813.3840, 18.018405
11490, 8370176, 10813.2373, 18.018160
11491, 22567936, 10813.0906, 18.017916
11492, 32758784, 10812.9439, 18.017671
11493, 36390912, 10812.7971, 18.017427
11494, 33761280, 10812.6504, 18.017182
11495, 27621376, 10812.5037, 18.016938
11496, 21635072, 10812.3570, 18.016693
11497, 18578432, 10812.2103, 18.016449
11498, 19218432, 10812.0635, 18.016204
11499, 22393856, 10811.9168, 18.015960
11500, 26102784, 10811.7701, 18.015715
11501, 28857344, 10811.6234, 18.015471
11502, 30457856, 10811.4767, 18.015226
11503, 31737856, 10811.3299, 18.014982
11504, 33503232, 10811.1832, 18.014737
11505, 35375104, 10811.0365, 18.014493
11506, 35363840, 10810.8898, 18.014248
11507, 30567424, 10810.7431, 18.014004
11508, 18715648, 10810.5963, 18.013759
11509, -243712, 10810.4496, 18.013515
11510, -23432192, 10810.3029, 18.013270
11511, -45684736, 10810.1562, 18.013026
11512, -61356032, 10810.0095, 18.012782
11513, -66444288, 10809.8628, 18.012537
11514, -60047360, 10809.7160, 18.012293
11515, -44492800, 10809.5693, 18.012048
11516, -24152064, 10809.4226, 18.011804
11517, -3632128, 10809.2759, 18.011559
11518, 13769728, 10809.1292, 18.011315
11519, 26655744, 10808.9824, 18.011070
11520, 35064832, 10808.8357, 18.010826
11521, 39467008, 10808.6890, 18.010581
11522, 39924736, 10808.5423, 18.010337
11523, 35984384, 10808.3956, 18.010092
11524, 27298816, 10808.2488, 18.009848
11525, 14504960, 10808.1021, 18.009603
11526, -303104, 10807.9554, 18.009359
11527, -13954048, 10807.8087, 18.009114
11528, -23328768, 10807.6620, 18.008870
11529, -26692608, 10807.5152, 18.008625
11530, -24465408, 10807.3685, 18.008381
11531, -18984960, 10807.2218, 18.008136
11532, -13340672, 10807.0751, 18.007892
11533, -9877504, 10806.9284, 18.007647
11534, -9162752, 10806.7817, 18.007403
11535, -9959424, 10806.6349, 18.007158
11536, -10170368, 10806.4882, 18.006914
11537, -8216576, 10806.3415, 18.006670
11538, -4058112, 10806.1948, 18.006425
11539, 701440, 10806.0481, 18.006181
11540, 3654656, 10805.9013, 18.005936
11541, 2902016, 10805.7546, 18.005692
11542, -1908736, 10805.6079, 18.005447
11543, -9363456, 10805.4612, 18.005203
11544, -16946176, 10805.3145, 18.004958
11545, -22208512, 10805.1677, 18.004714
11546, -23762944, 10805.0210, 18.004469
11547, -21635072, 10804.8743, 18.004225
11548, -16898048, 10804.7276, 18.003980
11549, -10921984, 10804.5809, 18.003736
11550, -4776960, 10804.4341, 18.003491
11551, 881664, 10804.2874, 18.003247
11552, 5487616, 10804.1407, 18.003002
11553, 8156160, 10803.9940, 18.002758
11554, 7673856, 10803.8473, 18.002513
11555, 3048448, 10803.7006, 18.002269
11556, -5632000, 10803.5538, 18.002024
11557, -16573440, 10803.4071, 18.001780
11558, -26446848, 10803.2604, 18.001535
11559, -31480832, 10803.1137, 18.001291
11560, -29076480, 10802.9670, 18.001047
11561, -19152896, 10802.8202, 18.000802
11562, -4436992, 10802.6735, 18.000558
11563, 10552320, 10802.5268, 18.000313
11564, 21439488, 10802.3801, 18.000069
11565, 25906176, 10802.2334, 17.999824
11566, 24624128, 10802.0866, 17.999580
11567, 20710400, 10801.9399, 17.999335
11568, 17989632, 10801.7932, 17.999091
11569, 18971648, 10801.6465, 17.998846
11570, 23608320, 10801.4998, 17.998602
11571, 29462528, 10801.3530, 17.998357
11572, 33178624, 10801.2063, 17.998113
11573, 32394240, 10801.0596, 17.997868
11574, 27060224, 10800.9129, 17.997624
11575, 19435520, 10800.7662, 17.997379
11576, 12787712, 10800.6194, 17.997135
11577, 9566208, 10800.4727, 17.996890
11578, 10059776, 10800.3260, 17.996646
11579, 12294144, 10800.1793, 17.996401
11580, 13204480, 10800.0326, 17.996157
11581, 10376192, 10799.8859, 17.995912
11582, 3389440, 10799.7391, 17.995668
11583, -5994496, 10799.5924, 17.995423
11584, -14866432, 10799.4457, 17.995179
11585, -20764672, 10799.2990, 17.994935
11586, -22922240, 10799.1523, 17.994690
11587, -22436864, 10799.0055, 17.994446
11588, -21329920, 10798.8588, 17.994201
11589, -21128192, 10798.7121, 17.993957
11590, -21859328, 10798.5654, 17.993712
11591, -22125568, 10798.4187, 17.993468
11592, -20202496, 10798.2719, 17.993223
11593, -15481856, 10798.1252, 17.992979
11594, -9299968, 10797.9785, 17.992734
11595, -4530176, 10797.8318, 17.992490
11596, -4081664, 10797.6851, 17.992245
11597, -9102336, 10797.5383, 17.992001
11598, -18008064, 10797.3916, 17.991756
11599, -27006976, 10797.2449, 17.991512
11600, -31984640, 10797.0982, 17.991267
11601, -30789632, 10796.9515, 17.991023
11602, -24636416, 10796.8048, 17.990778
11603, -17745920, 10796.6580, 17.990534
11604, -15285248, 10796.5113, 17.990289
11605, -20628480, 10796.3646, 17.990045
11606, -33382400, 10796.2179, 17.989800
11607, -49303552, 10796.0712, 17.989556
11608, -62219264, 10795.9244, 17.989312
11609, -67024896, 10795.7777, 17.989067
11610, -62182400, 10795.6310, 17.988823
11611, -50412544, 10795.4843, 17.988578
11612, -37210112, 10795.3376, 17.988334
11613, -27979776, 10795.1908, 17.988089
11614, -25322496, 10795.0441, 17.987845
11615, -27914240, 10794.8974, 17.987600
11616, -31540224, 10794.7507, 17.987356
11617, -31663104, 10794.6040, 17.987111
11618, -26059776, 10794.4572, 17.986867
11619, -16072704, 10794.3105, 17.986622
11620, -5764096, 10794.1638, 17.986378
11621, 493568, 10794.0171, 17.986133
11622, 634880, 10793.8704, 17.985889
11623, -3830784, 10793.7236, 17.985644
11624, -8634368, 10793.5769, 17.985400
11625, -9236480, 10793.4302, 17.985155
11626, -3630080, 10793.2835, 17.984911
11627, 6175744, 10793.1368, 17.984666
11628, 14886912, 10792.9901, 17.984422
11629, 16579584, 10792.8433, 17.984177
11630, 7928832, 10792.6966, 17.983933
11631, -9713664, 10792.5499, 17.983689
11632, -30551040, 10792.4032, 17.983444
11633, -46824448, 10792.2565, 17.983200
11634, -52331520, 10792.1097, 17.982955
11635, -45223936, 10791.9630, 17.982711
11636, -28705792, 10791.8163, 17.982466
11637, -9342976, 10791.6696, 17.982222
11638, 6097920, 10791.5229, 17.981977
11639, 13665280, 10791.3761, 17.981733
11640, 13636608, 10791.2294, 17.981488
11641, 9776128, 10791.0827, 17.981244
11642, 6996992, 10790.9360, 17.980999
11643, 8727552, 10790.7893, 17.980755
11644, 15353856, 10790.6425, 17.980510
11645, 24374272, 10790.4958, 17.980266
11646, 31990784, 10790.3491, 17.980021
11647, 35151872, 10790.2024, 17.979777
11648, 32925696, 10790.0557, 17.979532
11649, 26626048, 10789.9090, 17.979288
11650, 18823168, 10789.7622, 17.979043
11651, 11979776, 10789.6155, 17.978799
11652, 7533568, 10789.4688, 17.978554
11653, 5821440, 10789.3221, 17.978310
11654, 6664192, 10789.1754, 17.978065
11655, 10030080, 10789.0286, 17.977821
11656, 16200704, 10788.8819, 17.977577
11657, 25283584, 10788.7352, 17.977332
11658, 36454400, 10788.5885, 17.977088
11659, 47548416, 10788.4418, 17.976843
11660, 55469056, 10788.2950, 17.976599
11661, 57376768, 10788.1483, 17.976354
11662, 52059136, 10788.0016, 17.976110
11663, 40700928, 10787.8549, 17.975865
11664, 26514432, 10787.7082, 17.975621
11665, 13344768, 10787.5614, 17.975376
11666, 3943424, 10787.4147, 17.975132
11667, -1143808, 10787.2680, 17.974887
11668, -3451904, 10787.1213, 17.974643
11669, -5307392, 10786.9746, 17.974398
11670, -8154112, 10786.8279, 17.974154
11671, -11490304, 10786.6811, 17.973909
11672, -13111296, 10786.5344, 17.973665
11673, -10570752, 10786.3877, 17.973420
11674, -3020800, 10786.2410, 17.973176
11675, 7710720, 10786.0943, 17.972931
11676, 17571840, 10785.9475, 17.972687
11677, 22175744, 10785.8008, 17.972442
11678, 19197952, 10785.6541, 17.972198
11679, 9936896, 10785.5074, 17.971954
11680, -934912, 10785.3607, 17.971709
11681, -7471104, 10785.2139, 17.971465
11682, -5411840, 10785.0672, 17.971220
11683, 5495808, 10784.9205, 17.970976
11684, 21096448, 10784.7738, 17.970731
11685, 34621440, 10784.6271, 17.970487
11686, 39877632, 10784.4803, 17.970242
11687, 34209792, 10784.3336, 17.969998
11688, 19766272, 10784.1869, 17.969753
11689, 2428928, 10784.0402, 17.969509
11690, -11036672, 10783.8935, 17.969264
11691, -16153600, 10783.7467, 17.969020
11692, -12627968, 10783.6000, 17.968775
11693, -4104192, 10783.4533, 17.968531
11694, 3984384, 10783.3066, 17.968286
11695, 7266304, 10783.1599, 17.968042
11696, 4440064, 10783.0132, 17.967797
11697, -2487296, 10782.8664, 17.967553
11698, -9761792, 10782.7197, 17.967308
11699, -14202880, 10782.5730, 17.967064
11700, -14991360, 10782.4263, 17.966819
11701, -13917184, 10782.2796, 17.966575
11702, -14040064, 10782.1328, 17.966331
11703, -17600512, 10781.9861, 17.966086
11704, -24418304, 10781.8394, 17.965842
11705, -31710208, 10781.6927, 17.965597
11706, -35463168, 10781.5460, 17.965353
11707, -32592896, 10781.3992, 17.965108
11708, -22723584, 10781.2525, 17.964864
11709, -8611840, 10781.1058, 17.964619
11710, 4999168, 10780.9591, 17.964375
11711, 13494272, 10780.8124, 17.964130
11712, 14369792, 10780.6656, 17.963886
11713, 8138752, 10780.5189, 17.963641
11714, -2200576, 10780.3722, 17.963397
11715, -12729344, 10780.2255, 17.963152
11716, -20298752, 10780.0788, 17.962908
11717, -23550976, 10779.9321, 17.962663
11718, -22870016, 10779.7853, 17.962419
11719, -19556352, 10779.6386, 17.962174
11720, -14853120, 10779.4919, 17.961930
11721, -9424896, 10779.3452, 17.961685
11722, -3507200, 10779.1985, 17.961441
11723, 2567168, 10779.0517, 17.961196
11724, 7991296, 10778.9050, 17.960952
11725, 11620352, 10778.7583, 17.960707
11726, 12627968, 10778.6116, 17.960463
11727, 11233280, 10778.4649, 17.960219
11728, 8916992, 10778.3181, 17.959974
11729, 7848960, 10778.1714, 17.959730
11730, 9705472, 10778.0247, 17.959485
11731, 14550016, 10777.8780, 17.959241
11732, 20465664, 10777.7313, 17.958996
11733, 24311808, 10777.5845, 17.958752
11734, 23313408, 10777.4378, 17.958507
11735, 16662528, 10777.2911, 17.958263
11736, 6208512, 10777.1444, 17.958018
11737, -4247552, 10776.9977, 17.957774
11738, -10807296, 10776.8509, 17.957529
11739, -11540480, 10776.7042, 17.957285
11740, -7655424, 10776.5575, 17.957040
11741, -3052544, 10776.4108, 17.956796
11742, -2391040, 10776.2641, 17.956551
11743, -8607744, 10776.1174, 17.956307
11744, -21158912, 10775.9706, 17.956062
11745, -35952640, 10775.8239, 17.955818
11746, -47079424, 10775.6772, 17.955573
11747, -49529856, 10775.5305, 17.955329
11748, -41562112, 10775.3838, 17.955084
11749, -25550848, 10775.2370, 17.954840
11750, -6907904, 10775.0903, 17.954596
11751, 8365056, 10774.9436, 17.954351
11752, 16276480, 10774.7969, 17.954107
11753, 16321536, 10774.6502, 17.953862
11754, 11228160, 10774.5034, 17.953618
11755, 5203968, 10774.3567, 17.953373
11756, 1691648, 10774.2100, 17.953129
11757, 1779712, 10774.0633, 17.952884
11758, 4023296, 10773.9166, 17.952640
11759, 5601280, 10773.7698, 17.952395
11760, 4093952, 10773.6231, 17.952151
11761, -1139712, 10773.4764, 17.951906
11762, -8656896, 10773.3297, 17.951662
11763, -15764480, 10773.1830, 17.951417
11764, -19931136, 10773.0363, 17.951173
11765, -19947520, 10772.8895, 17.950928
11766, -16250880, 10772.7428, 17.950684
11767, -10334208, 10772.5961, 17.950439
11768, -3710976, 10772.4494, 17.950195
11769, 2907136, 10772.3027, 17.949950
11770, 9745408, 10772.1559, 17.949706
11771, 17392640, 10772.0092, 17.949461
11772, 25968640, 10771.8625, 17.949217
11773, 34618368, 10771.7158, 17.948973
11774, 41704448, 10771.5691, 17.948728
11775, 45614080, 10771.4223, 17.948484
11776, 45710336, 10771.2756, 17.948239
11777, 42820608, 10771.1289, 17.947995
11778, 38916096, 10770.9822, 17.947750
11779, 36123648, 10770.8355, 17.947506
11780, 35585024, 10770.6887, 17.947261
11781, 36831232, 10770.5420, 17.947017
11782, 38038528, 10770.3953, 17.946772
11783, 37058560, 10770.2486, 17.946528
11784, 32659456, 10770.1019, 17.946283
11785, 25305088, 10769.9552, 17.946039
11786, 17012736, 10769.8084, 17.945794
11787, 10354688, 10769.6617, 17.945550
11788, 7148544, 10769.5150, 17.945305
11789, 7521280, 10769.3683, 17.945061
11790, 9881600, 10769.2216, 17.944816
11791, 11799552, 10769.0748, 17.944572
11792, 11340800, 10768.9281, 17.944327
11793, 8140800, 10768.7814, 17.944083
11794, 3662848, 10768.6347, 17.943838
11795, 512000, 10768.4880, 17.943594
11796, 1171456, 10768.3412, 17.943349
11797, 6780928, 10768.1945, 17.943105
11798, 16569344, 10768.0478, 17.942861
11799, 28157952, 10767.9011, 17.942616
11800, 38540288, 10767.7544, 17.942372
11801, 45238272, 10767.6076, 17.942127
11802, 47128576, 10767.4609, 17.941883
11803, 44642304, 10767.3142, 17.941638
11804, 39384064, 10767.1675, 17.941394
11805, 33462272, 10767.0208, 17.941149
11806, 28835840, 10766.8740, 17.940905
11807, 26887168, 10766.7273, 17.940660
11808, 28220416, 10766.5806, 17.940416
11809, 32580608, 10766.4339, 17.940171
11810, 38839296, 10766.2872, 17.939927
11811, 45083648, 10766.1405, 17.939682
11812, 48935936, 10765.9937, 17.939438
11813, 48194560, 10765.8470, 17.939193
11814, 41676800, 10765.7003, 17.938949
11815, 29940736, 10765.5536, 17.938704
11816, 15484928, 10765.4069, 17.938460
11817, 2157568, 10765.2601, 17.938215
11818, -6140928, 10765.1134, 17.937971
11819, -6989824, 10764.9667, 17.937726
11820, -529408, 10764.8200, 17.937482
11821, 10460160, 10764.6733, 17.937238
11822, 21629952, 10764.5265, 17.936993
11823, 28866560, 10764.3798, 17.936749
11824, 30051328, 10764.2331, 17.936504
11825, 25939968, 10764.0864, 17.936260
11826, 19755008, 10763.9397, 17.936015
11827, 15649792, 10763.7929, 17.935771
11828, 16777216, 10763.6462, 17.935526
11829, 23848960, 10763.4995, 17.935282
11830, 34867200, 10763.3528, 17.935037
11831, 46087168, 10763.2061, 17.934793
11832, 53720064, 10763.0594, 17.934548
11833, 55533568, 10762.9126, 17.934304
11834, 51602432, 10762.7659, 17.934059
11835, 43931648, 10762.6192, 17.933815
11836, 35245056, 10762.4725, 17.933570
11837, 27609088, 10762.3258, 17.933326
11838, 21597184, 10762.1790, 17.933081
11839, 16351232, 10762.0323, 17.932837
11840, 10402816, 10761.8856, 17.932592
11841, 2732032, 10761.7389, 17.932348
11842, -6532096, 10761.5922, 17.932103
11843, -16124928, 10761.4454, 17.931859
11844, -24293376, 10761.2987, 17.931614
11845, -29670400, 10761.1520, 17.931370
11846, -31847424, 10761.0053, 17.931126
11847, -31366144, 10760.8586, 17.930881
11848, -29160448, 10760.7118, 17.930637
11849, -25859072, 10760.5651, 17.930392
11850, -21372928, 10760.4184, 17.930148
11851, -15058944, 10760.2717, 17.929903
11852, -6355968, 10760.1250, 17.929659
11853, 4470784, 10759.9783, 17.929414
11854, 15985664, 10759.8315, 17.929170
11855, 25857024, 10759.6848, 17.928925
11856, 31746048, 10759.5381, 17.928681
11857, 32327680, 10759.3914, 17.928436
11858, 27980800, 10759.2447, 17.928192
11859, 20728832, 10759.0979, 17.927947
11860, 13464576, 10758.9512, 17.927703
11861, 8786944, 10758.8045, 17.927458
11862, 8005632, 10758.6578, 17.927214
11863, 10758144, 10758.5111, 17.926969
11864, 15390720, 10758.3643, 17.926725
11865, 19851264, 10758.2176, 17.926480
11866, 22656000, 10758.0709, 17.926236
11867, 23447552, 10757.9242, 17.925991
11868, 22923264, 10757.7775, 17.925747
11869, 22235136, 10757.6307, 17.925503
11870, 22235136, 10757.4840, 17.925258
11871, 22951936, 10757.3373, 17.925014
11872, 23591936, 10757.1906, 17.924769
11873, 23007232, 10757.0439, 17.924525
11874, 20383744, 10756.8971, 17.924280
11875, 15765504, 10756.7504, 17.924036
11876, 10157056, 10756.6037, 17.923791
11877, 5145600, 10756.4570, 17.923547
11878, 2241536, 10756.3103, 17.923302
11879, 2245632, 10756.1636, 17.923058
11880, 4921344, 10756.0168, 17.922813
11881, 9101312, 10755.8701, 17.922569
11882, 13131776, 10755.7234, 17.922324
11883, 15459328, 10755.5767, 17.922080
11884, 15102976, 10755.4300, 17.921835
11885, 11859968, 10755.2832, 17.921591
11886, 6242304, 10755.1365, 17.921346
11887, -782336, 10754.9898, 17.921102
11888, -8103936, 10754.8431, 17.920857
11889, -14721024, 10754.6964, 17.920613
11890, -19920896, 10754.5496, 17.920368
11891, -23373824, 10754.4029, 17.920124
11892, -25171968, 10754.2562, 17.919880
11893, -25804800, 10754.1095, 17.919635
11894, -26036224, 10753.9628, 17.919391
11895, -26651648, 10753.8160, 17.919146
11896, -28127232, 10753.6693, 17.918902
11897, -30323712, 10753.5226, 17.918657
11898, -32362496, 10753.3759, 17.918413
11899, -32820224, 10753.2292, 17.918168
11900, -30242816, 10753.0825, 17.917924
11901, -23818240, 10752.9357, 17.917679
11902, -13937664, 10752.7890, 17.917435
11903, -2340864, 10752.6423, 17.917190
11904, 8309760, 10752.4956, 17.916946
11905, 15344640, 10752.3489, 17.916701
11906, 17150976, 10752.2021, 17.916457
11907, 13941760, 10752.0554, 17.916212
11908, 7823360, 10751.9087, 17.915968
11909, 2051072, 10751.7620, 17.915723
11910, -282624, 10751.6153, 17.915479
11911, 2388992, 10751.4685, 17.915234
11912, 9342976, 10751.3218, 17.914990
11913, 17741824, 10751.1751, 17.914745
11914, 23791616, 10751.0284, 17.914501
11915, 24400896, 10750.8817, 17.914256
11916, 18597888, 10750.7349, 17.914012
11917, 8078336, 10750.5882, 17.913768
11918, -3438592, 10750.4415, 17.913523
11919, -11797504, 10750.2948, 17.913279
11920, -14205952, 10750.1481, 17.913034
11921, -10460160, 10750.0013, 17.912790
11922, -2972672, 10749.8546, 17.912545
11923, 4401152, 10749.7079, 17.912301
11924, 8221696, 10749.5612, 17.912056
11925, 7094272, 10749.4145, 17.911812
11926, 2304000, 10749.2678, 17.911567
11927, -2878464, 10749.1210, 17.911323
11928, -4885504, 10748.9743, 17.911078
11929, -1699840, 10748.8276, 17.910834
11930, 6039552, 10748.6809, 17.910589
11931, 15246336, 10748.5342, 17.910345
11932, 21811200, 10748.3874, 17.910100
11933, 22550528, 10748.2407, 17.909856
11934, 16711680, 10748.0940, 17.909611
11935, 6310912, 10747.9473, 17.909367
11936, -4854784, 10747.8006, 17.909122
11937, -13011968, 10747.6538, 17.908878
11938, -16091136, 10747.5071, 17.908633
11939, -14494720, 10747.3604, 17.908389
11940, -10598400, 10747.2137, 17.908145
11941, -7317504, 10747.0670, 17.907900
11942, -6555648, 10746.9202, 17.907656
11943, -8359936, 10746.7735, 17.907411
11944, -11187200, 10746.6268, 17.907167
11945, -13069312, 10746.4801, 17.906922
11946, -12967936, 10746.3334, 17.906678
11947, -11478016, 10746.1867, 17.906433
11948, -10480640, 10746.0399, 17.906189
11949, -11904000, 10745.8932, 17.905944
11950, -16335872, 10745.7465, 17.905700
11951, -22324224, 10745.5998, 17.905455
11952, -26865664, 10745.4531, 17.905211
11953, -26910720, 10745.3063, 17.904966
11954, -21123072, 10745.1596, 17.904722
11955, -10903552, 10745.0129, 17.904477
11956, -70656, 10744.8662, 17.904233
11957, 6779904, 10744.7195, 17.903988
11958, 6440960, 10744.5727, 17.903744
11959, -1297408, 10744.4260, 17.903499
11960, -13418496, 10744.2793, 17.903255
11961, -24995840, 10744.1326, 17.903010
11962, -31406080, 10743.9859, 17.902766
11963, -30334976, 10743.8391, 17.902522
11964, -22594560, 10743.6924, 17.902277
11965, -11401216, 10743.5457, 17.902033
11966, -557056, 10743.3990, 17.901788
11967, 7444480, 10743.2523, 17.901544
11968, 12396544, 10743.1056, 17.901299
11969, 15950848, 10742.9588, 17.901055
11970, 20131840, 10742.8121, 17.900810
11971, 25686016, 10742.6654, 17.900566
11972, 31272960, 10742.5187, 17.900321
11973, 34007040, 10742.3720, 17.900077
11974, 31081472, 10742.2252, 17.899832
11975, 21579776, 10742.0785, 17.899588
11976, 7426048, 10741.9318, 17.899343
11977, -7135232, 10741.7851, 17.899099
11978, -17332224, 10741.6384, 17.898854
11979, -20051968, 10741.4916, 17.898610
11980, -15298560, 10741.3449, 17.898365
11981, -6149120, 10741.1982, 17.898121
11982, 2749440, 10741.0515, 17.897876
11983, 7390208, 10740.9048, 17.897632
11984, 6154240, 10740.7580, 17.897387
11985, 257024, 10740.6113, 17.897143
11986, -7278592, 10740.4646, 17.896898
11987, -13491200, 10740.3179, 17.896654
11988, -17121280, 10740.1712, 17.896410
11989, -19158016, 10740.0244, 17.896165
11990, -21999616, 10739.8777, 17.895921
11991, -27779072, 10739.7310, 17.895676
11992, -36817920, 10739.5843, 17.895432
11993, -47115264, 10739.4376, 17.895187
11994, -55192576, 10739.2909, 17.894943
11995, -57843712, 10739.1441, 17.894698
11996, -53843968, 10738.9974, 17.894454
11997, -44679168, 10738.8507, 17.894209
11998, -33879040, 10738.7040, 17.893965
11999, -25310208, 10738.5573, 17.893720
12000, -21310464, 10738.4105, 17.893476
12001, -21640192, 10738.2638, 17.893231
12002, -23766016, 10738.1171, 17.892987
12003, -24279040, 10737.9704, 17.892742
12004, -20673536, 10737.8237, 17.892498
12005, -12540928, 10737.6769, 17.892253
12006, -1614848, 10737.5302, 17.892009
12007, 9274368, 10737.3835, 17.891764
12008, 17701888, 10737.2368, 17.891520
12009, 22755328, 10737.0901, 17.891275
12010, 25208832, 10736.9433, 17.891031
12011, 26750976, 10736.7966, 17.890787
12012, 28788736, 10736.6499, 17.890542
12013, 31567872, 10736.5032, 17.890298
12014, 34108416, 10736.3565, 17.890053
12015, 34928640, 10736.2098, 17.889809
12016, 33101824, 10736.0630, 17.889564
12017, 28955648, 10735.9163, 17.889320
12018, 23992320, 10735.7696, 17.889075
12019, 20056064, 10735.6229, 17.888831
12020, 18250752, 10735.4762, 17.888586
12021, 18253824, 10735.3294, 17.888342
12022, 18475008, 10735.1827, 17.888097
12023, 16982016, 10735.0360, 17.887853
12024, 12711936, 10734.8893, 17.887608
12025, 6250496, 10734.7426, 17.887364
12026, -261120, 10734.5958, 17.887119
12027, -4099072, 10734.4491, 17.886875
12028, -3279872, 10734.3024, 17.886630
12029, 2421760, 10734.1557, 17.886386
12030, 11331584, 10734.0090, 17.886141
12031, 20630528, 10733.8622, 17.885897
12032, 27614208, 10733.7155, 17.885652
12033, 30774272, 10733.5688, 17.885408
12034, 30181376, 10733.4221, 17.885164
12035, 27045888, 10733.2754, 17.884919
12036, 22795264, 10733.1286, 17.884675
12037, 18235392, 10732.9819, 17.884430
12038, 13277184, 10732.8352, 17.884186
12039, 7329792, 10732.6885, 17.883941
12040, 59392, 10732.5418, 17.883697
12041, -8005632, 10732.3951, 17.883452
12042, -15433728, 10732.2483, 17.883208
12043, -20473856, 10732.1016, 17.882963
12044, -21941248, 10731.9549, 17.882719
12045, -19876864, 10731.8082, 17.882474
12046, -15575040, 10731.6615, 17.882230
12047, -10928128, 10731.5147, 17.881985
12048, -7450624, 10731.3680, 17.881741
12049, -5500928, 10731.2213, 17.881496
12050, -4157440, 10731.0746, 17.881252
12051, -1807360, 10730.9279, 17.881007
12052, 2871296, 10730.7811, 17.880763
12053, 10077184, 10730.6344, 17.880518
12054, 18643968, 10730.4877, 17.880274
12055, 26522624, 10730.3410, 17.880029
12056, 31691776, 10730.1943, 17.879785
12057, 33021952, 10730.0475, 17.879540
12058, 30638080, 10729.9008, 17.879296
12059, 25659392, 10729.7541, 17.879052
12060, 19533824, 10729.6074, 17.878807
12061, 13376512, 10729.4607, 17.878563
12062, 7673856, 10729.3140, 17.878318
12063, 2458624, 10729.1672, 17.878074
12064, -2284544, 10729.0205, 17.877829
12065, -6311936, 10728.8738, 17.877585
12066, -9178112, 10728.7271, 17.877340
12067, -10640384, 10728.5804, 17.877096
12068, -11102208, 10728.4336, 17.876851
12069, -11711488, 10728.2869, 17.876607
12070, -13915136, 10728.1402, 17.876362
12071, -18612224, 10727.9935, 17.876118
12072, -25357312, 10727.8468, 17.875873
12073, -32154624, 10727.7000, 17.875629
12074, -36093952, 10727.5533, 17.875384
12075, -34660352, 10727.4066, 17.875140
12076, -27106304, 10727.2599, 17.874895
12077, -15169536, 10727.1132, 17.874651
12078, -2668544, 10726.9664, 17.874406
12079, 5953536, 10726.8197, 17.874162
12080, 7515136, 10726.6730, 17.873917
12081, 1519616, 10726.5263, 17.873673
12082, -9555968, 10726.3796, 17.873429
12083, -21302272, 10726.2329, 17.873184
12084, -29238272, 10726.0861, 17.872940
12085, -30653440, 10725.9394, 17.872695
12086, -25561088, 10725.7927, 17.872451
12087, -16400384, 10725.6460, 17.872206
12088, -6702080, 10725.4993, 17.871962
12089, 541696, 10725.3525, 17.871717
12090, 4020224, 10725.2058, 17.871473
12091, 4240384, 10725.0591, 17.871228
12092, 2763776, 10724.9124, 17.870984
12093, 1061888, 10724.7657, 17.870739
12094, -316416, 10724.6189, 17.870495
12095, -1812480, 10724.4722, 17.870250
12096, -4194304, 10724.3255, 17.870006
12097, -7634944, 10724.1788, 17.869761
12098, -11156480, 10724.0321, 17.869517
12099, -12836864, 10723.8853, 17.869272
12100, -10736640, 10723.7386, 17.869028
12101, -4066304, 10723.5919, 17.868783
12102, 6068224, 10723.4452, 17.868539
12103, 16801792, 10723.2985, 17.868294
12104, 24529920, 10723.1517, 17.868050
12105, 26368000, 10723.0050, 17.867805
12106, 21358592, 10722.8583, 17.867561
12107, 10854400, 10722.7116, 17.867317
12108, -2077696, 10722.5649, 17.867072
12109, -13939712, 10722.4182, 17.866828
12110, -22127616, 10722.2714, 17.866583
12111, -25740288, 10722.1247, 17.866339
12112, -25572352, 10721.9780, 17.866094
12113, -23406592, 10721.8313, 17.865850
12114, -21071872, 10721.6846, 17.865605
12115, -19722240, 10721.5378, 17.865361
12116, -19643392, 10721.3911, 17.865116
12117, -20535296, 10721.2444, 17.864872
12118, -21985280, 10721.0977, 17.864627
12119, -23775232, 10720.9510, 17.864383
12120, -25861120, 10720.8042, 17.864138
12121, -28066816, 10720.6575, 17.863894
12122, -29768704, 10720.5108, 17.863649
12123, -29853696, 10720.3641, 17.863405
12124, -27055104, 10720.2174, 17.863160
12125, -20553728, 10720.0706, 17.862916
12126, -10529792, 10719.9239, 17.862671
12127, 1645568, 10719.7772, 17.862427
12128, 13733888, 10719.6305, 17.862182
12129, 23337984, 10719.4838, 17.861938
12130, 28707840, 10719.3371, 17.861694
12131, 29273088, 10719.1903, 17.861449
12132, 25702400, 10719.0436, 17.861205
12133, 19493888, 10718.8969, 17.860960
12134, 12334080, 10718.7502, 17.860716
12135, 5547008, 10718.6035, 17.860471
12136, -149504, 10718.4567, 17.860227
12137, -4546560, 10718.3100, 17.859982
12138, -7621632, 10718.1633, 17.859738
12139, -9273344, 10718.0166, 17.859493
12140, -9268224, 10717.8699, 17.859249
12141, -7445504, 10717.7231, 17.859004
12142, -4049920, 10717.5764, 17.858760
12143, 26624, 10717.4297, 17.858515
12144, 3297280, 10717.2830, 17.858271
12145, 4055040, 10717.1363, 17.858026
12146, 967680, 10716.9895, 17.857782
12147, -6349824, 10716.8428, 17.857537
12148, -17064960, 10716.6961, 17.857293
12149, -29266944, 10716.5494, 17.857048
12150, -40537088, 10716.4027, 17.856804
12151, -48723968, 10716.2560, 17.856559
12152, -52651008, 10716.1092, 17.856315
12153, -52463616, 10715.9625, 17.856071
12154, -49487872, 10715.8158, 17.855826
12155, -45641728, 10715.6691, 17.855582
12156, -42630144, 10715.5224, 17.855337
12157, -41250816, 10715.3756, 17.855093
12158, -41113600, 10715.2289, 17.854848
12159, -40890368, 10715.0822, 17.854604
12160, -39009280, 10714.9355, 17.854359
12161, -34482176, 10714.7888, 17.854115
12162, -27490304, 10714.6420, 17.853870
12163, -19418112, 10714.4953, 17.853626
12164, -12299264, 10714.3486, 17.853381
12165, -7878656, 10714.2019, 17.853137
12166, -6752256, 10714.0552, 17.852892
12167, -8001536, 10713.9084, 17.852648
12168, -9556992, 10713.7617, 17.852403
12169, -9177088, 10713.6150, 17.852159
12170, -5579776, 10713.4683, 17.851914
12171, 814080, 10713.3216, 17.851670
12172, 7961600, 10713.1748, 17.851425
12173, 13099008, 10713.0281, 17.851181
12174, 14097408, 10712.8814, 17.850936
12175, 10602496, 10712.7347, 17.850692
12176, 4348928, 10712.5880, 17.850447
12177, -1545216, 10712.4413, 17.850203
12178, -4057088, 10712.2945, 17.849959
12179, -1775616, 10712.1478, 17.849714
12180, 4257792, 10712.0011, 17.849470
12181, 10873856, 10711.8544, 17.849225
12182, 14140416, 10711.7077, 17.848981
12183, 11154432, 10711.5609, 17.848736
12184, 1417216, 10711.4142, 17.848492
12185, -12868608, 10711.2675, 17.848247
12186, -27709440, 10711.1208, 17.848003
12187, -38973440, 10710.9741, 17.847758
12188, -43996160, 10710.8273, 17.847514
12189, -42381312, 10710.6806, 17.847269
12190, -35717120, 10710.5339, 17.847025
12191, -26477568, 10710.3872, 17.846780
12192, -16789504, 10710.2405, 17.846536
12193, -7746560, 10710.0937, 17.846291
12194, 403456, 10709.9470, 17.846047
12195, 7454720, 10709.8003, 17.845802
12196, 12451840, 10709.6536, 17.845558
12197, 13563904, 10709.5069, 17.845313
12198, 8882176, 10709.3602, 17.845069
12199, -2202624, 10709.2134, 17.844824
12200, -17830912, 10709.0667, 17.844580
12201, -33518592, 10708.9200, 17.844336
12202, -43390976, 10708.7733, 17.844091
12203, -42440704, 10708.6266, 17.843847
12204, -28834816, 10708.4798, 17.843602
12205, -5150720, 10708.3331, 17.843358
12206, 22211584, 10708.1864, 17.843113
12207, 45308928, 10708.0397, 17.842869
12208, 57729024, 10707.8930, 17.842624
12209, 57093120, 10707.7462, 17.842380
12210, 45874176, 10707.5995, 17.842135
12211, 30127104, 10707.4528, 17.841891
12212, 16737280, 10707.3061, 17.841646
12213, 10422272, 10707.1594, 17.841402
12214, 11839488, 10707.0126, 17.841157
12215, 17602560, 10706.8659, 17.840913
12216, 22118400, 10706.7192, 17.840668
12217, 20314112, 10706.5725, 17.840424
12218, 9997312, 10706.4258, 17.840179
12219, -7195648, 10706.2790, 17.839935
12220, -26588160, 10706.1323, 17.839690
12221, -42516480, 10705.9856, 17.839446
12222, -50670592, 10705.8389, 17.839201
12223, -49693696, 10705.6922, 17.838957
12224, -41455616, 10705.5455, 17.838713
12225, -30039040, 10705.3987, 17.838468
12226, -20022272, 10705.2520, 17.838224
12227, -14832640, 10705.1053, 17.837979
12228, -15772672, 10704.9586, 17.837735
12229, -21949440, 10704.8119, 17.837490
12230, -30919680, 10704.6651, 17.837246
12231, -39645184, 10704.5184, 17.837001
12232, -45386752, 10704.3717, 17.836757
12233, -46292992, 10704.2250, 17.836512
12234, -41671680, 10704.0783, 17.836268
12235, -32024576, 10703.9315, 17.836023
12236, -18908160, 10703.7848, 17.835779
12237, -4656128, 10703.6381, 17.835534
12238, 8061952, 10703.4914, 17.835290
12239, 16816128, 10703.3447, 17.835045
12240, 20002816, 10703.1979, 17.834801
12241, 17273856, 10703.0512, 17.834556
12242, 9618432, 10702.9045, 17.834312
12243, -940032, 10702.7578, 17.834067
12244, -11941888, 10702.6111, 17.833823
12245, -21128192, 10702.4644, 17.833578
12246, -26926080, 10702.3176, 17.833334
12247, -28617728, 10702.1709, 17.833089
12248, -26264576, 10702.0242, 17.832845
12249, -20503552, 10701.8775, 17.832601
12250, -12391424, 10701.7308, 17.832356
12251, -3302400, 10701.5840, 17.832112
12252, 5155840, 10701.4373, 17.831867
12253, 11370496, 10701.2906, 17.831623
12254, 14111744, 10701.1439, 17.831378
12255, 13012992, 10700.9972, 17.831134
12256, 8880128, 10700.8504, 17.830889
12257, 3602432, 10700.7037, 17.830645
12258, -429056, 10700.5570, 17.830400
12259, -1230848, 10700.4103, 17.830156
12260, 1940480, 10700.2636, 17.829911
12261, 8210432, 10700.1168, 17.829667
12262, 15418368, 10699.9701, 17.829422
12263, 21028864, 10699.8234, 17.829178
12264, 23221248, 10699.6767, 17.828933
12265, 21602304, 10699.5300, 17.828689
12266, 17222656, 10699.3833, 17.828444
12267, 11881472, 10699.2365, 17.828200
12268, 7116800, 10699.0898, 17.827955
12269, 3429376, 10698.9431, 17.827711
12270, 166912, 10698.7964, 17.827466
12271, -3878912, 10698.6497, 17.827222
12272, -9520128, 10698.5029, 17.826978
12273, -16423936, 10698.3562, 17.826733
12274, -23044096, 10698.2095, 17.826489
12275, -27313152, 10698.0628, 17.826244
12276, -27736064, 10697.9161, 17.826000
12277, -24292352, 10697.7693, 17.825755
12278, -18589696, 10697.6226, 17.825511
12279, -13140992, 10697.4759, 17.825266
12280, -10108928, 10697.3292, 17.825022
12281, -10174464, 10697.1825, 17.824777
12282, -12170240, 10697.0357, 17.824533
12283, -13721600, 10696.8890, 17.824288
12284, -12605440, 10696.7423, 17.824044
12285, -8126464, 10696.5956, 17.823799
12286, -1776640, 10696.4489, 17.823555
12287, 3230720, 10696.3021, 17.823310
12288, 3373056, 10696.1554, 17.823066
12289, -3476480, 10696.0087, 17.822821
12290, -16858112, 10695.8620, 17.822577
12291, -33631232, 10695.7153, 17.822332
12292, -49029120, 10695.5686, 17.822088
12293, -58366976, 10695.4218, 17.821843
12294, -58663936, 10695.2751, 17.821599
12295, -49519616, 10695.1284, 17.821354
12296, -32992256, 10694.9817, 17.821110
12297, -12682240, 10694.8350, 17.820866
12298, 7464960, 10694.6882, 17.820621
12299, 24134656, 10694.5415, 17.820377
12300, 35126272, 10694.3948, 17.820132
12301, 39415808, 10694.2481, 17.819888
12302, 37019648, 10694.1014, 17.819643
12303, 28908544, 10693.9546, 17.819399
12304, 16994304, 10693.8079, 17.819154
12305, 4026368, 10693.6612, 17.818910
12306, -6817792, 10693.5145, 17.818665
12307, -12707840, 10693.3678, 17.818421
12308, -12086272, 10693.2210, 17.818176
12309, -5362688, 10693.0743, 17.817932
12310, 5061632, 10692.9276, 17.817687
12311, 15558656, 10692.7809, 17.817443
12312, 22581248, 10692.6342, 17.817198
12313, 23979008, 10692.4875, 17.816954
12314, 19716096, 10692.3407, 17.816709
12315, 11675648, 10692.1940, 17.816465
12316, 2668544, 10692.0473, 17.816220
12317, -4838400, 10691.9006, 17.815976
12318, -9630720, 10691.7539, 17.815731
12319, -11889664, 10691.6071, 17.815487
12320, -12576768, 10691.4604, 17.815243
12321, -12508160, 10691.3137, 17.814998
12322, -11694080, 10691.1670, 17.814754
12323, -9370624, 10691.0203, 17.814509
12324, -4698112, 10690.8735, 17.814265
12325, 2309120, 10690.7268, 17.814020
12326, 10221568, 10690.5801, 17.813776
12327, 16417792, 10690.4334, 17.813531
12328, 18106368, 10690.2867, 17.813287
12329, 13640704, 10690.1399, 17.813042
12330, 3456000, 10689.9932, 17.812798
12331, -9893888, 10689.8465, 17.812553
12332, -22696960, 10689.6998, 17.812309
12333, -31580160, 10689.5531, 17.812064
12334, -34854912, 10689.4063, 17.811820
12335, -33056768, 10689.2596, 17.811575
12336, -28467200, 10689.1129, 17.811331
12337, -23903232, 10688.9662, 17.811086
12338, -21421056, 10688.8195, 17.810842
12339, -21565440, 10688.6728, 17.810597
12340, -23468032, 10688.5260, 17.810353
12341, -25631744, 10688.3793, 17.810108
12342, -26889216, 10688.2326, 17.809864
12343, -26968064, 10688.0859, 17.809620
12344, -26413056, 10687.9392, 17.809375
12345, -25962496, 10687.7924, 17.809131
12346, -25847808, 10687.6457, 17.808886
12347, -25478144, 10687.4990, 17.808642
12348, -23752704, 10687.3523, 17.808397
12349, -19826688, 10687.2056, 17.808153
12350, -13875200, 10687.0588, 17.807908
12351, -7383040, 10686.9121, 17.807664
12352, -2698240, 10686.7654, 17.807419
12353, -2041856, 10686.6187, 17.807175
12354, -6424576, 10686.4720, 17.806930
12355, -15020032, 10686.3252, 17.806686
12356, -25315328, 10686.1785, 17.806441
12357, -33974272, 10686.0318, 17.806197
12358, -38031360, 10685.8851, 17.805952
12359, -35881984, 10685.7384, 17.805708
12360, -27719680, 10685.5917, 17.805463
12361, -15305728, 10685.4449, 17.805219
12362, -1305600, 10685.2982, 17.804974
12363, 11499520, 10685.1515, 17.804730
12364, 20830208, 10685.0048, 17.804485
12365, 25251840, 10684.8581, 17.804241
12366, 24318976, 10684.7113, 17.803996
12367, 18593792, 10684.5646, 17.803752
12368, 9596928, 10684.4179, 17.803508
12369, -409600, 10684.2712, 17.803263
12370, -8883200, 10684.1245, 17.803019
12371, -13691904, 10683.9777, 17.802774
12372, -13847552, 10683.8310, 17.802530
12373, -9927680, 10683.6843, 17.802285
12374, -3898368, 10683.5376, 17.802041
12375, 1707008, 10683.3909, 17.801796
12376, 4964352, 10683.2441, 17.801552
12377, 5509120, 10683.0974, 17.801307
12378, 4766720, 10682.9507, 17.801063
12379, 5215232, 10682.8040, 17.800818
12380, 8984576, 10682.6573, 17.800574
12381, 16471040, 10682.5106, 17.800329
12382, 25739264, 10682.3638, 17.800085
12383, 33130496, 10682.2171, 17.799840
12384, 34906112, 10682.0704, 17.799596
12385, 29160448, 10681.9237, 17.799351
12386, 17031168, 10681.7770, 17.799107
12387, 2492416, 10681.6302, 17.798862
12388, -9278464, 10681.4835, 17.798618
12389, -14268416, 10681.3368, 17.798373
12390, -11567104, 10681.1901, 17.798129
12391, -3908608, 10681.0434, 17.797885
12392, 3543040, 10680.8966, 17.797640
12393, 5630976, 10680.7499, 17.797396
12394, -311296, 10680.6032, 17.797151
12395, -13128704, 10680.4565, 17.796907
12396, -28359680, 10680.3098, 17.796662
12397, -40372224, 10680.1630, 17.796418
12398, -45081600, 10680.0163, 17.796173
12399, -41925632, 10679.8696, 17.795929
12400, -34114560, 10679.7229, 17.795684
12401, -27039744, 10679.5762, 17.795440
12402, -25607168, 10679.4294, 17.795195
12403, -31800320, 10679.2827, 17.794951
12404, -43642880, 10679.1360, 17.794706
12405, -56053760, 10678.9893, 17.794462
12406, -63149056, 10678.8426, 17.794217
12407, -60902400, 10678.6959, 17.793973
12408, -48907264, 10678.5491, 17.793728
12409, -30480384, 10678.4024, 17.793484
12410, -11153408, 10678.2557, 17.793239
12411, 3684352, 10678.1090, 17.792995
12412, 10857472, 10677.9623, 17.792750
12413, 10317824, 10677.8155, 17.792506
12414, 4620288, 10677.6688, 17.792262
12415, -2620416, 10677.5221, 17.792017
12416, -8450048, 10677.3754, 17.791773
12417, -11658240, 10677.2287, 17.791528
12418, -12818432, 10677.0819, 17.791284
12419, -13438976, 10676.9352, 17.791039
12420, -14789632, 10676.7885, 17.790795
12421, -17063936, 10676.6418, 17.790550
12422, -19279872, 10676.4951, 17.790306
12423, -19896320, 10676.3483, 17.790061
12424, -17745920, 10676.2016, 17.789817
12425, -12776448, 10676.0549, 17.789572
12426, -6200320, 10675.9082, 17.789328
12427, -4096, 10675.7615, 17.789083
12428, 3933184, 10675.6148, 17.788839
12429, 4667392, 10675.4680, 17.788594
12430, 2587648, 10675.3213, 17.788350
12431, -772096, 10675.1746, 17.788105
12432, -3418112, 10675.0279, 17.787861
12433, -3756032, 10674.8812, 17.787616
12434, -1288192, 10674.7344, 17.787372
12435, 3142656, 10674.5877, 17.787127
12436, 7632896, 10674.4410, 17.786883
12437, 9912320, 10674.2943, 17.786638
12438, 8210432, 10674.1476, 17.786394
12439, 1995776, 10674.0008, 17.786150
12440, -7688192, 10673.8541, 17.785905
12441, -18421760, 10673.7074, 17.785661
12442, -27103232, 10673.5607, 17.785416
12443, -30956544, 10673.4140, 17.785172
12444, -28495872, 10673.2672, 17.784927
12445, -20103168, 10673.1205, 17.784683
12446, -7980032, 10672.9738, 17.784438
12447, 4567040, 10672.8271, 17.784194
12448, 14247936, 10672.6804, 17.783949
12449, 18917376, 10672.5337, 17.783705
12450, 18242560, 10672.3869, 17.783460
12451, 13648896, 10672.2402, 17.783216
12452, 7561216, 10672.0935, 17.782971
12453, 2275328, 10671.9468, 17.782727
12454, -1028096, 10671.8001, 17.782482
12455, -2690048, 10671.6533, 17.782238
12456, -4216832, 10671.5066, 17.781993
12457, -7350272, 10671.3599, 17.781749
12458, -13019136, 10671.2132, 17.781504
12459, -20678656, 10671.0665, 17.781260
12460, -28385280, 10670.9197, 17.781015
12461, -33561600, 10670.7730, 17.780771
12462, -34117632, 10670.6263, 17.780527
12463, -29400064, 10670.4796, 17.780282
12464, -20536320, 10670.3329, 17.780038
12465, -10023936, 10670.1861, 17.779793
12466, -772096, 10670.0394, 17.779549
12467, 4987904, 10669.8927, 17.779304
12468, 6452224, 10669.7460, 17.779060
12469, 4374528, 10669.5993, 17.778815
12470, 595968, 10669.4525, 17.778571
12471, -2772992, 10669.3058, 17.778326
12472, -4154368, 10669.1591, 17.778082
12473, -2980864, 10669.0124, 17.777837
12474, 262144, 10668.8657, 17.777593
12475, 4360192, 10668.7190, 17.777348
12476, 7845888, 10668.5722, 17.777104
12477, 9473024, 10668.4255, 17.776859
12478, 8518656, 10668.2788, 17.776615
12479, 4921344, 10668.1321, 17.776370
12480, -740352, 10667.9854, 17.776126
12481, -7387136, 10667.8386, 17.775881
12482, -13656064, 10667.6919, 17.775637
12483, -18215936, 10667.5452, 17.775392
12484, -20094976, 10667.3985, 17.775148
12485, -18963456, 10667.2518, 17.774904
12486, -15247360, 10667.1050, 17.774659
12487, -9998336, 10666.9583, 17.774415
12488, -4554752, 10666.8116, 17.774170
12489, -98304, 10666.6649, 17.773926
12490, 2711552, 10666.5182, 17.773681
12491, 3870720, 10666.3714, 17.773437
12492, 3884032, 10666.2247, 17.773192
12493, 3450880, 10666.0780, 17.772948
12494, 3139584, 10665.9313, 17.772703
12495, 3228672, 10665.7846, 17.772459
12496, 3766272, 10665.6379, 17.772214
12497, 4780032, 10665.4911, 17.771970
12498, 6457344, 10665.3444, 17.771725
12499, 9154560, 10665.1977, 17.771481
12500, 13201408, 10665.0510, 17.771236
12501, 18586624, 10664.9043, 17.770992
12502, 24744960, 10664.7575, 17.770747
12503, 30597120, 10664.6108, 17.770503
12504, 34880512, 10664.4641, 17.770258
12505, 36641792, 10664.3174, 17.770014
12506, 35650560, 10664.1707, 17.769769
12507, 32523264, 10664.0239, 17.769525
12508, 28474368, 10663.8772, 17.769280
12509, 24825856, 10663.7305, 17.769036
12510, 22507520, 10663.5838, 17.768792
12511, 21783552, 10663.4371, 17.768547
12512, 22331392, 10663.2903, 17.768303
12513, 23559168, 10663.1436, 17.768058
12514, 24977408, 10662.9969, 17.767814
12515, 26381312, 10662.8502, 17.767569
12516, 27768832, 10662.7035, 17.767325
12517, 29065216, 10662.5567, 17.767080
12518, 29878272, 10662.4100, 17.766836
12519, 29465600, 10662.2633, 17.766591
12520, 27010048, 10662.1166, 17.766347
12521, 22044672, 10661.9699, 17.766102
12522, 14824448, 10661.8232, 17.765858
12523, 6387712, 10661.6764, 17.765613
12524, -1750016, 10661.5297, 17.765369
12525, -8138752, 10661.3830, 17.765124
12526, -11908096, 10661.2363, 17.764880
12527, -13003776, 10661.0896, 17.764635
12528, -12034048, 10660.9428, 17.764391
12529, -9864192, 10660.7961, 17.764146
12530, -7186432, 10660.6494, 17.763902
12531, -4336640, 10660.5027, 17.763657
12532, -1427456, 10660.3560, 17.763413
12533, 1328128, 10660.2092, 17.763169
12534, 3357696, 10660.0625, 17.762924
12535, 3773440, 10659.9158, 17.762680
12536, 1767424, 10659.7691, 17.762435
12537, -2831360, 10659.6224, 17.762191
12538, -9179136, 10659.4756, 17.761946
12539, -15485952, 10659.3289, 17.761702
12540, -19618816, 10659.1822, 17.761457
12541, -19987456, 10659.0355, 17.761213
12542, -16304128, 10658.8888, 17.760968
12543, -9822208, 10658.7421, 17.760724
12544, -2884608, 10658.5953, 17.760479
12545, 2025472, 10658.4486, 17.760235
12546, 3299328, 10658.3019, 17.759990
12547, 794624, 10658.1552, 17.759746
12548, -4246528, 10658.0085, 17.759501
12549, -9896960, 10657.8617, 17.759257
12550, -14465024, 10657.7150, 17.759012
12551, -17173504, 10657.5683, 17.758768
12552, -18284544, 10657.4216, 17.758523
12553, -18650112, 10657.2749, 17.758279
12554, -19010560, 10657.1281, 17.758034
12555, -19465216, 10656.9814, 17.757790
12556, -19403776, 10656.8347, 17.757545
12557, -17935360, 10656.6880, 17.757301
12558, -14537728, 10656.5413, 17.757057
12559, -9515008, 10656.3945, 17.756812
12560, -3990528, 10656.2478, 17.756568
12561, 598016, 10656.1011, 17.756323
12562, 3228672, 10655.9544, 17.756079
12563, 3828736, 10655.8077, 17.755834
12564, 3326976, 10655.6610, 17.755590
12565, 3172352, 10655.5142, 17.755345
12566, 4586496, 10655.3675, 17.755101
12567, 7969792, 10655.2208, 17.754856
12568, 12760064, 10655.0741, 17.754612
12569, 17833984, 10654.9274, 17.754367
12570, 22187008, 10654.7806, 17.754123
12571, 25509888, 10654.6339, 17.753878
12572, 28302336, 10654.4872, 17.753634
12573, 31463424, 10654.3405, 17.753389
12574, 35582976, 10654.1938, 17.753145
12575, 40345600, 10654.0470, 17.752900
12576, 44421120, 10653.9003, 17.752656
12577, 45950976, 10653.7536, 17.752411
12578, 43423744, 10653.6069, 17.752167
12579, 36510720, 10653.4602, 17.751922
12580, 26424320, 10653.3134, 17.751678
12581, 15599616, 10653.1667, 17.751434
12582, 6820864, 10653.0200, 17.751189
12583, 2164736, 10652.8733, 17.750945
12584, 2249728, 10652.7266, 17.750700
12585, 6069248, 10652.5798, 17.750456
12586, 11472896, 10652.4331, 17.750211
12587, 16031744, 10652.2864, 17.749967
12588, 17930240, 10652.1397, 17.749722
12589, 16526336, 10651.9930, 17.749478
12590, 12443648, 10651.8463, 17.749233
12591, 7212032, 10651.6995, 17.748989
12592, 2680832, 10651.5528, 17.748744
12593, 397312, 10651.4061, 17.748500
12594, 1139712, 10651.2594, 17.748255
12595, 4692992, 10651.1127, 17.748011
12596, 9886720, 10650.9659, 17.747766
12597, 14882816, 10650.8192, 17.747522
12598, 17670144, 10650.6725, 17.747277
12599, 16667648, 10650.5258, 17.747033
12600, 11276288, 10650.3791, 17.746788
12601, 2173952, 10650.2323, 17.746544
12602, -8803328, 10650.0856, 17.746299
12603, -19231744, 10649.9389, 17.746055
12604, -26941440, 10649.7922, 17.745811
12605, -30807040, 10649.6455, 17.745566
12606, -31109120, 10649.4987, 17.745322
12607, -29274112, 10649.3520, 17.745077
12608, -27066368, 10649.2053, 17.744833
12609, -25613312, 10649.0586, 17.744588
12610, -24759296, 10648.9119, 17.744344
12611, -23122944, 10648.7652, 17.744099
12612, -18905088, 10648.6184, 17.743855
12613, -11059200, 10648.4717, 17.743610
12614, -232448, 10648.3250, 17.743366
12615, 11085824, 10648.1783, 17.743121
12616, 19408896, 10648.0316, 17.742877
12617, 21769216, 10647.8848, 17.742632
12618, 17235968, 10647.7381, 17.742388
12619, 7662592, 10647.5914, 17.742143
12620, -2777088, 10647.4447, 17.741899
12621, -9155584, 10647.2980, 17.741654
12622, -7795712, 10647.1512, 17.741410
12623, 2157568, 10647.0045, 17.741165
12624, 18333696, 10646.8578, 17.740921
12625, 36077568, 10646.7111, 17.740676
12626, 50319360, 10646.5644, 17.740432
12627, 57532416, 10646.4176, 17.740187
12628, 56930304, 10646.2709, 17.739943
12629, 50433024, 10646.1242, 17.739699
12630, 41519104, 10645.9775, 17.739454
12631, 33574912, 10645.8308, 17.739210
12632, 28531712, 10645.6840, 17.738965
12633, 26360832, 10645.5373, 17.738721
12634, 25553920, 10645.3906, 17.738476
12635, 24217600, 10645.2439, 17.738232
12636, 21173248, 10645.0972, 17.737987
12637, 16523264, 10644.9505, 17.737743
12638, 11473920, 10644.8037, 17.737498
12639, 7595008, 10644.6570, 17.737254
12640, 5961728, 10644.5103, 17.737009
12641, 6634496, 10644.3636, 17.736765
12642, 8682496, 10644.2169, 17.736520
12643, 10683392, 10644.0701, 17.736276
12644, 11392000, 10643.9234, 17.736031
12645, 10229760, 10643.7767, 17.735787
12646, 7401472, 10643.6300, 17.735542
12647, 3676160, 10643.4833, 17.735298
12648, 4096, 10643.3365, 17.735053
12649, -2794496, 10643.1898, 17.734809
12650, -4155392, 10643.0431, 17.734564
12651, -3720192, 10642.8964, 17.734320
12652, -1254400, 10642.7497, 17.734076
12653, 3349504, 10642.6029, 17.733831
12654, 9957376, 10642.4562, 17.733587
12655, 18031616, 10642.3095, 17.733342
12656, 26569728, 10642.1628, 17.733098
12657, 34225152, 10642.0161, 17.732853
12658, 39602176, 10641.8694, 17.732609
12659, 41616384, 10641.7226, 17.732364
12660, 39767040, 10641.5759, 17.732120
12661, 34236416, 10641.4292, 17.731875
12662, 25804800, 10641.2825, 17.731631
12663, 15662080, 10641.1358, 17.731386
12664, 5209088, 10640.9890, 17.731142
12665, -4106240, 10640.8423, 17.730897
12666, -10966016, 10640.6956, 17.730653
12667, -14401536, 10640.5489, 17.730408
12668, -14067712, 10640.4022, 17.730164
12669, -10490880, 10640.2554, 17.729919
12670, -5094400, 10640.1087, 17.729675
12671, 111616, 10639.9620, 17.729430
12672, 3187712, 10639.8153, 17.729186
12673, 3057664, 10639.6686, 17.728941
12674, 93184, 10639.5218, 17.728697
12675, -3863552, 10639.3751, 17.728453
12676, -6162432, 10639.2284, 17.728208
12677, -4497408, 10639.0817, 17.727964
12678, 1906688, 10638.9350, 17.727719
12679, 11658240, 10638.7883, 17.727475
12680, 21475328, 10638.6415, 17.727230
12681, 27373568, 10638.4948, 17.726986
12682, 26320896, 10638.3481, 17.726741
12683, 17650688, 10638.2014, 17.726497
12684, 3590144, 10638.0547, 17.726252
12685, -11385856, 10637.9079, 17.726008
12686, -22170624, 10637.7612, 17.725763
12687, -24934400, 10637.6145, 17.725519
12688, -18568192, 10637.4678, 17.725274
12689, -5062656, 10637.3211, 17.725030
12690, 11316224, 10637.1743, 17.724785
12691, 25674752, 10637.0276, 17.724541
12692, 34254848, 10636.8809, 17.724296
12693, 35628032, 10636.7342, 17.724052
12694, 30874624, 10636.5875, 17.723807
12695, 22801408, 10636.4407, 17.723563
12696, 14593024, 10636.2940, 17.723318
12697, 8514560, 10636.1473, 17.723074
12698, 5180416, 10636.0006, 17.722829
12699, 3610624, 10635.8539, 17.722585
12700, 1967104, 10635.7071, 17.722341
12701, -1427456, 10635.5604, 17.722096
12702, -7228416, 10635.4137, 17.721852
12703, -14714880, 10635.2670, 17.721607
12704, -22048768, 10635.1203, 17.721363
12705, -27014144, 10634.9736, 17.721118
12706, -27919360, 10634.8268, 17.720874
12707, -24303616, 10634.6801, 17.720629
12708, -17184768, 10634.5334, 17.720385
12709, -8749056, 10634.3867, 17.720140
12710, -1606656, 10634.2400, 17.719896
12711, 2126848, 10634.0932, 17.719651
12712, 1566720, 10633.9465, 17.719407
12713, -2670592, 10633.7998, 17.719162
12714, -8766464, 10633.6531, 17.718918
12715, -14445568, 10633.5064, 17.718673
12716, -17866752, 10633.3596, 17.718429
12717, -18283520, 10633.2129, 17.718184
12718, -16175104, 10633.0662, 17.717940
12719, -12821504, 10632.9195, 17.717695
12720, -9512960, 10632.7728, 17.717451
12721, -6812672, 10632.6260, 17.717206
12722, -4248576, 10632.4793, 17.716962
12723, -607232, 10632.3326, 17.716718
12724, 5292032, 10632.1859, 17.716473
12725, 13756416, 10632.0392, 17.716229
12726, 23756800, 10631.8925, 17.715984
12727, 33157120, 10631.7457, 17.715740
12728, 39552000, 10631.5990, 17.715495
12729, 41349120, 10631.4523, 17.715251
12730, 38518784, 10631.3056, 17.715006
12731, 32628736, 10631.1589, 17.714762
12732, 26101760, 10631.0121, 17.714517
12733, 21052416, 10630.8654, 17.714273
12734, 18313216, 10630.7187, 17.714028
12735, 17155072, 10630.5720, 17.713784
12736, 15878144, 10630.4253, 17.713539
12737, 12963840, 10630.2785, 17.713295
12738, 8154112, 10630.1318, 17.713050
12739, 2846720, 10629.9851, 17.712806
12740, -475136, 10629.8384, 17.712561
12741, 465920, 10629.6917, 17.712317
12742, 6398976, 10629.5449, 17.712072
12743, 15833088, 10629.3982, 17.711828
12744, 25496576, 10629.2515, 17.711583
12745, 31741952, 10629.1048, 17.711339
12746, 32263168, 10628.9581, 17.711094
12747, 27250688, 10628.8113, 17.710850
12748, 19389440, 10628.6646, 17.710606
12749, 12623872, 10628.5179, 17.710361
12750, 10275840, 10628.3712, 17.710117
12751, 13412352, 10628.2245, 17.709872
12752, 20284416, 10628.0778, 17.709628
12753, 27120640, 10627.9310, 17.709383
12754, 29897728, 10627.7843, 17.709139
12755, 26252288, 10627.6376, 17.708894
12756, 16617472, 10627.4909, 17.708650
12757, 4055040, 10627.3442, 17.708405
12758, -7094272, 10627.1974, 17.708161
12759, -13102080, 10627.0507, 17.707916
12760, -12368896, 10626.9040, 17.707672
12761, -5939200, 10626.7573, 17.707427
12762, 3160064, 10626.6106, 17.707183
12763, 11356160, 10626.4638, 17.706938
12764, 16012288, 10626.3171, 17.706694
12765, 16328704, 10626.1704, 17.706449
12766, 13335552, 10626.0237, 17.706205
12767, 9140224, 10625.8770, 17.705960
12768, 5879808, 10625.7302, 17.705716
12769, 4884480, 10625.5835, 17.705471
12770, 6359040, 10625.4368, 17.705227
12771, 9574400, 10625.2901, 17.704983
12772, 13331456, 10625.1434, 17.704738
12773, 16412672, 10624.9967, 17.704494
12774, 17861632, 10624.8499, 17.704249
12775, 17079296, 10624.7032, 17.704005
12776, 13865984, 10624.5565, 17.703760
12777, 8493056, 10624.4098, 17.703516
12778, 1779712, 10624.2631, 17.703271
12779, -4942848, 10624.1163, 17.703027
12780, -10110976, 10623.9696, 17.702782
12781, -12449792, 10623.8229, 17.702538
12782, -11538432, 10623.6762, 17.702293
12783, -8142848, 10623.5295, 17.702049
12784, -4047872, 10623.3827, 17.701804
12785, -1375232, 10623.2360, 17.701560
12786, -1640448, 10623.0893, 17.701315
12787, -4975616, 10622.9426, 17.701071
12788, -9938944, 10622.7959, 17.700826
12789, -14059520, 10622.6491, 17.700582
12790, -14918656, 10622.5024, 17.700337
12791, -11287552, 10622.3557, 17.700093
12792, -3781632, 10622.2090, 17.699848
12793, 5291008, 10622.0623, 17.699604
12794, 12846080, 10621.9156, 17.699360
12795, 16285696, 10621.7688, 17.699115
12796, 14577664, 10621.6221, 17.698871
12797, 8669184, 10621.4754, 17.698626
12798, 1099776, 10621.3287, 17.698382
12799, -4973568, 10621.1820, 17.698137
12800, -6920192, 10621.0352, 17.697893
12801, -3479552, 10620.8885, 17.697648
12802, 4931584, 10620.7418, 17.697404
12803, 16475136, 10620.5951, 17.697159
12804, 28508160, 10620.4484, 17.696915
12805, 38306816, 10620.3016, 17.696670
12806, 43689984, 10620.1549, 17.696426
12807, 43447296, 10620.0082, 17.696181
12808, 37554176, 10619.8615, 17.695937
12809, 27183104, 10619.7148, 17.695692
12810, 14480384, 10619.5680, 17.695448
12811, 2095104, 10619.4213, 17.695203
12812, -7497728, 10619.2746, 17.694959
12813, -12705792, 10619.1279, 17.694714
12814, -13305856, 10618.9812, 17.694470
12815, -10476544, 10618.8344, 17.694225
12816, -6302720, 10618.6877, 17.693981
12817, -2890752, 10618.5410, 17.693736
12818, -1480704, 10618.3943, 17.693492
12819, -1938432, 10618.2476, 17.693248
12820, -2900992, 10618.1009, 17.693003
12821, -2486272, 10617.9541, 17.692759
12822, 748544, 10617.8074, 17.692514
12823, 7102464, 10617.6607, 17.692270
12824, 15583232, 10617.5140, 17.692025
12825, 24419328, 10617.3673, 17.691781
12826, 31892480, 10617.2205, 17.691536
12827, 37070848, 10617.0738, 17.691292
12828, 40052736, 10616.9271, 17.691047
12829, 41641984, 10616.7804, 17.690803
12830, 42681344, 10616.6337, 17.690558
12831, 43478016, 10616.4869, 17.690314
12832, 43656192, 10616.3402, 17.690069
12833, 42500096, 10616.1935, 17.689825
12834, 39540736, 10616.0468, 17.689580
12835, 34966528, 10615.9001, 17.689336
12836, 29559808, 10615.7533, 17.689091
12837, 24143872, 10615.6066, 17.688847
12838, 18902016, 10615.4599, 17.688602
12839, 13047808, 10615.3132, 17.688358
12840, 5167104, 10615.1665, 17.688113
12841, -5821440, 10615.0198, 17.687869
12842, -19576832, 10614.8730, 17.687625
12843, -33751040, 10614.7263, 17.687380
12844, -44419072, 10614.5796, 17.687136
12845, -47459328, 10614.4329, 17.686891
12846, -40365056, 10614.2862, 17.686647
12847, -23602176, 10614.1394, 17.686402
12848, -816128, 10613.9927, 17.686158
12849, 22313984, 10613.8460, 17.685913
12850, 40120320, 10613.6993, 17.685669
12851, 48950272, 10613.5526, 17.685424
12852, 48257024, 10613.4058, 17.685180
12853, 40303616, 10613.2591, 17.684935
12854, 28734464, 10613.1124, 17.684691
12855, 16795648, 10612.9657, 17.684446
12856, 6106112, 10612.8190, 17.684202
12857, -3446784, 10612.6722, 17.683957
12858, -12793856, 10612.5255, 17.683713
12859, -22380544, 10612.3788, 17.683468
12860, -31321088, 10612.2321, 17.683224
12861, -37530624, 10612.0854, 17.682979
12862, -38794240, 10611.9387, 17.682735
12863, -34139136, 10611.7919, 17.682490
12864, -24694784, 10611.6452, 17.682246
12865, -13469696, 10611.4985, 17.682002
12866, -4113408, 10611.3518, 17.681757
12867, 736256, 10611.2051, 17.681513
12868, 630784, 10611.0583, 17.681268
12869, -2626560, 10610.9116, 17.681024
12870, -6048768, 10610.7649, 17.680779
12871, -7089152, 10610.6182, 17.680535
12872, -4931584, 10610.4715, 17.680290
12873, -749568, 10610.3247, 17.680046
12874, 3184640, 10610.1780, 17.679801
12875, 5002240, 10610.0313, 17.679557
12876, 4471808, 10609.8846, 17.679312
12877, 3237888, 10609.7379, 17.679068
12878, 3889152, 10609.5911, 17.678823
12879, 8361984, 10609.4444, 17.678579
12880, 16583680, 10609.2977, 17.678334
12881, 26157056, 10609.1510, 17.678090
12882, 33334272, 10609.0043, 17.677845
12883, 34814976, 10608.8575, 17.677601
12884, 29441024, 10608.7108, 17.677356
12885, 18865152, 10608.5641, 17.677112
12886, 6808576, 10608.4174, 17.676867
12887, -2740224, 10608.2707, 17.676623
12888, -7478272, 10608.1240, 17.676378
12889, -7874560, 10607.9772, 17.676134
12890, -6829056, 10607.8305, 17.675890
12891, -8065024, 10607.6838, 17.675645
12892, -14067712, 10607.5371, 17.675401
12893, -24611840, 10607.3904, 17.675156
12894, -36620288, 10607.2436, 17.674912
12895, -45432832, 10607.0969, 17.674667
12896, -46861312, 10606.9502, 17.674423
12897, -39086080, 10606.8035, 17.674178
12898, -23514112, 10606.6568, 17.673934
12899, -4278272, 10606.5100, 17.673689
12900, 13333504, 10606.3633, 17.673445
12901, 24802304, 10606.2166, 17.673200
12902, 27821056, 10606.0699, 17.672956
12903, 22809600, 10605.9232, 17.672711
12904, 12425216, 10605.7764, 17.672467
12905, 447488, 10605.6297, 17.672222
12906, -9458688, 10605.4830, 17.671978
12907, -14673920, 10605.3363, 17.671733
12908, -14080000, 10605.1896, 17.671489
12909, -8065024, 10605.0429, 17.671244
12910, 1771520, 10604.8961, 17.671000
12911, 13102080, 10604.7494, 17.670755
12912, 23437312, 10604.6027, 17.670511
12913, 30749696, 10604.4560, 17.670267
12914, 33992704, 10604.3093, 17.670022
12915, 33380352, 10604.1625, 17.669778
12916, 30244864, 10604.0158, 17.669533
12917, 26472448, 10603.8691, 17.669289
12918, 23694336, 10603.7224, 17.669044
12919, 22596608, 10603.5757, 17.668800
12920, 22683648, 10603.4289, 17.668555
12921, 22657024, 10603.2822, 17.668311
12922, 21235712, 10603.1355, 17.668066
12923, 17969152, 10602.9888, 17.667822
12924, 13596672, 10602.8421, 17.667577
12925, 9687040, 10602.6953, 17.667333
12926, 7727104, 10602.5486, 17.667088
12927, 8143872, 10602.4019, 17.666844
12928, 9844736, 10602.2552, 17.666599
12929, 10608640, 10602.1085, 17.666355
12930, 8190976, 10601.9617, 17.666110
12931, 1595392, 10601.8150, 17.665866
12932, -8202240, 10601.6683, 17.665621
12933, -18530304, 10601.5216, 17.665377
12934, -26214400, 10601.3749, 17.665132
12935, -29103104, 10601.2282, 17.664888
12936, -27122688, 10601.0814, 17.664644
12937, -22251520, 10600.9347, 17.664399
12938, -17397760, 10600.7880, 17.664155
12939, -14775296, 10600.6413, 17.663910
12940, -14649344, 10600.4946, 17.663666
12941, -15186944, 10600.3478, 17.663421
12942, -13531136, 10600.2011, 17.663177
12943, -7553024, 10600.0544, 17.662932
12944, 2688000, 10599.9077, 17.662688
12945, 14603264, 10599.7610, 17.662443
12946, 24125440, 10599.6142, 17.662199
12947, 27644928, 10599.4675, 17.661954
12948, 23840768, 10599.3208, 17.661710
12949, 14420992, 10599.1741, 17.661465
12950, 3351552, 10599.0274, 17.661221
12951, -5041152, 10598.8806, 17.660976
12952, -8113152, 10598.7339, 17.660732
12953, -6022144, 10598.5872, 17.660487
12954, -1369088, 10598.4405, 17.660243
12955, 2420736, 10598.2938, 17.659998
12956, 3044352, 10598.1471, 17.659754
12957, 520192, 10598.0003, 17.659509
12958, -3018752, 10597.8536, 17.659265
12959, -4804608, 10597.7069, 17.659020
12960, -3308544, 10597.5602, 17.658776
12961, 558080, 10597.4135, 17.658532
12962, 3698688, 10597.2667, 17.658287
12963, 2414592, 10597.1200, 17.658043
12964, -5465088, 10596.9733, 17.657798
12965, -19131392, 10596.8266, 17.657554
12966, -34827264, 10596.6799, 17.657309
12967, -47463424, 10596.5331, 17.657065
12968, -52999168, 10596.3864, 17.656820
12969, -50366464, 10596.2397, 17.656576
12970, -41936896, 10596.0930, 17.656331
12971, -32264192, 10595.9463, 17.656087
12972, -25766912, 10595.7995, 17.655842
12973, -24555520, 10595.6528, 17.655598
12974, -27534336, 10595.5061, 17.655353
12975, -31198208, 10595.3594, 17.655109
12976, -31681536, 10595.2127, 17.654864
12977, -26924032, 10595.0660, 17.654620
12978, -17796096, 10594.9192, 17.654375
12979, -7606272, 10594.7725, 17.654131
12980, -280576, 10594.6258, 17.653886
12981, 1778688, 10594.4791, 17.653642
12982, -1011712, 10594.3324, 17.653397
12983, -5670912, 10594.1856, 17.653153
12984, -8283136, 10594.0389, 17.652909
12985, -6157312, 10593.8922, 17.652664
12986, 689152, 10593.7455, 17.652420
12987, 9491456, 10593.5988, 17.652175
12988, 16187392, 10593.4520, 17.651931
12989, 17593344, 10593.3053, 17.651686
12990, 13160448, 10593.1586, 17.651442
12991, 5404672, 10593.0119, 17.651197
12992, -1220608, 10592.8652, 17.650953
12993, -2438144, 10592.7184, 17.650708
12994, 3796992, 10592.5717, 17.650464
12995, 16315392, 10592.4250, 17.650219
12996, 31238144, 10592.2783, 17.649975
12997, 43701248, 10592.1316, 17.649730
12998, 49915904, 10591.9848, 17.649486
12999, 48606208, 10591.8381, 17.649241
13000, 41226240, 10591.6914, 17.648997
13001, 30972928, 10591.5447, 17.648752
13002, 21182464, 10591.3980, 17.648508
13003, 13929472, 10591.2513, 17.648263
13004, 9426944, 10591.1045, 17.648019
13005, 6410240, 10590.9578, 17.647774
13006, 3167232, 10590.8111, 17.647530
13007, -1369088, 10590.6644, 17.647285
13008, -7019520, 10590.5177, 17.647041
13009, -12474368, 10590.3709, 17.646797
13010, -16016384, 10590.2242, 17.646552
13011, -16430080, 10590.0775, 17.646308
13012, -13675520, 10589.9308, 17.646063
13013, -9014272, 10589.7841, 17.645819
13014, -4579328, 10589.6373, 17.645574
13015, -2590720, 10589.4906, 17.645330
13016, -4516864, 10589.3439, 17.645085
13017, -10523648, 10589.1972, 17.644841
13018, -19361792, 10589.0505, 17.644596
13019, -28766208, 10588.9037, 17.644352
13020, -36210688, 10588.7570, 17.644107
13021, -39797760, 10588.6103, 17.643863
13022, -38986752, 10588.4636, 17.643618
13023, -34856960, 10588.3169, 17.643374
13024, -29789184, 10588.1702, 17.643129
13025, -26575872, 10588.0234, 17.642885
13026, -27285504, 10587.8767, 17.642640
13027, -32288768, 10587.7300, 17.642396
13028, -39918592, 10587.5833, 17.642151
13029, -46969856, 10587.4366, 17.641907
13030, -49927168, 10587.2898, 17.641662
13031, -46443520, 10587.1431, 17.641418
13032, -36417536, 10586.9964, 17.641174
13033, -22169600, 10586.8497, 17.640929
13034, -7556096, 10586.7030, 17.640685
13035, 3602432, 10586.5562, 17.640440
13036, 9095168, 10586.4095, 17.640196
13037, 9154560, 10586.2628, 17.639951
13038, 6173696, 10586.1161, 17.639707
13039, 3433472, 10585.9694, 17.639462
13040, 3478528, 10585.8226, 17.639218
13041, 6939648, 10585.6759, 17.638973
13042, 12374016, 10585.5292, 17.638729
13043, 17182720, 10585.3825, 17.638484
13044, 19080192, 10585.2358, 17.638240
13045, 17359872, 10585.0890, 17.637995
13046, 13236224, 10584.9423, 17.637751
13047, 9115648, 10584.7956, 17.637506
13048, 7161856, 10584.6489, 17.637262
13049, 7940096, 10584.5022, 17.637017
13050, 9885696, 10584.3555, 17.636773
13051, 9944064, 10584.2087, 17.636528
13052, 5072896, 10584.0620, 17.636284
13053, -6094848, 10583.9153, 17.636039
13054, -22291456, 10583.7686, 17.635795
13055, -39832576, 10583.6219, 17.635551
13056, -53959680, 10583.4751, 17.635306
13057, -60688384, 10583.3284, 17.635062
13058, -58327040, 10583.1817, 17.634817
13059, -48041984, 10583.0350, 17.634573
13060, -33275904, 10582.8883, 17.634328
13061, -18388992, 10582.7415, 17.634084
13062, -7132160, 10582.5948, 17.633839
13063, -1602560, 10582.4481, 17.633595
13064, -1936384, 10582.3014, 17.633350
13065, -6692864, 10582.1547, 17.633106
13066, -13576192, 10582.0079, 17.632861
13067, -20128768, 10581.8612, 17.632617
13068, -24224768, 10581.7145, 17.632372
13069, -24374272, 10581.5678, 17.632128
13070, -19976192, 10581.4211, 17.631883
13071, -11568128, 10581.2744, 17.631639
13072, -984064, 10581.1276, 17.631394
13073, 8807424, 10580.9809, 17.631150
13074, 14377984, 10580.8342, 17.630905
13075, 12934144, 10580.6875, 17.630661
13076, 3516416, 10580.5408, 17.630416
13077, -12256256, 10580.3940, 17.630172
13078, -30341120, 10580.2473, 17.629927
13079, -45416448, 10580.1006, 17.629683
13080, -52683776, 10579.9539, 17.629439
13081, -49600512, 10579.8072, 17.629194
13082, -36830208, 10579.6604, 17.628950
13083, -17988608, 10579.5137, 17.628705
13084, 1715200, 10579.3670, 17.628461
13085, 17348608, 10579.2203, 17.628216
13086, 25835520, 10579.0736, 17.627972
13087, 26675200, 10578.9268, 17.627727
13088, 21578752, 10578.7801, 17.627483
13089, 13378560, 10578.6334, 17.627238
13090, 4781056, 10578.4867, 17.626994
13091, -2460672, 10578.3400, 17.626749
13092, -7718912, 10578.1933, 17.626505
13093, -11108352, 10578.0465, 17.626260
13094, -12964864, 10577.8998, 17.626016
13095, -13526016, 10577.7531, 17.625771
13096, -12967936, 10577.6064, 17.625527
13097, -11649024, 10577.4597, 17.625282
13098, -10262528, 10577.3129, 17.625038
13099, -9665536, 10577.1662, 17.624793
13100, -10392576, 10577.0195, 17.624549
13101, -12135424, 10576.8728, 17.624304
13102, -13552640, 10576.7261, 17.624060
13103, -12659712, 10576.5793, 17.623816
13104, -7702528, 10576.4326, 17.623571
13105, 1868800, 10576.2859, 17.623327
13106, 14851072, 10576.1392, 17.623082
13107, 28499968, 10575.9925, 17.622838
13108, 39502848, 10575.8457, 17.622593
13109, 45274112, 10575.6990, 17.622349
13110, 44968960, 10575.5523, 17.622104
13111, 39730176, 10575.4056, 17.621860
13112, 32034816, 10575.2589, 17.621615
13113, 24474624, 10575.1121, 17.621371
13114, 18587648, 10574.9654, 17.621126
13115, 14312448, 10574.8187, 17.620882
13116, 10316800, 10574.6720, 17.620637
13117, 5009408, 10574.5253, 17.620393
13118, -2326528, 10574.3786, 17.620148
13119, -10859520, 10574.2318, 17.619904
13120, -18355200, 10574.0851, 17.619659
13121, -22089728, 10573.9384, 17.619415
13122, -20063232, 10573.7917, 17.619170
13123, -11961344, 10573.6450, 17.618926
13124, 604160, 10573.4982, 17.618681
13125, 14642176, 10573.3515, 17.618437
13126, 26861568, 10573.2048, 17.618193
13127, 34791424, 10573.0581, 17.617948
13128, 37498880, 10572.9114, 17.617704
13129, 35676160, 10572.7646, 17.617459
13130, 31152128, 10572.6179, 17.617215
13131, 26126336, 10572.4712, 17.616970
13132, 22434816, 10572.3245, 17.616726
13133, 21081088, 10572.1778, 17.616481
13134, 22121472, 10572.0310, 17.616237
13135, 24801280, 10571.8843, 17.615992
13136, 27858944, 10571.7376, 17.615748
13137, 29858816, 10571.5909, 17.615503
13138, 29534208, 10571.4442, 17.615259
13139, 26070016, 10571.2975, 17.615014
13140, 19312640, 10571.1507, 17.614770
13141, 9828352, 10571.0040, 17.614525
13142, -1238016, 10570.8573, 17.614281
13143, -12492800, 10570.7106, 17.614036
13144, -22701056, 10570.5639, 17.613792
13145, -31115264, 10570.4171, 17.613547
13146, -37574656, 10570.2704, 17.613303
13147, -42322944, 10570.1237, 17.613058
13148, -45649920, 10569.9770, 17.612814
13149, -47560704, 10569.8303, 17.612569
13150, -47671296, 10569.6835, 17.612325
13151, -45424640, 10569.5368, 17.612081
13152, -40534016, 10569.3901, 17.611836
13153, -33414144, 10569.2434, 17.611592
13154, -25342976, 10569.0967, 17.611347
13155, -18225152, 10568.9499, 17.611103
13156, -14000128, 10568.8032, 17.610858
13157, -13947904, 10568.6565, 17.610614
13158, -18184192, 10568.5098, 17.610369
13159, -25569280, 10568.3631, 17.610125
13160, -34043904, 10568.2164, 17.609880
13161, -41260032, 10568.0696, 17.609636
13162, -45229056, 10567.9229, 17.609391
13163, -44790784, 10567.7762, 17.609147
13164, -39803904, 10567.6295, 17.608902
13165, -31091712, 10567.4828, 17.608658
13166, -20256768, 10567.3360, 17.608413
13167, -9422848, 10567.1893, 17.608169
13168, -924672, 10567.0426, 17.607924
13169, 3121152, 10566.8959, 17.607680
13170, 1350656, 10566.7492, 17.607435
13171, -6331392, 10566.6024, 17.607191
13172, -18445312, 10566.4557, 17.606946
13173, -32092160, 10566.3090, 17.606702
13174, -43667456, 10566.1623, 17.606458
13175, -49969152, 10566.0156, 17.606213
13176, -49311744, 10565.8688, 17.605969
13177, -42183680, 10565.7221, 17.605724
13178, -31111168, 10565.5754, 17.605480
13179, -19718144, 10565.4287, 17.605235
13180, -11356160, 10565.2820, 17.604991
13181, -7882752, 10565.1352, 17.604746
13182, -9121792, 10564.9885, 17.604502
13183, -13227008, 10564.8418, 17.604257
13184, -17750016, 10564.6951, 17.604013
13185, -20858880, 10564.5484, 17.603768
13186, -22126592, 10564.4017, 17.603524
13187, -22512640, 10564.2549, 17.603279
13188, -23610368, 10564.1082, 17.603035
13189, -26591232, 10563.9615, 17.602790
13190, -31421440, 10563.8148, 17.602546
13191, -36777984, 10563.6681, 17.602301
13192, -40693760, 10563.5213, 17.602057
13193, -41573376, 10563.3746, 17.601812
13194, -39017472, 10563.2279, 17.601568
13195, -34030592, 10563.0812, 17.601323
13196, -28479488, 10562.9345, 17.601079
13197, -24112128, 10562.7877, 17.600835
13198, -21663744, 10562.6410, 17.600590
13199, -20515840, 10562.4943, 17.600346
13200, -19104768, 10562.3476, 17.600101
13201, -15841280, 10562.2009, 17.599857
13202, -10067968, 10562.0541, 17.599612
13203, -2541568, 10561.9074, 17.599368
13204, 4798464, 10561.7607, 17.599123
13205, 9683968, 10561.6140, 17.598879
13206, 10547200, 10561.4673, 17.598634
13207, 7243776, 10561.3206, 17.598390
13208, 1138688, 10561.1738, 17.598145
13209, -5456896, 10561.0271, 17.597901
13210, -10226688, 10560.8804, 17.597656
13211, -11702272, 10560.7337, 17.597412
13212, -9725952, 10560.5870, 17.597167
13213, -5353472, 10560.4402, 17.596923
13214, -346112, 10560.2935, 17.596678
13215, 3490816, 10560.1468, 17.596434
13216, 4873216, 10560.0001, 17.596189
13217, 3321856, 10559.8534, 17.595945
13218, -799744, 10559.7066, 17.595700
13219, -6462464, 10559.5599, 17.595456
13220, -12223488, 10559.4132, 17.595211
13221, -16557056, 10559.2665, 17.594967
13222, -18217984, 10559.1198, 17.594723
13223, -16601088, 10558.9730, 17.594478
13224, -12023808, 10558.8263, 17.594234
13225, -5775360, 10558.6796, 17.593989
13226, 161792, 10558.5329, 17.593745
13227, 3714048, 10558.3862, 17.593500
13228, 3456000, 10558.2394, 17.593256
13229, -784384, 10558.0927, 17.593011
13230, -7743488, 10557.9460, 17.592767
13231, -15089664, 10557.7993, 17.592522
13232, -20232192, 10557.6526, 17.592278
13233, -21264384, 10557.5059, 17.592033
13234, -17655808, 10557.3591, 17.591789
13235, -10414080, 10557.2124, 17.591544
13236, -1669120, 10557.0657, 17.591300
13237, 6099968, 10556.9190, 17.591055
13238, 10881024, 10556.7723, 17.590811
13239, 11652096, 10556.6255, 17.590566
13240, 8470528, 10556.4788, 17.590322
13241, 2190336, 10556.3321, 17.590077
13242, -5975040, 10556.1854, 17.589833
13243, -14835712, 10556.0387, 17.589588
13244, -23398400, 10555.8919, 17.589344
13245, -30866432, 10555.7452, 17.589100
13246, -36566016, 10555.5985, 17.588855
13247, -39927808, 10555.4518, 17.588611
13248, -40546304, 10555.3051, 17.588366
13249, -38300672, 10555.1583, 17.588122
13250, -33420288, 10555.0116, 17.587877
13251, -26449920, 10554.8649, 17.587633
13252, -18113536, 10554.7182, 17.587388
13253, -9178112, 10554.5715, 17.587144
13254, -377856, 10554.4248, 17.586899
13255, 7573504, 10554.2780, 17.586655
13256, 13935616, 10554.1313, 17.586410
13257, 17974272, 10553.9846, 17.586166
13258, 19118080, 10553.8379, 17.585921
13259, 17205248, 10553.6912, 17.585677
13260, 12660736, 10553.5444, 17.585432
13261, 6475776, 10553.3977, 17.585188
13262, -93184, 10553.2510, 17.584943
13263, -5986304, 10553.1043, 17.584699
13264, -10732544, 10552.9576, 17.584454
13265, -14537728, 10552.8108, 17.584210
13266, -17987584, 10552.6641, 17.583965
13267, -21488640, 10552.5174, 17.583721
13268, -24790016, 10552.3707, 17.583476
13269, -26903552, 10552.2240, 17.583232
13270, -26555392, 10552.0772, 17.582988
13271, -22994944, 10551.9305, 17.582743
13272, -16733184, 10551.7838, 17.582499
13273, -9723904, 10551.6371, 17.582254
13274, -4784128, 10551.4904, 17.582010
13275, -4393984, 10551.3437, 17.581765
13276, -9447424, 10551.1969, 17.581521
13277, -18588672, 10551.0502, 17.581276
13278, -28557312, 10550.9035, 17.581032
13279, -35482624, 10550.7568, 17.580787
13280, -36546560, 10550.6101, 17.580543
13281, -31229952, 10550.4633, 17.580298
13282, -21501952, 10550.3166, 17.580054
13283, -10846208, 10550.1699, 17.579809
13284, -2591744, 10550.0232, 17.579565
13285, 1596416, 10549.8765, 17.579320
13286, 2282496, 10549.7297, 17.579076
13287, 1600512, 10549.5830, 17.578831
13288, 1737728, 10549.4363, 17.578587
13289, 3399680, 10549.2896, 17.578342
13290, 5156864, 10549.1429, 17.578098
13291, 4081664, 10548.9961, 17.577853
13292, -2584576, 10548.8494, 17.577609
13293, -15610880, 10548.7027, 17.577365
13294, -32800768, 10548.5560, 17.577120
13295, -49507328, 10548.4093, 17.576876
13296, -60508160, 10548.2625, 17.576631
13297, -62398464, 10548.1158, 17.576387
13298, -55344128, 10547.9691, 17.576142
13299, -43294720, 10547.8224, 17.575898
13300, -32454656, 10547.6757, 17.575653
13301, -28675072, 10547.5290, 17.575409
13302, -34922496, 10547.3822, 17.575164
13303, -49968128, 10547.2355, 17.574920
13304, -68864000, 10547.0888, 17.574675
13305, -84952064, 10546.9421, 17.574431
13306, -92494848, 10546.7954, 17.574186
13307, -88779776, 10546.6486, 17.573942
13308, -74885120, 10546.5019, 17.573697
13309, -54912000, 10546.3552, 17.573453
13310, -34196480, 10546.2085, 17.573208
13311, -17332224, 10546.0618, 17.572964
13312, -6802432, 10545.9150, 17.572719
13313, -2626560, 10545.7683, 17.572475
13314, -2936832, 10545.6216, 17.572230
13315, -5044224, 10545.4749, 17.571986
13316, -6497280, 10545.3282, 17.571742
13317, -5786624, 10545.1814, 17.571497
13318, -2599936, 10545.0347, 17.571253
13319, 2283520, 10544.8880, 17.571008
13320, 7316480, 10544.7413, 17.570764
13321, 10646528, 10544.5946, 17.570519
13322, 10661888, 10544.4479, 17.570275
13323, 6575104, 10544.3011, 17.570030
13324, -1125376, 10544.1544, 17.569786
13325, -10573824, 10544.0077, 17.569541
13326, -18952192, 10543.8610, 17.569297
13327, -23415808, 10543.7143, 17.569052
13328, -22218752, 10543.5675, 17.568808
13329, -15553536, 10543.4208, 17.568563
13330, -5633024, 10543.2741, 17.568319
13331, 4109312, 10543.1274, 17.568074
13332, 10467328, 10542.9807, 17.567830
13333, 11867136, 10542.8339, 17.567585
13334, 9092096, 10542.6872, 17.567341
13335, 4878336, 10542.5405, 17.567096
13336, 2542592, 10542.3938, 17.566852
13337, 4255744, 10542.2471, 17.566607
13338, 9836544, 10542.1003, 17.566363
13339, 16672768, 10541.9536, 17.566118
13340, 20866048, 10541.8069, 17.565874
13341, 19074048, 10541.6602, 17.565630
13342, 10166272, 10541.5135, 17.565385
13343, -4111360, 10541.3667, 17.565141
13344, -19794944, 10541.2200, 17.564896
13345, -32339968, 10541.0733, 17.564652
13346, -38478848, 10540.9266, 17.564407
13347, -37438464, 10540.7799, 17.564163
13348, -31000576, 10540.6332, 17.563918
13349, -22501376, 10540.4864, 17.563674
13350, -15315968, 10540.3397, 17.563429
13351, -11586560, 10540.1930, 17.563185
13352, -11707392, 10540.0463, 17.562940
13353, -14667776, 10539.8996, 17.562696
13354, -18885632, 10539.7528, 17.562451
13355, -23044096, 10539.6061, 17.562207
13356, -26499072, 10539.4594, 17.561962
13357, -29205504, 10539.3127, 17.561718
13358, -31379456, 10539.1660, 17.561473
13359, -33216512, 10539.0192, 17.561229
13360, -34873344, 10538.8725, 17.560984
13361, -36627456, 10538.7258, 17.560740
13362, -38987776, 10538.5791, 17.560495
13363, -42496000, 10538.4324, 17.560251
13364, -47234048, 10538.2856, 17.560007
13365, -52283392, 10538.1389, 17.559762
13366, -55568384, 10537.9922, 17.559518
13367, -54345728, 10537.8455, 17.559273
13368, -46290944, 10537.6988, 17.559029
13369, -30711808, 10537.5521, 17.558784
13370, -9280512, 10537.4053, 17.558540
13371, 14200832, 10537.2586, 17.558295
13372, 35007488, 10537.1119, 17.558051
13373, 49179648, 10536.9652, 17.557806
13374, 54920192, 10536.8185, 17.557562
13375, 53031936, 10536.6717, 17.557317
13376, 46212096, 10536.5250, 17.557073
13377, 37586944, 10536.3783, 17.556828
13378, 29271040, 10536.2316, 17.556584
13379, 21692416, 10536.0849, 17.556339
13380, 13980672, 10535.9381, 17.556095
13381, 5126144, 10535.7914, 17.555850
13382, -4839424, 10535.6447, 17.555606
13383, -14376960, 10535.4980, 17.555361
13384, -21031936, 10535.3513, 17.555117
13385, -22776832, 10535.2045, 17.554872
13386, -19372032, 10535.0578, 17.554628
13387, -12893184, 10534.9111, 17.554384
13388, -7059456, 10534.7644, 17.554139
13389, -5599232, 10534.6177, 17.553895
13390, -10456064, 10534.4710, 17.553650
13391, -20769792, 10534.3242, 17.553406
13392, -33159168, 10534.1775, 17.553161
13393, -43187200, 10534.0308, 17.552917
13394, -47272960, 10533.8841, 17.552672
13395, -44102656, 10533.7374, 17.552428
13396, -34876416, 10533.5906, 17.552183
13397, -22390784, 10533.4439, 17.551939
13398, -9523200, 10533.2972, 17.551694
13399, 1987584, 10533.1505, 17.551450
13400, 11843584, 10533.0038, 17.551205
13401, 20494336, 10532.8570, 17.550961
13402, 28010496, 10532.7103, 17.550716
13403, 33285120, 10532.5636, 17.550472
13404, 34184192, 10532.4169, 17.550227
13405, 28646400, 10532.2702, 17.549983
13406, 16145408, 10532.1234, 17.549738
13407, -1339392, 10531.9767, 17.549494
13408, -19518464, 10531.8300, 17.549249
13409, -33197056, 10531.6833, 17.549005
13410, -38312960, 10531.5366, 17.548760
13411, -33632256, 10531.3898, 17.548516
13412, -21275648, 10531.2431, 17.548272
13413, -5831680, 10531.0964, 17.548027
13414, 7513088, 10530.9497, 17.547783
13415, 14931968, 10530.8030, 17.547538
13416, 15132672, 10530.6563, 17.547294
13417, 9308160, 10530.5095, 17.547049
13418, 96256, 10530.3628, 17.546805
13419, -9804800, 10530.2161, 17.546560
13420, -18631680, 10530.0694, 17.546316
13421, -25749504, 10529.9227, 17.546071
13422, -31182848, 10529.7759, 17.545827
13423, -34971648, 10529.6292, 17.545582
13424, -36861952, 10529.4825, 17.545338
13425, -36561920, 10529.3358, 17.545093
13426, -34330624, 10529.1891, 17.544849
13427, -31397888, 10529.0423, 17.544604
13428, -29791232, 10528.8956, 17.544360
13429, -31485952, 10528.7489, 17.544115
13430, -37308416, 10528.6022, 17.543871
13431, -46211072, 10528.4555, 17.543626
13432, -55468032, 10528.3087, 17.543382
13433, -61813760, 10528.1620, 17.543137
13434, -63031296, 10528.0153, 17.542893
13435, -59153408, 10527.8686, 17.542649
13436, -52596736, 10527.7219, 17.542404
13437, -47036416, 10527.5752, 17.542160
13438, -45545472, 10527.4284, 17.541915
13439, -48900096, 10527.2817, 17.541671
13440, -54957056, 10527.1350, 17.541426
13441, -59471872, 10526.9883, 17.541182
13442, -58011648, 10526.8416, 17.540937
13443, -48038912, 10526.6948, 17.540693
13444, -30167040, 10526.5481, 17.540448
13445, -7972864, 10526.4014, 17.540204
13446, 13514752, 10526.2547, 17.539959
13447, 29911040, 10526.1080, 17.539715
13448, 39133184, 10525.9612, 17.539470
13449, 41910272, 10525.8145, 17.539226
13450, 40992768, 10525.6678, 17.538981
13451, 39568384, 10525.5211, 17.538737
13452, 39714816, 10525.3744, 17.538492
13453, 41629696, 10525.2276, 17.538248
13454, 43860992, 10525.0809, 17.538003
13455, 44310528, 10524.9342, 17.537759
13456, 41350144, 10524.7875, 17.537514
13457, 34516992, 10524.6408, 17.537270
13458, 24504320, 10524.4940, 17.537025
13459, 12638208, 10524.3473, 17.536781
13460, 244736, 10524.2006, 17.536537
13461, -11685888, 10524.0539, 17.536292
13462, -22425600, 10523.9072, 17.536048
13463, -31174656, 10523.7605, 17.535803
13464, -36855808, 10523.6137, 17.535559
13465, -38261760, 10523.4670, 17.535314
13466, -34576384, 10523.3203, 17.535070
13467, -25971712, 10523.1736, 17.534825
13468, -13914112, 10523.0269, 17.534581
13469, -911360, 10522.8801, 17.534336
13470, 10235904, 10522.7334, 17.534092
13471, 17367040, 10522.5867, 17.533847
13472, 19624960, 10522.4400, 17.533603
13473, 17576960, 10522.2933, 17.533358
13474, 12780544, 10522.1465, 17.533114
13475, 7076864, 10521.9998, 17.532869
13476, 1988608, 10521.8531, 17.532625
13477, -1525760, 10521.7064, 17.532380
13478, -2962432, 10521.5597, 17.532136
13479, -2032640, 10521.4129, 17.531891
13480, 1418240, 10521.2662, 17.531647
13481, 7231488, 10521.1195, 17.531402
13482, 14611456, 10520.9728, 17.531158
13483, 21969920, 10520.8261, 17.530914
13484, 27208704, 10520.6794, 17.530669
13485, 28447744, 10520.5326, 17.530425
13486, 24914944, 10520.3859, 17.530180
13487, 17519616, 10520.2392, 17.529936
13488, 8697856, 10520.0925, 17.529691
13489, 1490944, 10519.9458, 17.529447
13490, -1782784, 10519.7990, 17.529202
13491, -638976, 10519.6523, 17.528958
13492, 3292160, 10519.5056, 17.528713
13493, 6989824, 10519.3589, 17.528469
13494, 7467008, 10519.2122, 17.528224
13495, 3207168, 10519.0654, 17.527980
13496, -5110784, 10518.9187, 17.527735
13497, -14981120, 10518.7720, 17.527491
13498, -23343104, 10518.6253, 17.527246
13499, -28100608, 10518.4786, 17.527002
13500, -29120512, 10518.3318, 17.526757
13501, -28169216, 10518.1851, 17.526513
13502, -27866112, 10518.0384, 17.526268
13503, -30184448, 10517.8917, 17.526024
13504, -35300352, 10517.7450, 17.525779
13505, -41388032, 10517.5983, 17.525535
13506, -45463552, 10517.4515, 17.525291
13507, -44834816, 10517.3048, 17.525046
13508, -38433792, 10517.1581, 17.524802
13509, -27371520, 10517.0114, 17.524557
13510, -14488576, 10516.8647, 17.524313
13511, -3187712, 10516.7179, 17.524068
13512, 3859456, 10516.5712, 17.523824
13513, 5514240, 10516.4245, 17.523579
13514, 2179072, 10516.2778, 17.523335
13515, -4814848, 10516.1311, 17.523090
13516, -14036992, 10515.9843, 17.522846
13517, -24469504, 10515.8376, 17.522601
13518, -35518464, 10515.6909, 17.522357
13519, -46600192, 10515.5442, 17.522112
13520, -56700928, 10515.3975, 17.521868
13521, -64275456, 10515.2507, 17.521623
13522, -67643392, 10515.1040, 17.521379
13523, -65727488, 10514.9573, 17.521134
13524, -58718208, 10514.8106, 17.520890
13525, -48293888, 10514.6639, 17.520645
13526, -37211136, 10514.5171, 17.520401
13527, -28421120, 10514.3704, 17.520156
13528, -24101888, 10514.2237, 17.519912
13529, -25000960, 10514.0770, 17.519667
13530, -30357504, 10513.9303, 17.519423
13531, -38330368, 10513.7836, 17.519179
13532, -46702592, 10513.6368, 17.518934
13533, -53511168, 10513.4901, 17.518690
13534, -57417728, 10513.3434, 17.518445
13535, -57768960, 10513.1967, 17.518201
13536, -54492160, 10513.0500, 17.517956
13537, -47973376, 10512.9032, 17.517712
13538, -38989824, 10512.7565, 17.517467
13539, -28666880, 10512.6098, 17.517223
13540, -18357248, 10512.4631, 17.516978
13541, -9392128, 10512.3164, 17.516734
13542, -2764800, 10512.1696, 17.516489
13543, 1106944, 10512.0229, 17.516245
13544, 2394112, 10511.8762, 17.516000
13545, 1622016, 10511.7295, 17.515756
13546, -679936, 10511.5828, 17.515511
13547, -4224000, 10511.4360, 17.515267
13548, -8932352, 10511.2893, 17.515022
13549, -14624768, 10511.1426, 17.514778
13550, -20640768, 10510.9959, 17.514533
13551, -25687040, 10510.8492, 17.514289
13552, -28123136, 10510.7025, 17.514044
13553, -26654720, 10510.5557, 17.513800
13554, -21115904, 10510.4090, 17.513556
13555, -12900352, 10510.2623, 17.513311
13556, -4703232, 10510.1156, 17.513067
13557, 439296, 10509.9689, 17.512822
13558, 437248, 10509.8221, 17.512578
13559, -4835328, 10509.6754, 17.512333
13560, -13325312, 10509.5287, 17.512089
13561, -21544960, 10509.3820, 17.511844
13562, -26013696, 10509.2353, 17.511600
13563, -24731648, 10509.0885, 17.511355
13564, -18008064, 10508.9418, 17.511111
13565, -8272896, 10508.7951, 17.510866
13566, 1035264, 10508.6484, 17.510622
13567, 6947840, 10508.5017, 17.510377
13568, 8119296, 10508.3549, 17.510133
13569, 5152768, 10508.2082, 17.509888
13570, 12288, 10508.0615, 17.509644
13571, -5080064, 10507.9148, 17.509399
13572, -8695808, 10507.7681, 17.509155
13573, -10661888, 10507.6214, 17.508910
13574, -11799552, 10507.4746, 17.508666
13575, -13159424, 10507.3279, 17.508421
13576, -15230976, 10507.1812, 17.508177
13577, -17563648, 10507.0345, 17.507933
13578, -18965504, 10506.8878, 17.507688
13579, -18143232, 10506.7410, 17.507444
13580, -14390272, 10506.5943, 17.507199
13581, -7997440, 10506.4476, 17.506955
13582, -189440, 10506.3009, 17.506710
13583, 7306240, 10506.1542, 17.506466
13584, 12810240, 10506.0074, 17.506221
13585, 15114240, 10505.8607, 17.505977
13586, 13677568, 10505.7140, 17.505732
13587, 8627200, 10505.5673, 17.505488
13588, 707584, 10505.4206, 17.505243
13589, -8762368, 10505.2738, 17.504999
13590, -17982464, 10505.1271, 17.504754
13591, -24904704, 10504.9804, 17.504510
13592, -27721728, 10504.8337, 17.504265
13593, -25495552, 10504.6870, 17.504021
13594, -18674688, 10504.5402, 17.503776
13595, -9186304, 10504.3935, 17.503532
13596, 76800, 10504.2468, 17.503287
13597, 6273024, 10504.1001, 17.503043
13598, 7698432, 10503.9534, 17.502798
13599, 4472832, 10503.8067, 17.502554
13600, -1568768, 10503.6599, 17.502309
13601, -7748608, 10503.5132, 17.502065
13602, -11789312, 10503.3665, 17.501821
13603, -12820480, 10503.2198, 17.501576
13604, -11648000, 10503.0731, 17.501332
13605, -10186752, 10502.9263, 17.501087
13606, -10365952, 10502.7796, 17.500843
13607, -13125632, 10502.6329, 17.500598
13608, -18012160, 10502.4862, 17.500354
13609, -23558144, 10502.3395, 17.500109
13610, -28164096, 10502.1927, 17.499865
13611, -30924800, 10502.0460, 17.499620
13612, -31916032, 10501.8993, 17.499376
13613, -31807488, 10501.7526, 17.499131
13614, -31105024, 10501.6059, 17.498887
13615, -29583360, 10501.4591, 17.498642
13616, -26361856, 10501.3124, 17.498398
13617, -20652032, 10501.1657, 17.498153
13618, -12725248, 10501.0190, 17.497909
13619, -4440064, 10500.8723, 17.497664
13620, 1192960, 10500.7256, 17.497420
13621, 1353728, 10500.5788, 17.497175
13622, -4970496, 10500.4321, 17.496931
13623, -16017408, 10500.2854, 17.496686
13624, -27614208, 10500.1387, 17.496442
13625, -34924544, 10499.9920, 17.496198
13626, -34788352, 10499.8452, 17.495953
13627, -27475968, 10499.6985, 17.495709
13628, -16837632, 10499.5518, 17.495464
13629, -8597504, 10499.4051, 17.495220
13630, -7532544, 10499.2584, 17.494975
13631, -14936064, 10499.1116, 17.494731
13632, -27713536, 10498.9649, 17.494486
13633, -39702528, 10498.8182, 17.494242
13634, -44656640, 10498.6715, 17.493997
13635, -39432192, 10498.5248, 17.493753
13636, -25747456, 10498.3780, 17.493508
13637, -9527296, 10498.2313, 17.493264
13638, 1894400, 10498.0846, 17.493019
13639, 3367936, 10497.9379, 17.492775
13640, -5524480, 10497.7912, 17.492530
13641, -20261888, 10497.6444, 17.492286
13642, -33637376, 10497.4977, 17.492041
13643, -39355392, 10497.3510, 17.491797
13644, -35108864, 10497.2043, 17.491552
13645, -23583744, 10497.0576, 17.491308
13646, -10906624, 10496.9109, 17.491063
13647, -3383296, 10496.7641, 17.490819
13648, -4251648, 10496.6174, 17.490575
13649, -12147712, 10496.4707, 17.490330
13650, -22038528, 10496.3240, 17.490086
13651, -28096512, 10496.1773, 17.489841
13652, -26912768, 10496.0305, 17.489597
13653, -19352576, 10495.8838, 17.489352
13654, -10062848, 10495.7371, 17.489108
13655, -4918272, 10495.5904, 17.488863
13656, -7806976, 10495.4437, 17.488619
13657, -18453504, 10495.2969, 17.488374
13658, -32457728, 10495.1502, 17.488130
13659, -43485184, 10495.0035, 17.487885
13660, -46443520, 10494.8568, 17.487641
13661, -39977984, 10494.7101, 17.487396
13662, -27014144, 10494.5633, 17.487152
13663, -13121536, 10494.4166, 17.486907
13664, -3647488, 10494.2699, 17.486663
13665, -1134592, 10494.1232, 17.486418
13666, -4336640, 10493.9765, 17.486174
13667, -9246720, 10493.8298, 17.485929
13668, -11446272, 10493.6830, 17.485685
13669, -8433664, 10493.5363, 17.485440
13670, -700416, 10493.3896, 17.485196
13671, 8930304, 10493.2429, 17.484951
13672, 17211392, 10493.0962, 17.484707
13673, 22419456, 10492.9494, 17.484463
13674, 25235456, 10492.8027, 17.484218
13675, 28057600, 10492.6560, 17.483974
13676, 33213440, 10492.5093, 17.483729
13677, 41147392, 10492.3626, 17.483485
13678, 49696768, 10492.2158, 17.483240
13679, 54931456, 10492.0691, 17.482996
13680, 53147648, 10491.9224, 17.482751
13681, 42921984, 10491.7757, 17.482507
13682, 26091520, 10491.6290, 17.482262
13683, 7075840, 10491.4822, 17.482018
13684, -9123840, 10491.3355, 17.481773
13685, -19230720, 10491.1888, 17.481529
13686, -23087104, 10491.0421, 17.481284
13687, -23447552, 10490.8954, 17.481040
13688, -24304640, 10490.7487, 17.480795
13689, -28663808, 10490.6019, 17.480551
13690, -36928512, 10490.4552, 17.480306
13691, -46710784, 10490.3085, 17.480062
13692, -54132736, 10490.1618, 17.479817
13693, -55869440, 10490.0151, 17.479573
13694, -50887680, 10489.8683, 17.479328
13695, -41003008, 10489.7216, 17.479084
13696, -30028800, 10489.5749, 17.478840
13697, -22023168, 10489.4282, 17.478595
13698, -19510272, 10489.2815, 17.478351
13699, -22523904, 10489.1347, 17.478106
13700, -28803072, 10488.9880, 17.477862
13701, -34904064, 10488.8413, 17.477617
13702, -37601280, 10488.6946, 17.477373
13703, -34918400, 10488.5479, 17.477128
13704, -26479616, 10488.4011, 17.476884
13705, -13236224, 10488.2544, 17.476639
13706, 3048448, 10488.1077, 17.476395
13707, 20231168, 10487.9610, 17.476150
13708, 35988480, 10487.8143, 17.475906
13709, 47950848, 10487.6675, 17.475661
13710, 53990400, 10487.5208, 17.475417
13711, 52771840, 10487.3741, 17.475172
13712, 44417024, 10487.2274, 17.474928
13713, 30882816, 10487.0807, 17.474683
13714, 15696896, 10486.9340, 17.474439
13715, 2970624, 10486.7872, 17.474194
13716, -4013056, 10486.6405, 17.473950
13717, -4027392, 10486.4938, 17.473705
13718, 1674240, 10486.3471, 17.473461
13719, 9986048, 10486.2004, 17.473216
13720, 17368064, 10486.0536, 17.472972
13721, 21439488, 10485.9069, 17.472728
13722, 21933056, 10485.7602, 17.472483
13723, 20596736, 10485.6135, 17.472239
13724, 20096000, 10485.4668, 17.471994
13725, 22498304, 10485.3200, 17.471750
13726, 28121088, 10485.1733, 17.471505
13727, 35323904, 10485.0266, 17.471261
13728, 41315328, 10484.8799, 17.471016
13729, 43542528, 10484.7332, 17.470772
13730, 40942592, 10484.5864, 17.470527
13731, 34420736, 10484.4397, 17.470283
13732, 26353664, 10484.2930, 17.470038
13733, 19402752, 10484.1463, 17.469794
13734, 15260672, 10483.9996, 17.469549
13735, 13943808, 10483.8529, 17.469305
13736, 13937664, 10483.7061, 17.469060
13737, 13064192, 10483.5594, 17.468816
13738, 9588736, 10483.4127, 17.468571
13739, 3035136, 10483.2660, 17.468327
13740, -5630976, 10483.1193, 17.468082
13741, -14478336, 10482.9725, 17.467838
13742, -21412864, 10482.8258, 17.467593
13743, -24947712, 10482.6791, 17.467349
13744, -24602624, 10482.5324, 17.467105
13745, -20869120, 10482.3857, 17.466860
13746, -14862336, 10482.2389, 17.466616
13747, -7872512, 10482.0922, 17.466371
13748, -999424, 10481.9455, 17.466127
13749, 5056512, 10481.7988, 17.465882
13750, 10057728, 10481.6521, 17.465638
13751, 14193664, 10481.5053, 17.465393
13752, 17956864, 10481.3586, 17.465149
13753, 21918720, 10481.2119, 17.464904
13754, 26420224, 10481.0652, 17.464660
13755, 31281152, 10480.9185, 17.464415
13756, 35681280, 10480.7717, 17.464171
13757, 38360064, 10480.6250, 17.463926
13758, 38147072, 10480.4783, 17.463682
13759, 34628608, 10480.3316, 17.463437
13760, 28620800, 10480.1849, 17.463193
13761, 22124544, 10480.0382, 17.462948
13762, 17646592, 10479.8914, 17.462704
13763, 17106944, 10479.7447, 17.462459
13764, 20824064, 10479.5980, 17.462215
13765, 27116544, 10479.4513, 17.461970
13766, 32847872, 10479.3046, 17.461726
13767, 34759680, 10479.1578, 17.461482
13768, 31053824, 10479.0111, 17.461237
13769, 22454272, 10478.8644, 17.460993
13770, 12170240, 10478.7177, 17.460748
13771, 4676608, 10478.5710, 17.460504
13772, 3779584, 10478.4242, 17.460259
13773, 10823680, 10478.2775, 17.460015
13774, 23879680, 10478.1308, 17.459770
13775, 38311936, 10477.9841, 17.459526
13776, 48515072, 10477.8374, 17.459281
13777, 50062336, 10477.6906, 17.459037
13778, 41366528, 10477.5439, 17.458792
13779, 24150016, 10477.3972, 17.458548
13780, 2636800, 10477.2505, 17.458303
13781, -18115584, 10477.1038, 17.458059
13782, -33958912, 10476.9571, 17.457814
13783, -42771456, 10476.8103, 17.457570
13784, -44625920, 10476.6636, 17.457325
13785, -41123840, 10476.5169, 17.457081
13786, -34397184, 10476.3702, 17.456836
13787, -26270720, 10476.2235, 17.456592
13788, -17913856, 10476.0767, 17.456347
13789, -9951232, 10475.9300, 17.456103
13790, -2790400, 10475.7833, 17.455858
13791, 3130368, 10475.6366, 17.455614
13792, 7325696, 10475.4899, 17.455370
13793, 9423872, 10475.3431, 17.455125
13794, 9331712, 10475.1964, 17.454881
13795, 7260160, 10475.0497, 17.454636
13796, 3593216, 10474.9030, 17.454392
13797, -1256448, 10474.7563, 17.454147
13798, -6856704, 10474.6095, 17.453903
13799, -12567552, 10474.4628, 17.453658
13800, -17327104, 10474.3161, 17.453414
13801, -19634176, 10474.1694, 17.453169
13802, -17921024, 10474.0227, 17.452925
13803, -11290624, 10473.8760, 17.452680
13804, -269312, 10473.7292, 17.452436
13805, 12852224, 10473.5825, 17.452191
13806, 24477696, 10473.4358, 17.451947
13807, 30911488, 10473.2891, 17.451702
13808, 29899776, 10473.1424, 17.451458
13809, 21788672, 10472.9956, 17.451213
13810, 9668608, 10472.8489, 17.450969
13811, -1712128, 10472.7022, 17.450724
13812, -7867392, 10472.5555, 17.450480
13813, -6509568, 10472.4088, 17.450235
13814, 1405952, 10472.2620, 17.449991
13815, 12067840, 10472.1153, 17.449747
13816, 20473856, 10471.9686, 17.449502
13817, 22643712, 10471.8219, 17.449258
13818, 17334272, 10471.6752, 17.449013
13819, 6463488, 10471.5284, 17.448769
13820, -5926912, 10471.3817, 17.448524
13821, -15643648, 10471.2350, 17.448280
13822, -20243456, 10471.0883, 17.448035
13823, -19975168, 10470.9416, 17.447791
13824, -17306624, 10470.7948, 17.447546
13825, -15355904, 10470.6481, 17.447302
13826, -16074752, 10470.5014, 17.447057
13827, -19129344, 10470.3547, 17.446813
13828, -22070272, 10470.2080, 17.446568
13829, -21686272, 10470.0613, 17.446324
13830, -15832064, 10469.9145, 17.446079
13831, -4790272, 10469.7678, 17.445835
13832, 8569856, 10469.6211, 17.445590
13833, 19938304, 10469.4744, 17.445346
13834, 25470976, 10469.3277, 17.445101
13835, 23557120, 10469.1809, 17.444857
13836, 15578112, 10469.0342, 17.444612
13837, 5306368, 10468.8875, 17.444368
13838, -2775040, 10468.7408, 17.444124
13839, -5464064, 10468.5941, 17.443879
13840, -2224128, 10468.4473, 17.443635
13841, 4610048, 10468.3006, 17.443390
13842, 10870784, 10468.1539, 17.443146
13843, 12320768, 10468.0072, 17.442901
13844, 6381568, 10467.8605, 17.442657
13845, -6884352, 10467.7137, 17.442412
13846, -24871936, 10467.5670, 17.442168
13847, -43441152, 10467.4203, 17.441923
13848, -58379264, 10467.2736, 17.441679
13849, -66674688, 10467.1269, 17.441434
13850, -67202048, 10466.9802, 17.441190
13851, -60684288, 10466.8334, 17.440945
13852, -49117184, 10466.6867, 17.440701
13853, -35012608, 10466.5400, 17.440456
13854, -20767744, 10466.3933, 17.440212
13855, -8329216, 10466.2466, 17.439967
13856, 883712, 10466.0998, 17.439723
13857, 5950464, 10465.9531, 17.439478
13858, 6471680, 10465.8064, 17.439234
13859, 2705408, 10465.6597, 17.438989
13860, -4267008, 10465.5130, 17.438745
13861, -12521472, 10465.3662, 17.438500
13862, -19558400, 10465.2195, 17.438256
13863, -22897664, 10465.0728, 17.438012
13864, -20868096, 10464.9261, 17.437767
13865, -13290496, 10464.7794, 17.437523
13866, -1765376, 10464.6326, 17.437278
13867, 10655744, 10464.4859, 17.437034
13868, 20389888, 10464.3392, 17.436789
13869, 24546304, 10464.1925, 17.436545
13870, 22009856, 10464.0458, 17.436300
13871, 13925376, 10463.8991, 17.436056
13872, 3329024, 10463.7523, 17.435811
13873, -6002688, 10463.6056, 17.435567
13874, -11066368, 10463.4589, 17.435322
13875, -10894336, 10463.3122, 17.435078
13876, -7021568, 10463.1655, 17.434833
13877, -2913280, 10463.0187, 17.434589
13878, -2526208, 10462.8720, 17.434344
13879, -8601600, 10462.7253, 17.434100
13880, -21389312, 10462.5786, 17.433855
13881, -38386688, 10462.4319, 17.433611
13882, -55195648, 10462.2851, 17.433366
13883, -67180544, 10462.1384, 17.433122
13884, -71201792, 10461.9917, 17.432877
13885, -66709504, 10461.8450, 17.432633
13886, -55778304, 10461.6983, 17.432389
13887, -42107904, 10461.5515, 17.432144
13888, -29512704, 10461.4048, 17.431900
13889, -20551680, 10461.2581, 17.431655
13890, -15879168, 10461.1114, 17.431411
13891, -14468096, 10460.9647, 17.431166
13892, -14464000, 10460.8179, 17.430922
13893, -14166016, 10460.6712, 17.430677
13894, -12642304, 10460.5245, 17.430433
13895, -9786368, 10460.3778, 17.430188
13896, -5920768, 10460.2311, 17.429944
13897, -1333248, 10460.0844, 17.429699
13898, 3922944, 10459.9376, 17.429455
13899, 9841664, 10459.7909, 17.429210
13900, 16061440, 10459.6442, 17.428966
13901, 21604352, 10459.4975, 17.428721
13902, 25040896, 10459.3508, 17.428477
13903, 25107456, 10459.2040, 17.428232
13904, 21479424, 10459.0573, 17.427988
13905, 15237120, 10458.9106, 17.427743
13906, 8680448, 10458.7639, 17.427499
13907, 4434944, 10458.6172, 17.427254
13908, 4256768, 10458.4704, 17.427010
13909, 8107008, 10458.3237, 17.426765
13910, 14030848, 10458.1770, 17.426521
13911, 18972672, 10458.0303, 17.426277
13912, 20196352, 10457.8836, 17.426032
13913, 16611328, 10457.7368, 17.425788
13914, 9353216, 10457.5901, 17.425543
13915, 1276928, 10457.4434, 17.425299
13916, -4381696, 10457.2967, 17.425054
13917, -5550080, 10457.1500, 17.424810
13918, -2273280, 10457.0033, 17.424565
13919, 3381248, 10456.8565, 17.424321
13920, 8399872, 10456.7098, 17.424076
13921, 10311680, 10456.5631, 17.423832
13922, 8315904, 10456.4164, 17.423587
13923, 3475456, 10456.2697, 17.423343
13924, -2084864, 10456.1229, 17.423098
13925, -6510592, 10455.9762, 17.422854
13926, -9326592, 10455.8295, 17.422609
13927, -11700224, 10455.6828, 17.422365
13928, -15719424, 10455.5361, 17.422120
13929, -23061504, 10455.3893, 17.421876
13930, -33802240, 10455.2426, 17.421631
13931, -46023680, 10455.0959, 17.421387
13932, -56484864, 10454.9492, 17.421142
13933, -62020608, 10454.8025, 17.420898
13934, -60980224, 10454.6557, 17.420654
13935, -53941248, 10454.5090, 17.420409
13936, -43357184, 10454.3623, 17.420165
13937, -32309248, 10454.2156, 17.419920
13938, -23051264, 10454.0689, 17.419676
13939, -16084992, 10453.9221, 17.419431
13940, -10257408, 10453.7754, 17.419187
13941, -3793920, 10453.6287, 17.418942
13942, 4299776, 10453.4820, 17.418698
13943, 13272064, 10453.3353, 17.418453
13944, 20630528, 10453.1886, 17.418209
13945, 23202816, 10453.0418, 17.417964
13946, 18731008, 10452.8951, 17.417720
13947, 7220224, 10452.7484, 17.417475
13948, -8669184, 10452.6017, 17.417231
13949, -24433664, 10452.4550, 17.416986
13950, -35399680, 10452.3082, 17.416742
13951, -38523904, 10452.1615, 17.416497
13952, -33531904, 10452.0148, 17.416253
13953, -22885376, 10451.8681, 17.416008
13954, -10669056, 10451.7214, 17.415764
13955, -905216, 10451.5746, 17.415519
13956, 3944448, 10451.4279, 17.415275
13957, 3674112, 10451.2812, 17.415031
13958, 25600, 10451.1345, 17.414786
13959, -4378624, 10450.9878, 17.414542
13960, -7299072, 10450.8410, 17.414297
13961, -7772160, 10450.6943, 17.414053
13962, -6294528, 10450.5476, 17.413808
13963, -4302848, 10450.4009, 17.413564
13964, -3295232, 10450.2542, 17.413319
13965, -4039680, 10450.1075, 17.413075
13966, -6209536, 10449.9607, 17.412830
13967, -8585216, 10449.8140, 17.412586
13968, -9660416, 10449.6673, 17.412341
13969, -8339456, 10449.5206, 17.412097
13970, -4432896, 10449.3739, 17.411852
13971, 1252352, 10449.2271, 17.411608
13972, 7223296, 10449.0804, 17.411363
13973, 11823104, 10448.9337, 17.411119
13974, 13773824, 10448.7870, 17.410874
13975, 12521472, 10448.6403, 17.410630
13976, 8303616, 10448.4935, 17.410385
13977, 1975296, 10448.3468, 17.410141
13978, -5298176, 10448.2001, 17.409896
13979, -12348416, 10448.0534, 17.409652
13980, -18226176, 10447.9067, 17.409407
13981, -22327296, 10447.7599, 17.409163
13982, -24443904, 10447.6132, 17.408919
13983, -24797184, 10447.4665, 17.408674
13984, -24047616, 10447.3198, 17.408430
13985, -23261184, 10447.1731, 17.408185
13986, -23745536, 10447.0264, 17.407941
13987, -26728448, 10446.8796, 17.407696
13988, -32892928, 10446.7329, 17.407452
13989, -41912320, 10446.5862, 17.407207
13990, -52217856, 10446.4395, 17.406963
13991, -61166592, 10446.2928, 17.406718
13992, -65712128, 10446.1460, 17.406474
13993, -63424512, 10445.9993, 17.406229
13994, -53533696, 10445.8526, 17.405985
13995, -37543936, 10445.7059, 17.405740
13996, -19089408, 10445.5592, 17.405496
13997, -2946048, 10445.4124, 17.405251
13998, 6528000, 10445.2657, 17.405007
13999, 6970368, 10445.1190, 17.404762
14000, -1038336, 10444.9723, 17.404518
14001, -14080000, 10444.8256, 17.404273
14002, -27075584, 10444.6788, 17.404029
14003, -35120128, 10444.5321, 17.403784
14004, -35252224, 10444.3854, 17.403540
14005, -27451392, 10444.2387, 17.403296
14006, -14469120, 10444.0920, 17.403051
14007, -617472, 10443.9452, 17.402807
14008, 9951232, 10443.7985, 17.402562
14009, 14747648, 10443.6518, 17.402318
14010, 13600768, 10443.5051, 17.402073
14011, 8317952, 10443.3584, 17.401829
14012, 1592320, 10443.2117, 17.401584
14013, -4255744, 10443.0649, 17.401340
14014, -8135680, 10442.9182, 17.401095
14015, -10293248, 10442.7715, 17.400851
14016, -11762688, 10442.6248, 17.400606
14017, -13535232, 10442.4781, 17.400362
14018, -15903744, 10442.3313, 17.400117
14019, -18312192, 10442.1846, 17.399873
14020, -19707904, 10442.0379, 17.399628
14021, -19133440, 10441.8912, 17.399384
14022, -16218112, 10441.7445, 17.399139
14023, -11322368, 10441.5977, 17.398895
14024, -5298176, 10441.4510, 17.398650
14025, 909312, 10441.3043, 17.398406
14026, 6608896, 10441.1576, 17.398161
14027, 11438080, 10441.0109, 17.397917
14028, 15242240, 10440.8641, 17.397673
14029, 17882112, 10440.7174, 17.397428
14030, 19180544, 10440.5707, 17.397184
14031, 19047424, 10440.4240, 17.396939
14032, 17703936, 10440.2773, 17.396695
14033, 15785984, 10440.1306, 17.396450
14034, 14193664, 10439.9838, 17.396206
14035, 13679616, 10439.8371, 17.395961
14036, 14420992, 10439.6904, 17.395717
14037, 15840256, 10439.5437, 17.395472
14038, 16851968, 10439.3970, 17.395228
14039, 16477184, 10439.2502, 17.394983
14040, 14493696, 10439.1035, 17.394739
14041, 11735040, 10438.9568, 17.394494
14042, 9760768, 10438.8101, 17.394250
14043, 10012672, 10438.6634, 17.394005
14044, 12833792, 10438.5166, 17.393761
14045, 16943104, 10438.3699, 17.393516
14046, 19713024, 10438.2232, 17.393272
14047, 18263040, 10438.0765, 17.393027
14048, 10888192, 10437.9298, 17.392783
14049, -1895424, 10437.7830, 17.392538
14050, -17248256, 10437.6363, 17.392294
14051, -31011840, 10437.4896, 17.392049
14052, -39393280, 10437.3429, 17.391805
14053, -40560640, 10437.1962, 17.391561
14054, -35362816, 10437.0494, 17.391316
14055, -26832896, 10436.9027, 17.391072
14056, -18697216, 10436.7560, 17.390827
14057, -13646848, 10436.6093, 17.390583
14058, -12194816, 10436.4626, 17.390338
14059, -12668928, 10436.3159, 17.390094
14060, -12267520, 10436.1691, 17.389849
14061, -8602624, 10436.0224, 17.389605
14062, -913408, 10435.8757, 17.389360
14063, 9658368, 10435.7290, 17.389116
14064, 20784128, 10435.5823, 17.388871
14065, 30206976, 10435.4355, 17.388627
14066, 36818944, 10435.2888, 17.388382
14067, 40975360, 10435.1421, 17.388138
14068, 43933696, 10434.9954, 17.387893
14069, 46797824, 10434.8487, 17.387649
14070, 49633280, 10434.7019, 17.387404
14071, 51298304, 10434.5552, 17.387160
14072, 50085888, 10434.4085, 17.386915
14073, 44812288, 10434.2618, 17.386671
14074, 35688448, 10434.1151, 17.386426
14075, 24451072, 10433.9683, 17.386182
14076, 13649920, 10433.8216, 17.385938
14077, 5455872, 10433.6749, 17.385693
14078, 689152, 10433.5282, 17.385449
14079, -1415168, 10433.3815, 17.385204
14080, -2546688, 10433.2348, 17.384960
14081, -4165632, 10433.0880, 17.384715
14082, -6543360, 10432.9413, 17.384471
14083, -8576000, 10432.7946, 17.384226
14084, -8518656, 10432.6479, 17.383982
14085, -5243904, 10432.5012, 17.383737
14086, 708608, 10432.3544, 17.383493
14087, 6958080, 10432.2077, 17.383248
14088, 10153984, 10432.0610, 17.383004
14089, 7540736, 10431.9143, 17.382759
14090, -1589248, 10431.7676, 17.382515
14091, -15332352, 10431.6208, 17.382270
14092, -29799424, 10431.4741, 17.382026
14093, -40685568, 10431.3274, 17.381781
14094, -44996608, 10431.1807, 17.381537
14095, -42120192, 10431.0340, 17.381292
14096, -33776640, 10430.8872, 17.381048
14097, -22969344, 10430.7405, 17.380803
14098, -12570624, 10430.5938, 17.380559
14099, -4275200, 10430.4471, 17.380315
14100, 1585152, 10430.3004, 17.380070
14101, 5436416, 10430.1537, 17.379826
14102, 7573504, 10430.0069, 17.379581
14103, 7620608, 10429.8602, 17.379337
14104, 4729856, 10429.7135, 17.379092
14105, -1615872, 10429.5668, 17.378848
14106, -10736640, 10429.4201, 17.378603
14107, -20454400, 10429.2733, 17.378359
14108, -27697152, 10429.1266, 17.378114
14109, -29807616, 10428.9799, 17.377870
14110, -25881600, 10428.8332, 17.377625
14111, -17395712, 10428.6865, 17.377381
14112, -7693312, 10428.5397, 17.377136
14113, -496640, 10428.3930, 17.376892
14114, 1814528, 10428.2463, 17.376647
14115, -693248, 10428.0996, 17.376403
14116, -5658624, 10427.9529, 17.376158
14117, -9733120, 10427.8061, 17.375914
14118, -10406912, 10427.6594, 17.375669
14119, -7394304, 10427.5127, 17.375425
14120, -2845696, 10427.3660, 17.375180
14121, -259072, 10427.2193, 17.374936
14122, -2655232, 10427.0725, 17.374691
14123, -10958848, 10426.9258, 17.374447
14124, -23406592, 10426.7791, 17.374203
14125, -36293632, 10426.6324, 17.373958
14126, -45652992, 10426.4857, 17.373714
14127, -49035264, 10426.3390, 17.373469
14128, -46487552, 10426.1922, 17.373225
14129, -40325120, 10426.0455, 17.372980
14130, -33866752, 10425.8988, 17.372736
14131, -29839360, 10425.7521, 17.372491
14132, -29245440, 10425.6054, 17.372247
14133, -31207424, 10425.4586, 17.372002
14134, -33744896, 10425.3119, 17.371758
14135, -34974720, 10425.1652, 17.371513
14136, -34079744, 10425.0185, 17.371269
14137, -31575040, 10424.8718, 17.371024
14138, -28848128, 10424.7250, 17.370780
14139, -27332608, 10424.5783, 17.370535
14140, -27822080, 10424.4316, 17.370291
14141, -30272512, 10424.2849, 17.370046
14142, -34102272, 10424.1382, 17.369802
14143, -38679552, 10423.9914, 17.369557
14144, -43633664, 10423.8447, 17.369313
14145, -48771072, 10423.6980, 17.369068
14146, -53687296, 10423.5513, 17.368824
14147, -57421824, 10423.4046, 17.368580
14148, -58504192, 10423.2579, 17.368335
14149, -55479296, 10423.1111, 17.368091
14150, -47723520, 10422.9644, 17.367846
14151, -36060160, 10422.8177, 17.367602
14152, -22780928, 10422.6710, 17.367357
14153, -10926080, 10422.5243, 17.367113
14154, -3106816, 10422.3775, 17.366868
14155, -428032, 10422.2308, 17.366624
14156, -2065408, 10422.0841, 17.366379
14157, -5739520, 10421.9374, 17.366135
14158, -8870912, 10421.7907, 17.365890
14159, -9831424, 10421.6439, 17.365646
14160, -8681472, 10421.4972, 17.365401
14161, -6996992, 10421.3505, 17.365157
14162, -6929408, 10421.2038, 17.364912
14163, -9964544, 10421.0571, 17.364668
14164, -16075776, 10420.9103, 17.364423
14165, -23684096, 10420.7636, 17.364179
14166, -30453760, 10420.6169, 17.363934
14167, -34499584, 10420.4702, 17.363690
14168, -35371008, 10420.3235, 17.363445
14169, -34329600, 10420.1768, 17.363201
14170, -33751040, 10420.0300, 17.362956
14171, -35985408, 10419.8833, 17.362712
14172, -42184704, 10419.7366, 17.362468
14173, -51666944, 10419.5899, 17.362223
14174, -62057472, 10419.4432, 17.361979
14175, -70096896, 10419.2964, 17.361734
14176, -72763392, 10419.1497, 17.361490
14177, -68231168, 10419.0030, 17.361245
14178, -56375296, 10418.8563, 17.361001
14179, -38734848, 10418.7096, 17.360756
14180, -18059264, 10418.5628, 17.360512
14181, 2336768, 10418.4161, 17.360267
14182, 19255296, 10418.2694, 17.360023
14183, 30200832, 10418.1227, 17.359778
14184, 33838080, 10417.9760, 17.359534
14185, 30258176, 10417.8292, 17.359289
14186, 20950016, 10417.6825, 17.359045
14187, 8424448, 10417.5358, 17.358800
14188, -4501504, 10417.3891, 17.358556
14189, -15563776, 10417.2424, 17.358311
14190, -23731200, 10417.0956, 17.358067
14191, -29406208, 10416.9489, 17.357822
14192, -33986560, 10416.8022, 17.357578
14193, -38963200, 10416.6555, 17.357333
14194, -44926976, 10416.5088, 17.357089
14195, -51009536, 10416.3621, 17.356845
14196, -55059456, 10416.2153, 17.356600
14197, -54546432, 10416.0686, 17.356356
14198, -47775744, 10415.9219, 17.356111
14199, -34855936, 10415.7752, 17.355867
14200, -17902592, 10415.6285, 17.355622
14201, -358400, 10415.4817, 17.355378
14202, 14268416, 10415.3350, 17.355133
14203, 23686144, 10415.1883, 17.354889
14204, 27503616, 10415.0416, 17.354644
14205, 27062272, 10414.8949, 17.354400
14206, 24547328, 10414.7481, 17.354155
14207, 21862400, 10414.6014, 17.353911
14208, 19849216, 10414.4547, 17.353666
14209, 18178048, 10414.3080, 17.353422
14210, 15885312, 10414.1613, 17.353177
14211, 12180480, 10414.0145, 17.352933
14212, 7030784, 10413.8678, 17.352688
14213, 1219584, 10413.7211, 17.352444
14214, -4107264, 10413.5744, 17.352199
14215, -8110080, 10413.4277, 17.351955
14216, -10686464, 10413.2810, 17.351710
14217, -12445696, 10413.1342, 17.351466
14218, -14246912, 10412.9875, 17.351222
14219, -16598016, 10412.8408, 17.350977
14220, -19307520, 10412.6941, 17.350733
14221, -21599232, 10412.5474, 17.350488
14222, -22599680, 10412.4006, 17.350244
14223, -21879808, 10412.2539, 17.349999
14224, -19696640, 10412.1072, 17.349755
14225, -16764928, 10411.9605, 17.349510
14226, -13697024, 10411.8138, 17.349266
14227, -10506240, 10411.6670, 17.349021
14228, -6528000, 10411.5203, 17.348777
14229, -901120, 10411.3736, 17.348532
14230, 6631424, 10411.2269, 17.348288
14231, 15093760, 10411.0802, 17.348043
14232, 22280192, 10410.9334, 17.347799
14233, 25544704, 10410.7867, 17.347554
14234, 23071744, 10410.6400, 17.347310
14235, 15003648, 10410.4933, 17.347065
14236, 3766272, 10410.3466, 17.346821
14237, -6680576, 10410.1998, 17.346576
14238, -12433408, 10410.0531, 17.346332
14239, -11324416, 10409.9064, 17.346087
14240, -3906560, 10409.7597, 17.345843
14241, 6812672, 10409.6130, 17.345598
14242, 16773120, 10409.4663, 17.345354
14243, 22742016, 10409.3195, 17.345110
14244, 23755776, 10409.1728, 17.344865
14245, 21410816, 10409.0261, 17.344621
14246, 18872320, 10408.8794, 17.344376
14247, 19119104, 10408.7327, 17.344132
14248, 23315456, 10408.5859, 17.343887
14249, 30142464, 10408.4392, 17.343643
14250, 36396032, 10408.2925, 17.343398
14251, 38551552, 10408.1458, 17.343154
14252, 34463744, 10407.9991, 17.342909
14253, 24388608, 10407.8523, 17.342665
14254, 10835968, 10407.7056, 17.342420
14255, -2590720, 10407.5589, 17.342176
14256, -12744704, 10407.4122, 17.341931
14257, -18071552, 10407.2655, 17.341687
14258, -18843648, 10407.1187, 17.341442
14259, -16483328, 10406.9720, 17.341198
14260, -12469248, 10406.8253, 17.340953
14261, -7498752, 10406.6786, 17.340709
14262, -1353728, 10406.5319, 17.340464
14263, 6489088, 10406.3852, 17.340220
14264, 15967232, 10406.2384, 17.339975
14265, 25831424, 10406.0917, 17.339731
14266, 33803264, 10405.9450, 17.339487
14267, 37453824, 10405.7983, 17.339242
14268, 35385344, 10405.6516, 17.338998
14269, 28078080, 10405.5048, 17.338753
14270, 17908736, 10405.3581, 17.338509
14271, 8299520, 10405.2114, 17.338264
14272, 2377728, 10405.0647, 17.338020
14273, 1784832, 10404.9180, 17.337775
14274, 6207488, 10404.7712, 17.337531
14275, 13765632, 10404.6245, 17.337286
14276, 22017024, 10404.4778, 17.337042
14277, 29008896, 10404.3311, 17.336797
14278, 33860608, 10404.1844, 17.336553
14279, 36665344, 10404.0376, 17.336308
14280, 37894144, 10403.8909, 17.336064
14281, 37751808, 10403.7442, 17.335819
14282, 35917824, 10403.5975, 17.335575
14283, 31835136, 10403.4508, 17.335330
14284, 25336832, 10403.3041, 17.335086
14285, 17173504, 10403.1573, 17.334841
14286, 9030656, 10403.0106, 17.334597
14287, 2926592, 10402.8639, 17.334352
14288, 249856, 10402.7172, 17.334108
14289, 967680, 10402.5705, 17.333864
14290, 3494912, 10402.4237, 17.333619
14291, 5378048, 10402.2770, 17.333375
14292, 4533248, 10402.1303, 17.333130
14293, 418816, 10401.9836, 17.332886
14294, -5476352, 10401.8369, 17.332641
14295, -10163200, 10401.6901, 17.332397
14296, -10506240, 10401.5434, 17.332152
14297, -4792320, 10401.3967, 17.331908
14298, 6251520, 10401.2500, 17.331663
14299, 19526656, 10401.1033, 17.331419
14300, 30736384, 10400.9565, 17.331174
14301, 36165632, 10400.8098, 17.330930
14302, 34263040, 10400.6631, 17.330685
14303, 26273792, 10400.5164, 17.330441
14304, 15657984, 10400.3697, 17.330196
14305, 6534144, 10400.2229, 17.329952
14306, 1885184, 10400.0762, 17.329707
14307, 2320384, 10399.9295, 17.329463
14308, 5957632, 10399.7828, 17.329218
14309, 9428992, 10399.6361, 17.328974
14310, 9533440, 10399.4894, 17.328729
14311, 4755456, 10399.3426, 17.328485
14312, -4015104, 10399.1959, 17.328240
14313, -13871104, 10399.0492, 17.327996
14314, -21145600, 10398.9025, 17.327752
14315, -22965248, 10398.7558, 17.327507
14316, -18394112, 10398.6090, 17.327263
14317, -8699904, 10398.4623, 17.327018
14318, 3298304, 10398.3156, 17.326774
14319, 14445568, 10398.1689, 17.326529
14320, 22440960, 10398.0222, 17.326285
14321, 26493952, 10397.8754, 17.326040
14322, 27235328, 10397.7287, 17.325796
14323, 26017792, 10397.5820, 17.325551
14324, 24058880, 10397.4353, 17.325307
14325, 21862400, 10397.2886, 17.325062
14326, 19204096, 10397.1418, 17.324818
14327, 15613952, 10396.9951, 17.324573
14328, 11035648, 10396.8484, 17.324329
14329, 6221824, 10396.7017, 17.324084
14330, 2592768, 10396.5550, 17.323840
14331, 1569792, 10396.4083, 17.323595
14332, 3715072, 10396.2615, 17.323351
14333, 8164352, 10396.1148, 17.323106
14334, 12720128, 10395.9681, 17.322862
14335, 14686208, 10395.8214, 17.322617
14336, 12120064, 10395.6747, 17.322373
14337, 4934656, 10395.5279, 17.322129
14338, -4725760, 10395.3812, 17.321884
14339, -13119488, 10395.2345, 17.321640
14340, -16360448, 10395.0878, 17.321395
14341, -12116992, 10394.9411, 17.321151
14342, -777216, 10394.7943, 17.320906
14343, 14462976, 10394.6476, 17.320662
14344, 28733440, 10394.5009, 17.320417
14345, 37374976, 10394.3542, 17.320173
14346, 37811200, 10394.2075, 17.319928
14347, 30553088, 10394.0607, 17.319684
14348, 18897920, 10393.9140, 17.319439
14349, 7439360, 10393.7673, 17.319195
14350, 39936, 10393.6206, 17.318950
14351, -1819648, 10393.4739, 17.318706
14352, 419840, 10393.3271, 17.318461
14353, 3206144, 10393.1804, 17.318217
14354, 2638848, 10393.0337, 17.317972
14355, -3606528, 10392.8870, 17.317728
14356, -15088640, 10392.7403, 17.317483
14357, -28667904, 10392.5936, 17.317239
14358, -39795712, 10392.4468, 17.316994
14359, -44429312, 10392.3001, 17.316750
14360, -40718336, 10392.1534, 17.316505
14361, -29736960, 10392.0067, 17.316261
14362, -15000576, 10391.8600, 17.316017
14363, -1024000, 10391.7132, 17.315772
14364, 8377344, 10391.5665, 17.315528
14365, 11337728, 10391.4198, 17.315283
14366, 8244224, 10391.2731, 17.315039
14367, 1122304, 10391.1264, 17.314794
14368, -7507968, 10390.9796, 17.314550
14369, -15706112, 10390.8329, 17.314305
14370, -22612992, 10390.6862, 17.314061
14371, -28276736, 10390.5395, 17.313816
14372, -33000448, 10390.3928, 17.313572
14373, -36684800, 10390.2460, 17.313327
14374, -38571008, 10390.0993, 17.313083
14375, -37556224, 10389.9526, 17.312838
14376, -32901120, 10389.8059, 17.312594
14377, -24926208, 10389.6592, 17.312349
14378, -15261696, 10389.5125, 17.312105
14379, -6437888, 10389.3657, 17.311860
14380, -914432, 10389.2190, 17.311616
14381, 9216, 10389.0723, 17.311371
14382, -3092480, 10388.9256, 17.311127
14383, -7835648, 10388.7789, 17.310882
14384, -10920960, 10388.6321, 17.310638
14385, -9533440, 10388.4854, 17.310394
14386, -2685952, 10388.3387, 17.310149
14387, 8092672, 10388.1920, 17.309905
14388, 19089408, 10388.0453, 17.309660
14389, 25667584, 10387.8985, 17.309416
14390, 24053760, 10387.7518, 17.309171
14391, 12923904, 10387.6051, 17.308927
14392, -5835776, 10387.4584, 17.308682
14393, -27564032, 10387.3117, 17.308438
14394, -46314496, 10387.1649, 17.308193
14395, -56902656, 10387.0182, 17.307949
14396, -56714240, 10386.8715, 17.307704
14397, -46611456, 10386.7248, 17.307460
14398, -30576640, 10386.5781, 17.307215
14399, -14259200, 10386.4314, 17.306971
14400, -2982912, 10386.2846, 17.306726
14401, 4096, 10386.1379, 17.306482
14402, -5593088, 10385.9912, 17.306237
14403, -17382400, 10385.8445, 17.305993
14404, -31473664, 10385.6978, 17.305748
14405, -44021760, 10385.5510, 17.305504
14406, -52465664, 10385.4043, 17.305259
14407, -56010752, 10385.2576, 17.305015
14408, -55296000, 10385.1109, 17.304771
14409, -51574784, 10384.9642, 17.304526
14410, -45918208, 10384.8174, 17.304282
14411, -38864896, 10384.6707, 17.304037
14412, -30618624, 10384.5240, 17.303793
14413, -21574656, 10384.3773, 17.303548
14414, -12721152, 10384.2306, 17.303304
14415, -5573632, 10384.0838, 17.303059
14416, -1567744, 10383.9371, 17.302815
14417, -1214464, 10383.7904, 17.302570
14418, -3537920, 10383.6437, 17.302326
14419, -6212608, 10383.4970, 17.302081
14420, -6507520, 10383.3502, 17.301837
14421, -2657280, 10383.2035, 17.301592
14422, 5003264, 10383.0568, 17.301348
14423, 13784064, 10382.9101, 17.301103
14424, 19527680, 10382.7634, 17.300859
14425, 18355200, 10382.6167, 17.300614
14426, 8508416, 10382.4699, 17.300370
14427, -8589312, 10382.3232, 17.300125
14428, -28622848, 10382.1765, 17.299881
14429, -45953024, 10382.0298, 17.299636
14430, -55817216, 10381.8831, 17.299392
14431, -56168448, 10381.7363, 17.299147
14432, -48318464, 10381.5896, 17.298903
14433, -36114432, 10381.4429, 17.298659
14434, -24069120, 10381.2962, 17.298414
14435, -15356928, 10381.1495, 17.298170
14436, -10608640, 10381.0027, 17.297925
14437, -8026112, 10380.8560, 17.297681
14438, -4677632, 10380.7093, 17.297436
14439, 1740800, 10380.5626, 17.297192
14440, 11602944, 10380.4159, 17.296947
14441, 23128064, 10380.2691, 17.296703
14442, 33304576, 10380.1224, 17.296458
14443, 39429120, 10379.9757, 17.296214
14444, 40432640, 10379.8290, 17.295969
14445, 37322752, 10379.6823, 17.295725
14446, 32561152, 10379.5356, 17.295480
14447, 28731392, 10379.3888, 17.295236
14448, 27243520, 10379.2421, 17.294991
14449, 27734016, 10379.0954, 17.294747
14450, 28434432, 10378.9487, 17.294502
14451, 27267072, 10378.8020, 17.294258
14452, 23048192, 10378.6552, 17.294013
14453, 16159744, 10378.5085, 17.293769
14454, 8363008, 10378.3618, 17.293524
14455, 1899520, 10378.2151, 17.293280
14456, -1593344, 10378.0684, 17.293036
14457, -1786880, 10377.9216, 17.292791
14458, 371712, 10377.7749, 17.292547
14459, 3346432, 10377.6282, 17.292302
14460, 5906432, 10377.4815, 17.292058
14461, 7733248, 10377.3348, 17.291813
14462, 9395200, 10377.1880, 17.291569
14463, 11751424, 10377.0413, 17.291324
14464, 15163392, 10376.8946, 17.291080
14465, 18999296, 10376.7479, 17.290835
14466, 21738496, 10376.6012, 17.290591
14467, 21640192, 10376.4544, 17.290346
14468, 17619968, 10376.3077, 17.290102
14469, 9860096, 10376.1610, 17.289857
14470, -178176, 10376.0143, 17.289613
14471, -10355712, 10375.8676, 17.289368
14472, -18739200, 10375.7209, 17.289124
14473, -24346624, 10375.5741, 17.288879
14474, -27372544, 10375.4274, 17.288635
14475, -28849152, 10375.2807, 17.288390
14476, -29950976, 10375.1340, 17.288146
14477, -31338496, 10374.9873, 17.287901
14478, -32849920, 10374.8405, 17.287657
14479, -33660928, 10374.6938, 17.287413
14480, -32758784, 10374.5471, 17.287168
14481, -29451264, 10374.4004, 17.286924
14482, -23657472, 10374.2537, 17.286679
14483, -15896576, 10374.1069, 17.286435
14484, -7066624, 10373.9602, 17.286190
14485, 1805312, 10373.8135, 17.285946
14486, 9710592, 10373.6668, 17.285701
14487, 15685632, 10373.5201, 17.285457
14488, 18852864, 10373.3733, 17.285212
14489, 18573312, 10373.2266, 17.284968
14490, 14724096, 10373.0799, 17.284723
14491, 7967744, 10372.9332, 17.284479
14492, -218112, 10372.7865, 17.284234
14493, -7895040, 10372.6398, 17.283990
14494, -13334528, 10372.4930, 17.283745
14495, -15736832, 10372.3463, 17.283501
14496, -15605760, 10372.1996, 17.283256
14497, -14492672, 10372.0529, 17.283012
14498, -14153728, 10371.9062, 17.282767
14499, -15469568, 10371.7594, 17.282523
14500, -17698816, 10371.6127, 17.282278
14501, -18523136, 10371.4660, 17.282034
14502, -14995456, 10371.3193, 17.281789
14503, -5020672, 10371.1726, 17.281545
14504, 11307008, 10371.0258, 17.281301
14505, 31213568, 10370.8791, 17.281056
14506, 49949696, 10370.7324, 17.280812
14507, 62475264, 10370.5857, 17.280567
14508, 65429504, 10370.4390, 17.280323
14509, 58505216, 10370.2922, 17.280078
14510, 44594176, 10370.1455, 17.279834
14511, 28628992, 10369.9988, 17.279589
14512, 15620096, 10369.8521, 17.279345
14513, 8772608, 10369.7054, 17.279100
14514, 8492032, 10369.5587, 17.278856
14515, 12648448, 10369.4119, 17.278611
14516, 17871872, 10369.2652, 17.278367
14517, 21191680, 10369.1185, 17.278122
14518, 21228544, 10368.9718, 17.277878
14519, 18425856, 10368.8251, 17.277633
14520, 14338048, 10368.6783, 17.277389
14521, 10454016, 10368.5316, 17.277144
14522, 7247872, 10368.3849, 17.276900
14523, 3954688, 10368.2382, 17.276655
14524, -841728, 10368.0915, 17.276411
14525, -8170496, 10367.9447, 17.276166
14526, -17799168, 10367.7980, 17.275922
14527, -28033024, 10367.6513, 17.275678
14528, -36335616, 10367.5046, 17.275433
14529, -40456192, 10367.3579, 17.275189
14530, -39511040, 10367.2111, 17.274944
14531, -34441216, 10367.0644, 17.274700
14532, -27618304, 10366.9177, 17.274455
14533, -21768192, 10366.7710, 17.274211
14534, -18756608, 10366.6243, 17.273966
14535, -18803712, 10366.4775, 17.273722
14536, -20513792, 10366.3308, 17.273477
14537, -21660672, 10366.1841, 17.273233
14538, -20340736, 10366.0374, 17.272988
14539, -15906816, 10365.8907, 17.272744
14540, -9248768, 10365.7440, 17.272499
14541, -2305024, 10365.5972, 17.272255
14542, 2932736, 10365.4505, 17.272010
14543, 5407744, 10365.3038, 17.271766
14544, 5481472, 10365.1571, 17.271521
14545, 4698112, 10365.0104, 17.271277
14546, 4929536, 10364.8636, 17.271032
14547, 7323648, 10364.7169, 17.270788
14548, 11586560, 10364.5702, 17.270543
14549, 15933440, 10364.4235, 17.270299
14550, 17778688, 10364.2768, 17.270055
14551, 14853120, 10364.1300, 17.269810
14552, 6265856, 10363.9833, 17.269566
14553, -6964224, 10363.8366, 17.269321
14554, -22161408, 10363.6899, 17.269077
14555, -35904512, 10363.5432, 17.268832
14556, -45241344, 10363.3964, 17.268588
14557, -48685056, 10363.2497, 17.268343
14558, -46580736, 10363.1030, 17.268099
14559, -40724480, 10362.9563, 17.267854
14560, -33436672, 10362.8096, 17.267610
14561, -26515456, 10362.6629, 17.267365
14562, -20540416, 10362.5161, 17.267121
14563, -14828544, 10362.3694, 17.266876
14564, -8035328, 10362.2227, 17.266632
14565, 913408, 10362.0760, 17.266387
14566, 12021760, 10361.9293, 17.266143
14567, 23937024, 10361.7825, 17.265898
14568, 34361344, 10361.6358, 17.265654
14569, 40963072, 10361.4891, 17.265409
14570, 42382336, 10361.3424, 17.265165
14571, 38867968, 10361.1957, 17.264920
14572, 32231424, 10361.0489, 17.264676
14573, 25144320, 10360.9022, 17.264431
14574, 20085760, 10360.7555, 17.264187
14575, 18412544, 10360.6088, 17.263943
14576, 19957760, 10360.4621, 17.263698
14577, 23297024, 10360.3153, 17.263454
14578, 26515456, 10360.1686, 17.263209
14579, 28078080, 10360.0219, 17.262965
14580, 27404288, 10359.8752, 17.262720
14581, 24906752, 10359.7285, 17.262476
14582, 21558272, 10359.5818, 17.262231
14583, 18283520, 10359.4350, 17.261987
14584, 15524864, 10359.2883, 17.261742
14585, 13213696, 10359.1416, 17.261498
14586, 11120640, 10358.9949, 17.261253
14587, 9326592, 10358.8482, 17.261009
14588, 8480768, 10358.7014, 17.260764
14589, 9629696, 10358.5547, 17.260520
14590, 13671424, 10358.4080, 17.260275
14591, 20682752, 10358.2613, 17.260031
14592, 29528064, 10358.1146, 17.259786
14593, 37985280, 10357.9678, 17.259542
14594, 43423744, 10357.8211, 17.259297
14595, 43739136, 10357.6744, 17.259053
14596, 38158336, 10357.5277, 17.258808
14597, 27530240, 10357.3810, 17.258564
14598, 14015488, 10357.2342, 17.258320
14599, 322560, 10357.0875, 17.258075
14600, -11144192, 10356.9408, 17.257831
14601, -18867200, 10356.7941, 17.257586
14602, -22346752, 10356.6474, 17.257342
14603, -21856256, 10356.5006, 17.257097
14604, -18050048, 10356.3539, 17.256853
14605, -11684864, 10356.2072, 17.256608
14606, -3570688, 10356.0605, 17.256364
14607, 5312512, 10355.9138, 17.256119
14608, 13751296, 10355.7671, 17.255875
14609, 20438016, 10355.6203, 17.255630
14610, 24351744, 10355.4736, 17.255386
14611, 25185280, 10355.3269, 17.255141
14612, 23569408, 10355.1802, 17.254897
14613, 20869120, 10355.0335, 17.254652
14614, 18590720, 10354.8867, 17.254408
14615, 17647616, 10354.7400, 17.254163
14616, 17865728, 10354.5933, 17.253919
14617, 18036736, 10354.4466, 17.253674
14618, 16533504, 10354.2999, 17.253430
14619, 12238848, 10354.1531, 17.253185
14620, 5310464, 10354.0064, 17.252941
14621, -2619392, 10353.8597, 17.252696
14622, -8972288, 10353.7130, 17.252452
14623, -11254784, 10353.5663, 17.252208
14624, -8131584, 10353.4195, 17.251963
14625, -31744, 10353.2728, 17.251719
14626, 10989568, 10353.1261, 17.251474
14627, 22067200, 10352.9794, 17.251230
14628, 30607360, 10352.8327, 17.250985
14629, 35171328, 10352.6860, 17.250741
14630, 35782656, 10352.5392, 17.250496
14631, 33601536, 10352.3925, 17.250252
14632, 30228480, 10352.2458, 17.250007
14633, 26999808, 10352.0991, 17.249763
14634, 24587264, 10351.9524, 17.249518
14635, 22996992, 10351.8056, 17.249274
14636, 21816320, 10351.6589, 17.249029
14637, 20478976, 10351.5122, 17.248785
14638, 18382848, 10351.3655, 17.248540
14639, 14875648, 10351.2188, 17.248296
14640, 9266176, 10351.0720, 17.248051
14641, 1030144, 10350.9253, 17.247807
14642, -9773056, 10350.7786, 17.247562
14643, -22084608, 10350.6319, 17.247318
14644, -33721344, 10350.4852, 17.247073
14645, -41843712, 10350.3384, 17.246829
14646, -43944960, 10350.1917, 17.246585
14647, -39017472, 10350.0450, 17.246340
14648, -28331008, 10349.8983, 17.246096
14649, -15315968, 10349.7516, 17.245851
14650, -4454400, 10349.6048, 17.245607
14651, 474112, 10349.4581, 17.245362
14652, -1970176, 10349.3114, 17.245118
14653, -10160128, 10349.1647, 17.244873
14654, -19974144, 10349.0180, 17.244629
14655, -26523648, 10348.8713, 17.244384
14656, -26280960, 10348.7245, 17.244140
14657, -18646016, 10348.5778, 17.243895
14658, -6211584, 10348.4311, 17.243651
14659, 6417408, 10348.2844, 17.243406
14660, 14710784, 10348.1377, 17.243162
14661, 16227328, 10347.9909, 17.242917
14662, 11649024, 10347.8442, 17.242673
14663, 4346880, 10347.6975, 17.242428
14664, -1276928, 10347.5508, 17.242184
14665, -1860608, 10347.4041, 17.241939
14666, 3407872, 10347.2573, 17.241695
14667, 12518400, 10347.1106, 17.241450
14668, 21678080, 10346.9639, 17.241206
14669, 27130880, 10346.8172, 17.240962
14670, 26872832, 10346.6705, 17.240717
14671, 21494784, 10346.5237, 17.240473
14672, 13821952, 10346.3770, 17.240228
14673, 7595008, 10346.2303, 17.239984
14674, 5831680, 10346.0836, 17.239739
14675, 9593856, 10345.9369, 17.239495
14676, 17620992, 10345.7902, 17.239250
14677, 26883072, 10345.6434, 17.239006
14678, 33702912, 10345.4967, 17.238761
14679, 34973696, 10345.3500, 17.238517
14680, 29041664, 10345.2033, 17.238272
14681, 16056320, 10345.0566, 17.238028
14682, -2138112, 10344.9098, 17.237783
14683, -22462464, 10344.7631, 17.237539
14684, -41205760, 10344.6164, 17.237294
14685, -54745088, 10344.4697, 17.237050
14686, -60306432, 10344.3230, 17.236805
14687, -56695808, 10344.1762, 17.236561
14688, -44793856, 10344.0295, 17.236316
14689, -27576320, 10343.8828, 17.236072
14690, -9476096, 10343.7361, 17.235827
14691, 4853760, 10343.5894, 17.235583
14692, 12041216, 10343.4426, 17.235338
14693, 11188224, 10343.2959, 17.235094
14694, 4249600, 10343.1492, 17.234850
14695, -4671488, 10343.0025, 17.234605
14696, -10909696, 10342.8558, 17.234361
14697, -11099136, 10342.7091, 17.234116
14698, -4545536, 10342.5623, 17.233872
14699, 6491136, 10342.4156, 17.233627
14700, 17761280, 10342.2689, 17.233383
14701, 24819712, 10342.1222, 17.233138
14702, 24908800, 10341.9755, 17.232894
14703, 18120704, 10341.8287, 17.232649
14704, 7358464, 10341.6820, 17.232405
14705, -2860032, 10341.5353, 17.232160
14706, -8210432, 10341.3886, 17.231916
14707, -6205440, 10341.2419, 17.231671
14708, 2968576, 10341.0951, 17.231427
14709, 16707584, 10340.9484, 17.231182
14710, 31111168, 10340.8017, 17.230938
14711, 42445824, 10340.6550, 17.230693
14712, 48314368, 10340.5083, 17.230449
14713, 48129024, 10340.3615, 17.230204
14714, 42834944, 10340.2148, 17.229960
14715, 34170880, 10340.0681, 17.229715
14716, 23875584, 10339.9214, 17.229471
14717, 13208576, 10339.7747, 17.229227
14718, 2911232, 10339.6279, 17.228982
14719, -6522880, 10339.4812, 17.228738
14720, -14534656, 10339.3345, 17.228493
14721, -20387840, 10339.1878, 17.228249
14722, -23370752, 10339.0411, 17.228004
14723, -23180288, 10338.8944, 17.227760
14724, -20276224, 10338.7476, 17.227515
14725, -15943680, 10338.6009, 17.227271
14726, -11973632, 10338.4542, 17.227026
14727, -10032128, 10338.3075, 17.226782
14728, -10987520, 10338.1608, 17.226537
14729, -14476288, 10338.0140, 17.226293
14730, -18925568, 10337.8673, 17.226048
14731, -22061056, 10337.7206, 17.225804
14732, -21727232, 10337.5739, 17.225559
14733, -16695296, 10337.4272, 17.225315
14734, -7162880, 10337.2804, 17.225070
14735, 5262336, 10337.1337, 17.224826
14736, 18086912, 10336.9870, 17.224581
14737, 28739584, 10336.8403, 17.224337
14738, 35360768, 10336.6936, 17.224092
14739, 37270528, 10336.5468, 17.223848
14740, 34949120, 10336.4001, 17.223604
14741, 29602816, 10336.2534, 17.223359
14742, 22526976, 10336.1067, 17.223115
14743, 14587904, 10335.9600, 17.222870
14744, 6049792, 10335.8133, 17.222626
14745, -3197952, 10335.6665, 17.222381
14746, -13148160, 10335.5198, 17.222137
14747, -23206912, 10335.3731, 17.221892
14748, -32032768, 10335.2264, 17.221648
14749, -37804032, 10335.0797, 17.221403
14750, -38857728, 10334.9329, 17.221159
14751, -34398208, 10334.7862, 17.220914
14752, -24974336, 10334.6395, 17.220670
14753, -12474368, 10334.4928, 17.220425
14754, 389120, 10334.3461, 17.220181
14755, 10894336, 10334.1993, 17.219936
14756, 17100800, 10334.0526, 17.219692
14757, 18316288, 10333.9059, 17.219447
14758, 15097856, 10333.7592, 17.219203
14759, 8869888, 10333.6125, 17.218958
14760, 1384448, 10333.4657, 17.218714
14761, -5723136, 10333.3190, 17.218469
14762, -11148288, 10333.1723, 17.218225
14763, -13931520, 10333.0256, 17.217980
14764, -13427712, 10332.8789, 17.217736
14765, -9382912, 10332.7321, 17.217492
14766, -2150400, 10332.5854, 17.217247
14767, 7087104, 10332.4387, 17.217003
14768, 16314368, 10332.2920, 17.216758
14769, 23052288, 10332.1453, 17.216514
14770, 25104384, 10331.9986, 17.216269
14771, 21412864, 10331.8518, 17.216025
14772, 12646400, 10331.7051, 17.215780
14773, 1187840, 10331.5584, 17.215536
14774, -9585664, 10331.4117, 17.215291
14775, -16480256, 10331.2650, 17.215047
14776, -17652736, 10331.1182, 17.214802
14777, -13273088, 10330.9715, 17.214558
14778, -5364736, 10330.8248, 17.214313
14779, 3090432, 10330.6781, 17.214069
14780, 9372672, 10330.5314, 17.213824
14781, 12016640, 10330.3846, 17.213580
14782, 11150336, 10330.2379, 17.213335
14783, 8079360, 10330.0912, 17.213091
14784, 4389888, 10329.9445, 17.212846
14785, 1075200, 10329.7978, 17.212602
14786, -1867776, 10329.6510, 17.212357
14787, -5190656, 10329.5043, 17.212113
14788, -9654272, 10329.3576, 17.211869
14789, -15268864, 10329.2109, 17.211624
14790, -20941824, 10329.0642, 17.211380
14791, -24771584, 10328.9175, 17.211135
14792, -24875008, 10328.7707, 17.210891
14793, -20327424, 10328.6240, 17.210646
14794, -11736064, 10328.4773, 17.210402
14795, -1150976, 10328.3306, 17.210157
14796, 8682496, 10328.1839, 17.209913
14797, 15376384, 10328.0371, 17.209668
14798, 17768448, 10327.8904, 17.209424
14799, 16240640, 10327.7437, 17.209179
14800, 12352512, 10327.5970, 17.208935
14801, 8026112, 10327.4503, 17.208690
14802, 4666368, 10327.3035, 17.208446
14803, 2641920, 10327.1568, 17.208201
14804, 1318912, 10327.0101, 17.207957
14805, -416768, 10326.8634, 17.207712
14806, -3432448, 10326.7167, 17.207468
14807, -7775232, 10326.5699, 17.207223
14808, -12502016, 10326.4232, 17.206979
14809, -15991808, 10326.2765, 17.206734
14810, -16573440, 10326.1298, 17.206490
14811, -13238272, 10325.9831, 17.206246
14812, -6141952, 10325.8364, 17.206001
14813, 3264512, 10325.6896, 17.205757
14814, 12530688, 10325.5429, 17.205512
14815, 18848768, 10325.3962, 17.205268
14816, 19868672, 10325.2495, 17.205023
14817, 14442496, 10325.1028, 17.204779
14818, 3079168, 10324.9560, 17.204534
14819, -12073984, 10324.8093, 17.204290
14820, -27771904, 10324.6626, 17.204045
14821, -40603648, 10324.5159, 17.203801
14822, -48046080, 10324.3692, 17.203556
14823, -49256448, 10324.2224, 17.203312
14824, -45288448, 10324.0757, 17.203067
14825, -38598656, 10323.9290, 17.202823
14826, -32017408, 10323.7823, 17.202578
14827, -27599872, 10323.6356, 17.202334
14828, -25841664, 10323.4888, 17.202089
14829, -25620480, 10323.3421, 17.201845
14830, -24887296, 10323.1954, 17.201600
14831, -21785600, 10323.0487, 17.201356
14832, -15634432, 10322.9020, 17.201111
14833, -7311360, 10322.7552, 17.200867
14834, 1170432, 10322.6085, 17.200622
14835, 7663616, 10322.4618, 17.200378
14836, 10921984, 10322.3151, 17.200134
14837, 11136000, 10322.1684, 17.199889
14838, 9659392, 10322.0217, 17.199645
14839, 8111104, 10321.8749, 17.199400
14840, 7340032, 10321.7282, 17.199156
14841, 6890496, 10321.5815, 17.198911
14842, 5305344, 10321.4348, 17.198667
14843, 1143808, 10321.2881, 17.198422
14844, -5836800, 10321.1413, 17.198178
14845, -14067712, 10320.9946, 17.197933
14846, -20554752, 10320.8479, 17.197689
14847, -22217728, 10320.7012, 17.197444
14848, -17543168, 10320.5545, 17.197200
14849, -7689216, 10320.4077, 17.196955
14850, 3641344, 10320.2610, 17.196711
14851, 11636736, 10320.1143, 17.196466
14852, 12533760, 10319.9676, 17.196222
14853, 5471232, 10319.8209, 17.195977
14854, -6889472, 10319.6741, 17.195733
14855, -19375104, 10319.5274, 17.195488
14856, -26522624, 10319.3807, 17.195244
14857, -25013248, 10319.2340, 17.194999
14858, -15164416, 10319.0873, 17.194755
14859, -781312, 10318.9406, 17.194511
14860, 12563456, 10318.7938, 17.194266
14861, 19997696, 10318.6471, 17.194022
14862, 19387392, 10318.5004, 17.193777
14863, 12040192, 10318.3537, 17.193533
14864, 1808384, 10318.2070, 17.193288
14865, -6874112, 10318.0602, 17.193044
14866, -11027456, 10317.9135, 17.192799
14867, -10250240, 10317.7668, 17.192555
14868, -6499328, 10317.6201, 17.192310
14869, -2785280, 10317.4734, 17.192066
14870, -1537024, 10317.3266, 17.191821
14871, -3538944, 10317.1799, 17.191577
14872, -7895040, 10317.0332, 17.191332
14873, -12926976, 10316.8865, 17.191088
14874, -17390592, 10316.7398, 17.190843
14875, -21271552, 10316.5930, 17.190599
14876, -25703424, 10316.4463, 17.190354
14877, -32093184, 10316.2996, 17.190110
14878, -40984576, 10316.1529, 17.189865
14879, -51365888, 10316.0062, 17.189621
14880, -60836864, 10315.8595, 17.189376
14881, -66606080, 10315.7127, 17.189132
14882, -66786304, 10315.5660, 17.188887
14883, -61312000, 10315.4193, 17.188643
14884, -51988480, 10315.2726, 17.188399
14885, -41666560, 10315.1259, 17.188154
14886, -32982016, 10314.9791, 17.187910
14887, -27313152, 10314.8324, 17.187665
14888, -24466432, 10314.6857, 17.187421
14889, -23183360, 10314.5390, 17.187176
14890, -22111232, 10314.3923, 17.186932
14891, -20648960, 10314.2455, 17.186687
14892, -19192832, 10314.0988, 17.186443
14893, -18654208, 10313.9521, 17.186198
14894, -19586048, 10313.8054, 17.185954
14895, -21457920, 10313.6587, 17.185709
14896, -22573056, 10313.5119, 17.185465
14897, -20748288, 10313.3652, 17.185220
14898, -14458880, 10313.2185, 17.184976
14899, -3854336, 10313.0718, 17.184731
14900, 8903680, 10312.9251, 17.184487
14901, 20242432, 10312.7783, 17.184242
14902, 26476544, 10312.6316, 17.183998
14903, 25290752, 10312.4849, 17.183753
14904, 16715776, 10312.3382, 17.183509
14905, 3209216, 10312.1915, 17.183264
14906, -11202560, 10312.0448, 17.183020
14907, -22354944, 10311.8980, 17.182776
14908, -27347968, 10311.7513, 17.182531
14909, -25430016, 10311.6046, 17.182287
14910, -18068480, 10311.4579, 17.182042
14911, -8274944, 10311.3112, 17.181798
14912, 495616, 10311.1644, 17.181553
14913, 5472256, 10311.0177, 17.181309
14914, 5348352, 10310.8710, 17.181064
14915, 542720, 10310.7243, 17.180820
14916, -7086080, 10310.5776, 17.180575
14917, -14940160, 10310.4308, 17.180331
14918, -20547584, 10310.2841, 17.180086
14919, -22361088, 10310.1374, 17.179842
14920, -20229120, 10309.9907, 17.179597
14921, -15375360, 10309.8440, 17.179353
14922, -9884672, 10309.6972, 17.179108
14923, -5833728, 10309.5505, 17.178864
14924, -4413440, 10309.4038, 17.178619
14925, -5387264, 10309.2571, 17.178375
14926, -7163904, 10309.1104, 17.178130
14927, -7507968, 10308.9637, 17.177886
14928, -4615168, 10308.8169, 17.177641
14929, 1935360, 10308.6702, 17.177397
14930, 10809344, 10308.5235, 17.177153
14931, 19354624, 10308.3768, 17.176908
14932, 24707072, 10308.2301, 17.176664
14933, 25079808, 10308.0833, 17.176419
14934, 20619264, 10307.9366, 17.176175
14935, 13396992, 10307.7899, 17.175930
14936, 6525952, 10307.6432, 17.175686
14937, 2790400, 10307.4965, 17.175441
14938, 3446784, 10307.3497, 17.175197
14939, 7777280, 10307.2030, 17.174952
14940, 13589504, 10307.0563, 17.174708
14941, 18391040, 10306.9096, 17.174463
14942, 20618240, 10306.7629, 17.174219
14943, 20283392, 10306.6161, 17.173974
14944, 18727936, 10306.4694, 17.173730
14945, 17631232, 10306.3227, 17.173485
14946, 17848320, 10306.1760, 17.173241
14947, 18739200, 10306.0293, 17.172996
14948, 18393088, 10305.8825, 17.172752
14949, 14670848, 10305.7358, 17.172507
14950, 6540288, 10305.5891, 17.172263
14951, -5008384, 10305.4424, 17.172018
14952, -16986112, 10305.2957, 17.171774
14953, -25418752, 10305.1490, 17.171529
14954, -26926080, 10305.0022, 17.171285
14955, -20127744, 10304.8555, 17.171041
14956, -6245376, 10304.7088, 17.170796
14957, 11353088, 10304.5621, 17.170552
14958, 28421120, 10304.4154, 17.170307
14959, 41314304, 10304.2686, 17.170063
14960, 48052224, 10304.1219, 17.169818
14961, 48588800, 10303.9752, 17.169574
14962, 44320768, 10303.8285, 17.169329
14963, 37222400, 10303.6818, 17.169085
14964, 29066240, 10303.5350, 17.168840
14965, 21058560, 10303.3883, 17.168596
14966, 13912064, 10303.2416, 17.168351
14967, 8124416, 10303.0949, 17.168107
14968, 4179968, 10302.9482, 17.167862
14969, 2490368, 10302.8014, 17.167618
14970, 3143680, 10302.6547, 17.167373
14971, 5675008, 10302.5080, 17.167129
14972, 9086976, 10302.3613, 17.166884
14973, 12179456, 10302.2146, 17.166640
14974, 14044160, 10302.0679, 17.166395
14975, 14450688, 10301.9211, 17.166151
14976, 13877248, 10301.7744, 17.165906
14977, 13173760, 10301.6277, 17.165662
14978, 13036544, 10301.4810, 17.165418
14979, 13618176, 10301.3343, 17.165173
14980, 14503936, 10301.1875, 17.164929
14981, 15056896, 10301.0408, 17.164684
14982, 14920704, 10300.8941, 17.164440
14983, 14307328, 10300.7474, 17.164195
14984, 13873152, 10300.6007, 17.163951
14985, 14196736, 10300.4539, 17.163706
14986, 15174656, 10300.3072, 17.163462
14987, 15750144, 10300.1605, 17.163217
14988, 14220288, 10300.0138, 17.162973
14989, 9068544, 10299.8671, 17.162728
14990, -80896, 10299.7203, 17.162484
14991, -11937792, 10299.5736, 17.162239
14992, -23775232, 10299.4269, 17.161995
14993, -32432128, 10299.2802, 17.161750
14994, -35622912, 10299.1335, 17.161506
14995, -32905216, 10298.9868, 17.161261
14996, -25809920, 10298.8400, 17.161017
14997, -17046528, 10298.6933, 17.160772
14998, -9170944, 10298.5466, 17.160528
14999, -3430400, 10298.3999, 17.160283
15000, 600064, 10298.2532, 17.160039
15001, 4421632, 10298.1064, 17.159795
15002, 9361408, 10297.9597, 17.159550
15003, 15409152, 10297.8130, 17.159306
15004, 20830208, 10297.6663, 17.159061
15005, 22833152, 10297.5196, 17.158817
15006, 19007488, 10297.3728, 17.158572
15007, 8769536, 10297.2261, 17.158328
15008, -5976064, 10297.0794, 17.158083
15009, -21389312, 10296.9327, 17.157839
15010, -33259520, 10296.7860, 17.157594
15011, -38836224, 10296.6392, 17.157350
15012, -38004736, 10296.4925, 17.157105
15013, -33204224, 10296.3458, 17.156861
15014, -28122112, 10296.1991, 17.156616
15015, -25821184, 10296.0524, 17.156372
15016, -27247616, 10295.9056, 17.156127
15017, -30891008, 10295.7589, 17.155883
15018, -33719296, 10295.6122, 17.155638
15019, -32904192, 10295.4655, 17.155394
15020, -27396096, 10295.3188, 17.155149
15021, -18526208, 10295.1721, 17.154905
15022, -9329664, 10295.0253, 17.154660
15023, -2942976, 10294.8786, 17.154416
15024, -941056, 10294.7319, 17.154171
15025, -2480128, 10294.5852, 17.153927
15026, -4696064, 10294.4385, 17.153683
15027, -4146176, 10294.2917, 17.153438
15028, 1456128, 10294.1450, 17.153194
15029, 12097536, 10293.9983, 17.152949
15030, 25466880, 10293.8516, 17.152705
15031, 38057984, 10293.7049, 17.152460
15032, 46775296, 10293.5581, 17.152216
15033, 50194432, 10293.4114, 17.151971
15034, 48901120, 10293.2647, 17.151727
15035, 44812288, 10293.1180, 17.151482
15036, 39946240, 10292.9713, 17.151238
15037, 35363840, 10292.8245, 17.150993
15038, 30858240, 10292.6778, 17.150749
15039, 25496576, 10292.5311, 17.150504
15040, 18636800, 10292.3844, 17.150260
15041, 10760192, 10292.2377, 17.150015
15042, 3579904, 10292.0910, 17.149771
15043, -687104, 10291.9442, 17.149526
15044, -498688, 10291.7975, 17.149282
15045, 4056064, 10291.6508, 17.149037
15046, 11085824, 10291.5041, 17.148793
15047, 17668096, 10291.3574, 17.148548
15048, 21206016, 10291.2106, 17.148304
15049, 20668416, 10291.0639, 17.148060
15050, 17042432, 10290.9172, 17.147815
15051, 12760064, 10290.7705, 17.147571
15052, 10369024, 10290.6238, 17.147326
15053, 11138048, 10290.4770, 17.147082
15054, 14349312, 10290.3303, 17.146837
15055, 17641472, 10290.1836, 17.146593
15056, 18265088, 10290.0369, 17.146348
15057, 14600192, 10289.8902, 17.146104
15058, 7163904, 10289.7434, 17.145859
15059, -1430528, 10289.5967, 17.145615
15060, -7563264, 10289.4500, 17.145370
15061, -8227840, 10289.3033, 17.145126
15062, -2411520, 10289.1566, 17.144881
15063, 8406016, 10289.0098, 17.144637
15064, 20860928, 10288.8631, 17.144392
15065, 31068160, 10288.7164, 17.144148
15066, 36112384, 10288.5697, 17.143903
15067, 34979840, 10288.4230, 17.143659
15068, 28596224, 10288.2763, 17.143414
15069, 19075072, 10288.1295, 17.143170
15070, 8654848, 10287.9828, 17.142925
15071, -1112064, 10287.8361, 17.142681
15072, -9583616, 10287.6894, 17.142436
15073, -16646144, 10287.5427, 17.142192
15074, -22102016, 10287.3959, 17.141948
15075, -25255936, 10287.2492, 17.141703
15076, -25000960, 10287.1025, 17.141459
15077, -20392960, 10286.9558, 17.141214
15078, -11393024, 10286.8091, 17.140970
15079, 659456, 10286.6623, 17.140725
15080, 13169664, 10286.5156, 17.140481
15081, 23021568, 10286.3689, 17.140236
15082, 27645952, 10286.2222, 17.139992
15083, 25969664, 10286.0755, 17.139747
15084, 18814976, 10285.9287, 17.139503
15085, 8593408, 10285.7820, 17.139258
15086, -1572864, 10285.6353, 17.139014
15087, -8943616, 10285.4886, 17.138769
15088, -12026880, 10285.3419, 17.138525
15089, -10940416, 10285.1952, 17.138280
15090, -7182336, 10285.0484, 17.138036
15091, -2968576, 10284.9017, 17.137791
15092, -400384, 10284.7550, 17.137547
15093, -756736, 10284.6083, 17.137302
15094, -4098048, 10284.4616, 17.137058
15095, -9263104, 10284.3148, 17.136813
15096, -14224384, 10284.1681, 17.136569
15097, -16727040, 10284.0214, 17.136325
15098, -15032320, 10283.8747, 17.136080
15099, -8606720, 10283.7280, 17.135836
15100, 1479680, 10283.5812, 17.135591
15101, 12643328, 10283.4345, 17.135347
15102, 21413888, 10283.2878, 17.135102
15103, 24540160, 10283.1411, 17.134858
15104, 20207616, 10282.9944, 17.134613
15105, 8943616, 10282.8476, 17.134369
15106, -6223872, 10282.7009, 17.134124
15107, -20561920, 10282.5542, 17.133880
15108, -29176832, 10282.4075, 17.133635
15109, -28801024, 10282.2608, 17.133391
15110, -19108864, 10282.1141, 17.133146
15111, -2980864, 10281.9673, 17.132902
15112, 14459904, 10281.8206, 17.132657
15113, 27725824, 10281.6739, 17.132413
15114, 32996352, 10281.5272, 17.132168
15115, 29495296, 10281.3805, 17.131924
15116, 19613696, 10281.2337, 17.131679
15117, 7747584, 10281.0870, 17.131435
15118, -1623040, 10280.9403, 17.131190
15119, -5778432, 10280.7936, 17.130946
15120, -4701184, 10280.6469, 17.130702
15121, -769024, 10280.5001, 17.130457
15122, 2619392, 10280.3534, 17.130213
15123, 2796544, 10280.2067, 17.129968
15124, -911360, 10280.0600, 17.129724
15125, -6965248, 10279.9133, 17.129479
15126, -12510208, 10279.7665, 17.129235
15127, -14920704, 10279.6198, 17.128990
15128, -13199360, 10279.4731, 17.128746
15129, -8550400, 10279.3264, 17.128501
15130, -3840000, 10279.1797, 17.128257
15131, -2234368, 10279.0329, 17.128012
15132, -5657600, 10278.8862, 17.127768
15133, -13826048, 10278.7395, 17.127523
15134, -24284160, 10278.5928, 17.127279
15135, -33410048, 10278.4461, 17.127034
15136, -37896192, 10278.2994, 17.126790
15137, -36038656, 10278.1526, 17.126545
15138, -28270592, 10278.0059, 17.126301
15139, -16806912, 10277.8592, 17.126056
15140, -4637696, 10277.7125, 17.125812
15141, 5597184, 10277.5658, 17.125567
15142, 12370944, 10277.4190, 17.125323
15143, 15417344, 10277.2723, 17.125078
15144, 15356928, 10277.1256, 17.124834
15145, 13123584, 10276.9789, 17.124590
15146, 9547776, 10276.8322, 17.124345
15147, 5253120, 10276.6854, 17.124101
15148, 817152, 10276.5387, 17.123856
15149, -3037184, 10276.3920, 17.123612
15150, -5470208, 10276.2453, 17.123367
15151, -5795840, 10276.0986, 17.123123
15152, -3899392, 10275.9518, 17.122878
15153, -483328, 10275.8051, 17.122634
15154, 3032064, 10275.6584, 17.122389
15155, 5021696, 10275.5117, 17.122145
15156, 4311040, 10275.3650, 17.121900
15157, 705536, 10275.2183, 17.121656
15158, -4942848, 10275.0715, 17.121411
15159, -11137024, 10274.9248, 17.121167
15160, -16410624, 10274.7781, 17.120922
15161, -19916800, 10274.6314, 17.120678
15162, -21618688, 10274.4847, 17.120433
15163, -22025216, 10274.3379, 17.120189
15164, -21659648, 10274.1912, 17.119944
15165, -20642816, 10274.0445, 17.119700
15166, -18679808, 10273.8978, 17.119455
15167, -15490048, 10273.7511, 17.119211
15168, -11415552, 10273.6043, 17.118967
15169, -7772160, 10273.4576, 17.118722
15170, -6589440, 10273.3109, 17.118478
15171, -9732096, 10273.1642, 17.118233
15172, -17779712, 10273.0175, 17.117989
15173, -29267968, 10272.8707, 17.117744
15174, -40837120, 10272.7240, 17.117500
15175, -48399360, 10272.5773, 17.117255
15176, -48922624, 10272.4306, 17.117011
15177, -42004480, 10272.2839, 17.116766
15178, -30427136, 10272.1372, 17.116522
15179, -19256320, 10271.9904, 17.116277
15180, -13752320, 10271.8437, 17.116033
15181, -16951296, 10271.6970, 17.115788
15182, -28044288, 10271.5503, 17.115544
15183, -42380288, 10271.4036, 17.115299
15184, -53225472, 10271.2568, 17.115055
15185, -54583296, 10271.1101, 17.114810
15186, -43864064, 10270.9634, 17.114566
15187, -23204864, 10270.8167, 17.114321
15188, 1212416, 10270.6700, 17.114077
15189, 21566464, 10270.5232, 17.113832
15190, 31516672, 10270.3765, 17.113588
15191, 28690432, 10270.2298, 17.113344
15192, 15477760, 10270.0831, 17.113099
15193, -2152448, 10269.9364, 17.112855
15194, -17241088, 10269.7896, 17.112610
15195, -24651776, 10269.6429, 17.112366
15196, -22918144, 10269.4962, 17.112121
15197, -14402560, 10269.3495, 17.111877
15198, -3845120, 10269.2028, 17.111632
15199, 3919872, 10269.0560, 17.111388
15200, 6007808, 10268.9093, 17.111143
15201, 2423808, 10268.7626, 17.110899
15202, -4391936, 10268.6159, 17.110654
15203, -11030528, 10268.4692, 17.110410
15204, -14789632, 10268.3225, 17.110165
15205, -14761984, 10268.1757, 17.109921
15206, -11888640, 10268.0290, 17.109676
15207, -8095744, 10267.8823, 17.109432
15208, -5050368, 10267.7356, 17.109187
15209, -3234816, 10267.5889, 17.108943
15210, -1797120, 10267.4421, 17.108698
15211, 789504, 10267.2954, 17.108454
15212, 5648384, 10267.1487, 17.108209
15213, 12594176, 10267.0020, 17.107965
15214, 19924992, 10266.8553, 17.107720
15215, 25039872, 10266.7085, 17.107476
15216, 25616384, 10266.5618, 17.107232
15217, 20800512, 10266.4151, 17.106987
15218, 11808768, 10266.2684, 17.106743
15219, 1612800, 10266.1217, 17.106498
15220, -6190080, 10265.9749, 17.106254
15221, -8884224, 10265.8282, 17.106009
15222, -5830656, 10265.6815, 17.105765
15223, 1164288, 10265.5348, 17.105520
15224, 8543232, 10265.3881, 17.105276
15225, 12470272, 10265.2414, 17.105031
15226, 10515456, 10265.0946, 17.104787
15227, 2796544, 10264.9479, 17.104542
15228, -7929856, 10264.8012, 17.104298
15229, -17346560, 10264.6545, 17.104053
15230, -21402624, 10264.5078, 17.103809
15231, -18163712, 10264.3610, 17.103564
15232, -8861696, 10264.2143, 17.103320
15233, 2351104, 10264.0676, 17.103075
15234, 9955328, 10263.9209, 17.102831
15235, 9306112, 10263.7742, 17.102586
15236, -1295360, 10263.6274, 17.102342
15237, -19644416, 10263.4807, 17.102097
15238, -40206336, 10263.3340, 17.101853
15239, -56097792, 10263.1873, 17.101609
15240, -61679616, 10263.0406, 17.101364
15241, -54730752, 10262.8938, 17.101120
15242, -37298176, 10262.7471, 17.100875
15243, -14882816, 10262.6004, 17.100631
15244, 5700608, 10262.4537, 17.100386
15245, 18887680, 10262.3070, 17.100142
15246, 22285312, 10262.1602, 17.099897
15247, 17218560, 10262.0135, 17.099653
15248, 7759872, 10261.8668, 17.099408
15249, -1226752, 10261.7201, 17.099164
15250, -6119424, 10261.5734, 17.098919
15251, -5767168, 10261.4267, 17.098675
15252, -1496064, 10261.2799, 17.098430
15253, 3978240, 10261.1332, 17.098186
15254, 8082432, 10260.9865, 17.097941
15255, 9584640, 10260.8398, 17.097697
15256, 8958976, 10260.6931, 17.097452
15257, 7841792, 10260.5463, 17.097208
15258, 7980032, 10260.3996, 17.096963
15259, 10265600, 10260.2529, 17.096719
15260, 14349312, 10260.1062, 17.096474
15261, 18940928, 10259.9595, 17.096230
15262, 22536192, 10259.8127, 17.095986
15263, 24136704, 10259.6660, 17.095741
15264, 23540736, 10259.5193, 17.095497
15265, 21146624, 10259.3726, 17.095252
15266, 17441792, 10259.2259, 17.095008
15267, 12579840, 10259.0791, 17.094763
15268, 6336512, 10258.9324, 17.094519
15269, -1528832, 10258.7857, 17.094274
15270, -10742784, 10258.6390, 17.094030
15271, -20185088, 10258.4923, 17.093785
15272, -28037120, 10258.3456, 17.093541
15273, -32390144, 10258.1988, 17.093296
15274, -32025600, 10258.0521, 17.093052
15275, -26939392, 10257.9054, 17.092807
15276, -18338816, 10257.7587, 17.092563
15277, -8105984, 10257.6120, 17.092318
15278, 1971200, 10257.4652, 17.092074
15279, 10763264, 10257.3185, 17.091829
15280, 17866752, 10257.1718, 17.091585
15281, 23220224, 10257.0251, 17.091340
15282, 26570752, 10256.8784, 17.091096
15283, 27254784, 10256.7316, 17.090851
15284, 24544256, 10256.5849, 17.090607
15285, 18428928, 10256.4382, 17.090362
15286, 10381312, 10256.2915, 17.090118
15287, 3496960, 10256.1448, 17.089874
15288, 1695744, 10255.9980, 17.089629
15289, 8133632, 10255.8513, 17.089385
15290, 23492608, 10255.7046, 17.089140
15291, 45037568, 10255.5579, 17.088896
15292, 67067904, 10255.4112, 17.088651
15293, 82784256, 10255.2645, 17.088407
15294, 86898688, 10255.1177, 17.088162
15295, 77848576, 10254.9710, 17.087918
15296, 58585088, 10254.8243, 17.087673
15297, 35489792, 10254.6776, 17.087429
15298, 15823872, 10254.5309, 17.087184
15299, 4834304, 10254.3841, 17.086940
15300, 3788800, 10254.2374, 17.086695
15301, 9820160, 10254.0907, 17.086451
15302, 17599488, 10253.9440, 17.086206
15303, 21996544, 10253.7973, 17.085962
15304, 20459520, 10253.6505, 17.085717
15305, 13982720, 10253.5038, 17.085473
15306, 6296576, 10253.3571, 17.085228
15307, 1730560, 10253.2104, 17.084984
15308, 2890752, 10253.0637, 17.084739
15309, 9299968, 10252.9169, 17.084495
15310, 17665024, 10252.7702, 17.084251
15311, 23565312, 10252.6235, 17.084006
15312, 23683072, 10252.4768, 17.083762
15313, 17416192, 10252.3301, 17.083517
15314, 7086080, 10252.1833, 17.083273
15315, -3328000, 10252.0366, 17.083028
15316, -10256384, 10251.8899, 17.082784
15317, -12307456, 10251.7432, 17.082539
15318, -10860544, 10251.5965, 17.082295
15319, -9187328, 10251.4498, 17.082050
15320, -10571776, 10251.3030, 17.081806
15321, -16408576, 10251.1563, 17.081561
15322, -25265152, 10251.0096, 17.081317
15323, -33386496, 10250.8629, 17.081072
15324, -36423680, 10250.7162, 17.080828
15325, -31538176, 10250.5694, 17.080583
15326, -18865152, 10250.4227, 17.080339
15327, -1632256, 10250.2760, 17.080094
15328, 15130624, 10250.1293, 17.079850
15329, 26677248, 10249.9826, 17.079605
15330, 30458880, 10249.8358, 17.079361
15331, 27029504, 10249.6891, 17.079116
15332, 19546112, 10249.5424, 17.078872
15333, 12188672, 10249.3957, 17.078627
15334, 8227840, 10249.2490, 17.078383
15335, 8657920, 10249.1022, 17.078139
15336, 11949056, 10248.9555, 17.077894
15337, 14973952, 10248.8088, 17.077650
15338, 14623744, 10248.6621, 17.077405
15339, 9341952, 10248.5154, 17.077161
15340, -94208, 10248.3687, 17.076916
15341, -10871808, 10248.2219, 17.076672
15342, -19329024, 10248.0752, 17.076427
15343, -22482944, 10247.9285, 17.076183
15344, -19249152, 10247.7818, 17.075938
15345, -10838016, 10247.6351, 17.075694
15346, -232448, 10247.4883, 17.075449
15347, 9003008, 10247.3416, 17.075205
15348, 14063616, 10247.1949, 17.074960
15349, 13861888, 10247.0482, 17.074716
15350, 9267200, 10246.9015, 17.074471
15351, 2597888, 10246.7547, 17.074227
15352, -3379200, 10246.6080, 17.073982
15353, -6513664, 10246.4613, 17.073738
15354, -6005760, 10246.3146, 17.073493
15355, -2557952, 10246.1679, 17.073249
15356, 2030592, 10246.0211, 17.073004
15357, 5639168, 10245.8744, 17.072760
15358, 6634496, 10245.7277, 17.072516
15359, 4425728, 10245.5810, 17.072271
15360, -397312, 10245.4343, 17.072027
15361, -6350848, 10245.2875, 17.071782
15362, -11612160, 10245.1408, 17.071538
15363, -14621696, 10244.9941, 17.071293
15364, -14540800, 10244.8474, 17.071049
15365, -11441152, 10244.7007, 17.070804
15366, -6204416, 10244.5540, 17.070560
15367, -209920, 10244.4072, 17.070315
15368, 5080064, 10244.2605, 17.070071
15369, 8525824, 10244.1138, 17.069826
15370, 9589760, 10243.9671, 17.069582
15371, 8464384, 10243.8204, 17.069337
15372, 5988352, 10243.6736, 17.069093
15373, 3387392, 10243.5269, 17.068848
15374, 1875968, 10243.3802, 17.068604
15375, 2251776, 10243.2335, 17.068359
15376, 4590592, 10243.0868, 17.068115
15377, 8203264, 10242.9400, 17.067870
15378, 11881472, 10242.7933, 17.067626
15379, 14386176, 10242.6466, 17.067381
15380, 15002624, 10242.4999, 17.067137
15381, 13914112, 10242.3532, 17.066893
15382, 12201984, 10242.2064, 17.066648
15383, 11418624, 10242.0597, 17.066404
15384, 12888064, 10241.9130, 17.066159
15385, 17019904, 10241.7663, 17.065915
15386, 22983680, 10241.6196, 17.065670
15387, 28925952, 10241.4729, 17.065426
15388, 32701440, 10241.3261, 17.065181
15389, 32801792, 10241.1794, 17.064937
15390, 29073408, 10241.0327, 17.064692
15391, 22852608, 10240.8860, 17.064448
15392, 16432128, 10240.7393, 17.064203
15393, 12055552, 10240.5925, 17.063959
15394, 10916864, 10240.4458, 17.063714
15395, 12630016, 10240.2991, 17.063470
15396, 15438848, 10240.1524, 17.063225
15397, 17095680, 10240.0057, 17.062981
15398, 15987712, 10239.8589, 17.062736
15399, 11973632, 10239.7122, 17.062492
15400, 6501376, 10239.5655, 17.062247
15401, 1948672, 10239.4188, 17.062003
15402, 464896, 10239.2721, 17.061758
15403, 2881536, 10239.1253, 17.061514
15404, 8204288, 10238.9786, 17.061269
15405, 13944832, 10238.8319, 17.061025
15406, 17133568, 10238.6852, 17.060781
15407, 15570944, 10238.5385, 17.060536
15408, 8741888, 10238.3918, 17.060292
15409, -1984512, 10238.2450, 17.060047
15410, -13923328, 10238.0983, 17.059803
15411, -24100864, 10237.9516, 17.059558
15412, -30288896, 10237.8049, 17.059314
15413, -31627264, 10237.6582, 17.059069
15414, -28644352, 10237.5114, 17.058825
15415, -22802432, 10237.3647, 17.058580
15416, -15832064, 10237.2180, 17.058336
15417, -9195520, 10237.0713, 17.058091
15418, -3809280, 10236.9246, 17.057847
15419, -38912, 10236.7778, 17.057602
15420, 2176000, 10236.6311, 17.057358
15421, 3206144, 10236.4844, 17.057113
15422, 3656704, 10236.3377, 17.056869
15423, 4276224, 10236.1910, 17.056624
15424, 5771264, 10236.0442, 17.056380
15425, 8510464, 10235.8975, 17.056135
15426, 12250112, 10235.7508, 17.055891
15427, 16059392, 10235.6041, 17.055646
15428, 18594816, 10235.4574, 17.055402
15429, 18688000, 10235.3106, 17.055158
15430, 16000000, 10235.1639, 17.054913
15431, 11380736, 10235.0172, 17.054669
15432, 6666240, 10234.8705, 17.054424
15433, 3893248, 10234.7238, 17.054180
15434, 4249600, 10234.5771, 17.053935
15435, 7279616, 10234.4303, 17.053691
15436, 10823680, 10234.2836, 17.053446
15437, 11841536, 10234.1369, 17.053202
15438, 7836672, 10233.9902, 17.052957
15439, -1781760, 10233.8435, 17.052713
15440, -15090688, 10233.6967, 17.052468
15441, -28200960, 10233.5500, 17.052224
15442, -36816896, 10233.4033, 17.051979
15443, -38157312, 10233.2566, 17.051735
15444, -32308224, 10233.1099, 17.051490
15445, -22336512, 10232.9631, 17.051246
15446, -13009920, 10232.8164, 17.051001
15447, -8646656, 10232.6697, 17.050757
15448, -11066368, 10232.5230, 17.050512
15449, -18616320, 10232.3763, 17.050268
15450, -26772480, 10232.2295, 17.050023
15451, -30103552, 10232.0828, 17.049779
15452, -24745984, 10231.9361, 17.049535
15453, -10284032, 10231.7894, 17.049290
15454, 9825280, 10231.6427, 17.049046
15455, 29498368, 10231.4960, 17.048801
15456, 42398720, 10231.3492, 17.048557
15457, 44448768, 10231.2025, 17.048312
15458, 35414016, 10231.0558, 17.048068
15459, 18935808, 10230.9091, 17.047823
15460, 1068032, 10230.7624, 17.047579
15461, -12022784, 10230.6156, 17.047334
15462, -16245760, 10230.4689, 17.047090
15463, -10824704, 10230.3222, 17.046845
15464, 1764352, 10230.1755, 17.046601
15465, 16993280, 10230.0288, 17.046356
15466, 30010368, 10229.8820, 17.046112
15467, 37208064, 10229.7353, 17.045867
15468, 37106688, 10229.5886, 17.045623
15469, 30384128, 10229.4419, 17.045378
15470, 19229696, 10229.2952, 17.045134
15471, 6415360, 10229.1484, 17.044889
15472, -5547008, 10229.0017, 17.044645
15473, -14912512, 10228.8550, 17.044400
15474, -20811776, 10228.7083, 17.044156
15475, -23099392, 10228.5616, 17.043911
15476, -22080512, 10228.4148, 17.043667
15477, -18264064, 10228.2681, 17.043423
15478, -12237824, 10228.1214, 17.043178
15479, -4636672, 10227.9747, 17.042934
15480, 3803136, 10227.8280, 17.042689
15481, 12203008, 10227.6813, 17.042445
15482, 19551232, 10227.5345, 17.042200
15483, 24811520, 10227.3878, 17.041956
15484, 27143168, 10227.2411, 17.041711
15485, 26166272, 10227.0944, 17.041467
15486, 22165504, 10226.9477, 17.041222
15487, 16144384, 10226.8009, 17.040978
15488, 9610240, 10226.6542, 17.040733
15489, 4146176, 10226.5075, 17.040489
15490, 870400, 10226.3608, 17.040244
15491, 31744, 10226.2141, 17.040000
15492, 908288, 10226.0673, 17.039755
15493, 2130944, 10225.9206, 17.039511
15494, 2298880, 10225.7739, 17.039266
15495, 644096, 10225.6272, 17.039022
15496, -2572288, 10225.4805, 17.038777
15497, -6154240, 10225.3337, 17.038533
15498, -8523776, 10225.1870, 17.038288
15499, -8503296, 10225.0403, 17.038044
15500, -5934080, 10224.8936, 17.037800
15501, -1809408, 10224.7469, 17.037555
15502, 2170880, 10224.6002, 17.037311
15503, 4440064, 10224.4534, 17.037066
15504, 4362240, 10224.3067, 17.036822
15505, 2605056, 10224.1600, 17.036577
15506, 843776, 10224.0133, 17.036333
15507, 911360, 10223.8666, 17.036088
15508, 3806208, 10223.7198, 17.035844
15509, 9038848, 10223.5731, 17.035599
15510, 14684160, 10223.4264, 17.035355
15511, 18131968, 10223.2797, 17.035110
15512, 17227776, 10223.1330, 17.034866
15513, 11250688, 10222.9862, 17.034621
15514, 1284096, 10222.8395, 17.034377
15515, -10223616, 10222.6928, 17.034132
15516, -20496384, 10222.5461, 17.033888
15517, -27569152, 10222.3994, 17.033643
15518, -31033344, 10222.2526, 17.033399
15519, -32032768, 10222.1059, 17.033154
15520, -32548864, 10221.9592, 17.032910
15521, -34337792, 10221.8125, 17.032665
15522, -38030336, 10221.6658, 17.032421
15523, -42802176, 10221.5191, 17.032176
15524, -46759936, 10221.3723, 17.031932
15525, -47836160, 10221.2256, 17.031688
15526, -44784640, 10221.0789, 17.031443
15527, -37827584, 10220.9322, 17.031199
15528, -28695552, 10220.7855, 17.030954
15529, -20060160, 10220.6387, 17.030710
15530, -14625792, 10220.4920, 17.030465
15531, -14216192, 10220.3453, 17.030221
15532, -19204096, 10220.1986, 17.029976
15533, -28421120, 10220.0519, 17.029732
15534, -39539712, 10219.9051, 17.029487
15535, -49750016, 10219.7584, 17.029243
15536, -56511488, 10219.6117, 17.028998
15537, -58185728, 10219.4650, 17.028754
15538, -54418432, 10219.3183, 17.028509
15539, -46194688, 10219.1715, 17.028265
15540, -35570688, 10219.0248, 17.028020
15541, -25128960, 10218.8781, 17.027776
15542, -17282048, 10218.7314, 17.027531
15543, -13585408, 10218.5847, 17.027287
15544, -14274560, 10218.4379, 17.027042
15545, -18183168, 10218.2912, 17.026798
15546, -23128064, 10218.1445, 17.026553
15547, -26635264, 10217.9978, 17.026309
15548, -26805248, 10217.8511, 17.026065
15549, -22976512, 10217.7044, 17.025820
15550, -15939584, 10217.5576, 17.025576
15551, -7616512, 10217.4109, 17.025331
15552, -313344, 10217.2642, 17.025087
15553, 4148224, 10217.1175, 17.024842
15554, 5082112, 10216.9708, 17.024598
15555, 3104768, 10216.8240, 17.024353
15556, -215040, 10216.6773, 17.024109
15557, -3073024, 10216.5306, 17.023864
15558, -4174848, 10216.3839, 17.023620
15559, -3227648, 10216.2372, 17.023375
15560, -975872, 10216.0904, 17.023131
15561, 1199104, 10215.9437, 17.022886
15562, 1903616, 10215.7970, 17.022642
15563, 301056, 10215.6503, 17.022397
15564, -3603456, 10215.5036, 17.022153
15565, -9062400, 10215.3568, 17.021908
15566, -14980096, 10215.2101, 17.021664
15567, -20396032, 10215.0634, 17.021419
15568, -24829952, 10214.9167, 17.021175
15569, -28352512, 10214.7700, 17.020930
15570, -31365120, 10214.6233, 17.020686
15571, -34244608, 10214.4765, 17.020442
15572, -37043200, 10214.3298, 17.020197
15573, -39413760, 10214.1831, 17.019953
15574, -40811520, 10214.0364, 17.019708
15575, -40868864, 10213.8897, 17.019464
15576, -39753728, 10213.7429, 17.019219
15577, -38278144, 10213.5962, 17.018975
15578, -37650432, 10213.4495, 17.018730
15579, -38920192, 10213.3028, 17.018486
15580, -42338304, 10213.1561, 17.018241
15581, -46941184, 10213.0093, 17.017997
15582, -50624512, 10212.8626, 17.017752
15583, -50785280, 10212.7159, 17.017508
15584, -45344768, 10212.5692, 17.017263
15585, -33776640, 10212.4225, 17.017019
15586, -17674240, 10212.2757, 17.016774
15587, -543744, 10212.1290, 17.016530
15588, 13212672, 10211.9823, 17.016285
15589, 19790848, 10211.8356, 17.016041
15590, 17391616, 10211.6889, 17.015796
15591, 6964224, 10211.5422, 17.015552
15592, -8056832, 10211.3954, 17.015307
15593, -22975488, 10211.2487, 17.015063
15594, -33532928, 10211.1020, 17.014818
15595, -37408768, 10210.9553, 17.014574
15596, -34927616, 10210.8086, 17.014330
15597, -28664832, 10210.6618, 17.014085
15598, -22185984, 10210.5151, 17.013841
15599, -18464768, 10210.3684, 17.013596
15600, -18680832, 10210.2217, 17.013352
15601, -21895168, 10210.0750, 17.013107
15602, -25682944, 10209.9282, 17.012863
15603, -27379712, 10209.7815, 17.012618
15604, -25329664, 10209.6348, 17.012374
15605, -19560448, 10209.4881, 17.012129
15606, -11634688, 10209.3414, 17.011885
15607, -3801088, 10209.1946, 17.011640
15608, 2072576, 10209.0479, 17.011396
15609, 5269504, 10208.9012, 17.011151
15610, 6331392, 10208.7545, 17.010907
15611, 6549504, 10208.6078, 17.010662
15612, 7137280, 10208.4610, 17.010418
15613, 8556544, 10208.3143, 17.010173
15614, 10346496, 10208.1676, 17.009929
15615, 11503616, 10208.0209, 17.009684
15616, 11169792, 10207.8742, 17.009440
15617, 9248768, 10207.7275, 17.009195
15618, 6582272, 10207.5807, 17.008951
15619, 4625408, 10207.4340, 17.008707
15620, 4764672, 10207.2873, 17.008462
15621, 7659520, 10207.1406, 17.008218
15622, 12913664, 10206.9939, 17.007973
15623, 19236864, 10206.8471, 17.007729
15624, 24978432, 10206.7004, 17.007484
15625, 28761088, 10206.5537, 17.007240
15626, 29918208, 10206.4070, 17.006995
15627, 28574720, 10206.2603, 17.006751
15628, 25407488, 10206.1135, 17.006506
15629, 21276672, 10205.9668, 17.006262
15630, 16936960, 10205.8201, 17.006017
15631, 12931072, 10205.6734, 17.005773
15632, 9639936, 10205.5267, 17.005528
15633, 7350272, 10205.3799, 17.005284
15634, 6223872, 10205.2332, 17.005039
15635, 6151168, 10205.0865, 17.004795
15636, 6605824, 10204.9398, 17.004550
15637, 6657024, 10204.7931, 17.004306
15638, 5242880, 10204.6464, 17.004061
15639, 1637376, 10204.4996, 17.003817
15640, -4080640, 10204.3529, 17.003572
15641, -10852352, 10204.2062, 17.003328
15642, -16885760, 10204.0595, 17.003084
15643, -20306944, 10203.9128, 17.002839
15644, -19948544, 10203.7660, 17.002595
15645, -15902720, 10203.6193, 17.002350
15646, -9565184, 10203.4726, 17.002106
15647, -3106816, 10203.3259, 17.001861
15648, 1406976, 10203.1792, 17.001617
15649, 2849792, 10203.0324, 17.001372
15650, 1439744, 10202.8857, 17.001128
15651, -1461248, 10202.7390, 17.000883
15652, -4056064, 10202.5923, 17.000639
15653, -4984832, 10202.4456, 17.000394
15654, -3953664, 10202.2988, 17.000150
15655, -1842176, 10202.1521, 16.999905
15656, -267264, 10202.0054, 16.999661
15657, -812032, 10201.8587, 16.999416
15658, -4307968, 10201.7120, 16.999172
15659, -10447872, 10201.5652, 16.998927
15660, -17886208, 10201.4185, 16.998683
15661, -24734720, 10201.2718, 16.998438
15662, -29212672, 10201.1251, 16.998194
15663, -30193664, 10200.9784, 16.997949
15664, -27482112, 10200.8317, 16.997705
15665, -21786624, 10200.6849, 16.997460
15666, -14467072, 10200.5382, 16.997216
15667, -7174144, 10200.3915, 16.996972
15668, -1491968, 10200.2448, 16.996727
15669, 1388544, 10200.0981, 16.996483
15670, 940032, 10199.9513, 16.996238
15671, -2557952, 10199.8046, 16.995994
15672, -8015872, 10199.6579, 16.995749
15673, -13762560, 10199.5112, 16.995505
15674, -18002944, 10199.3645, 16.995260
15675, -19383296, 10199.2177, 16.995016
15676, -17473536, 10199.0710, 16.994771
15677, -12961792, 10198.9243, 16.994527
15678, -7405568, 10198.7776, 16.994282
15679, -2626560, 10198.6309, 16.994038
15680, 57344, 10198.4841, 16.993793
15681, 412672, 10198.3374, 16.993549
15682, -589824, 10198.1907, 16.993304
15683, -1192960, 10198.0440, 16.993060
15684, 358400, 10197.8973, 16.992815
15685, 4975616, 10197.7506, 16.992571
15686, 12226560, 10197.6038, 16.992326
15687, 20417536, 10197.4571, 16.992082
15688, 27227136, 10197.3104, 16.991837
15689, 30635008, 10197.1637, 16.991593
15690, 29743104, 10197.0170, 16.991349
15691, 25139200, 10196.8702, 16.991104
15692, 18653184, 10196.7235, 16.990860
15693, 12604416, 10196.5768, 16.990615
15694, 8862720, 10196.4301, 16.990371
15695, 8105984, 10196.2834, 16.990126
15696, 9569280, 10196.1366, 16.989882
15697, 11379712, 10195.9899, 16.989637
15698, 11338752, 10195.8432, 16.989393
15699, 7848960, 10195.6965, 16.989148
15700, 633856, 10195.5498, 16.988904
15701, -9015296, 10195.4030, 16.988659
15702, -18567168, 10195.2563, 16.988415
15703, -25037824, 10195.1096, 16.988170
15704, -25992192, 10194.9629, 16.987926
15705, -20385792, 10194.8162, 16.987681
15706, -8979456, 10194.6695, 16.987437
15707, 5851136, 10194.5227, 16.987192
15708, 20861952, 10194.3760, 16.986948
15709, 32949248, 10194.2293, 16.986703
15710, 40089600, 10194.0826, 16.986459
15711, 41835520, 10193.9359, 16.986214
15712, 39176192, 10193.7891, 16.985970
15713, 33865728, 10193.6424, 16.985726
15714, 27518976, 10193.4957, 16.985481
15715, 20907008, 10193.3490, 16.985237
15716, 13818880, 10193.2023, 16.984992
15717, 5531648, 10193.0555, 16.984748
15718, -4323328, 10192.9088, 16.984503
15719, -15002624, 10192.7621, 16.984259
15720, -24454144, 10192.6154, 16.984014
15721, -29929472, 10192.4687, 16.983770
15722, -29208576, 10192.3219, 16.983525
15723, -21893120, 10192.1752, 16.983281
15724, -10099712, 10192.0285, 16.983036
15725, 1903616, 10191.8818, 16.982792
15726, 9144320, 10191.7351, 16.982547
15727, 7919616, 10191.5883, 16.982303
15728, -2518016, 10191.4416, 16.982058
15729, -19383296, 10191.2949, 16.981814
15730, -37202944, 10191.1482, 16.981569
15731, -49839104, 10191.0015, 16.981325
15732, -52854784, 10190.8548, 16.981080
15733, -45222912, 10190.7080, 16.980836
15734, -29655040, 10190.5613, 16.980591
15735, -11427840, 10190.4146, 16.980347
15736, 3759104, 10190.2679, 16.980102
15737, 11956224, 10190.1212, 16.979858
15738, 12256256, 10189.9744, 16.979614
15739, 6737920, 10189.8277, 16.979369
15740, -776192, 10189.6810, 16.979125
15741, -6483968, 10189.5343, 16.978880
15742, -8064000, 10189.3876, 16.978636
15743, -5253120, 10189.2408, 16.978391
15744, 550912, 10189.0941, 16.978147
15745, 7279616, 10188.9474, 16.977902
15746, 13164544, 10188.8007, 16.977658
15747, 17221632, 10188.6540, 16.977413
15748, 19115008, 10188.5072, 16.977169
15749, 18664448, 10188.3605, 16.976924
15750, 15458304, 10188.2138, 16.976680
15751, 8901632, 10188.0671, 16.976435
15752, -1272832, 10187.9204, 16.976191
15753, -14357504, 10187.7737, 16.975946
15754, -28340224, 10187.6269, 16.975702
15755, -40260608, 10187.4802, 16.975457
15756, -47170560, 10187.3335, 16.975213
15757, -47345664, 10187.1868, 16.974968
15758, -41104384, 10187.0401, 16.974724
15759, -30808064, 10186.8933, 16.974479
15760, -19950592, 10186.7466, 16.974235
15761, -11713536, 10186.5999, 16.973991
15762, -7657472, 10186.4532, 16.973746
15763, -7147520, 10186.3065, 16.973502
15764, -7786496, 10186.1597, 16.973257
15765, -6629376, 10186.0130, 16.973013
15766, -1604608, 10185.8663, 16.972768
15767, 7543808, 10185.7196, 16.972524
15768, 19189760, 10185.5729, 16.972279
15769, 30626816, 10185.4261, 16.972035
15770, 39302144, 10185.2794, 16.971790
15771, 43880448, 10185.1327, 16.971546
15772, 44669952, 10184.9860, 16.971301
15773, 43267072, 10184.8393, 16.971057
15774, 41681920, 10184.6925, 16.970812
15775, 41413632, 10184.5458, 16.970568
15776, 42889216, 10184.3991, 16.970323
15777, 45491200, 10184.2524, 16.970079
15778, 48027648, 10184.1057, 16.969834
15779, 49347584, 10183.9590, 16.969590
15780, 48768000, 10183.8122, 16.969345
15781, 46155776, 10183.6655, 16.969101
15782, 41725952, 10183.5188, 16.968856
15783, 35778560, 10183.3721, 16.968612
15784, 28580864, 10183.2254, 16.968367
15785, 20468736, 10183.0786, 16.968123
15786, 12047360, 10182.9319, 16.967879
15787, 4290560, 10182.7852, 16.967634
15788, -1630208, 10182.6385, 16.967390
15789, -4788224, 10182.4918, 16.967145
15790, -5005312, 10182.3450, 16.966901
15791, -3141632, 10182.1983, 16.966656
15792, -935936, 10182.0516, 16.966412
15793, -391168, 10181.9049, 16.966167
15794, -2927616, 10181.7582, 16.965923
15795, -8681472, 10181.6114, 16.965678
15796, -16299008, 10181.4647, 16.965434
15797, -23356416, 10181.3180, 16.965189
15798, -27256832, 10181.1713, 16.964945
15799, -26238976, 10181.0246, 16.964700
15800, -20058112, 10180.8779, 16.964456
15801, -10058752, 10180.7311, 16.964211
15802, 1383424, 10180.5844, 16.963967
15803, 11778048, 10180.4377, 16.963722
15804, 19389440, 10180.2910, 16.963478
15805, 23703552, 10180.1443, 16.963233
15806, 25309184, 10179.9975, 16.962989
15807, 25310208, 10179.8508, 16.962744
15808, 24594432, 10179.7041, 16.962500
15809, 23316480, 10179.5574, 16.962256
15810, 20861952, 10179.4107, 16.962011
15811, 16293888, 10179.2639, 16.961767
15812, 9067520, 10179.1172, 16.961522
15813, -351232, 10178.9705, 16.961278
15814, -10308608, 10178.8238, 16.961033
15815, -18353152, 10178.6771, 16.960789
15816, -22104064, 10178.5303, 16.960544
15817, -20221952, 10178.3836, 16.960300
15818, -13087744, 10178.2369, 16.960055
15819, -2832384, 10178.0902, 16.959811
15820, 7346176, 10177.9435, 16.959566
15821, 14352384, 10177.7968, 16.959322
15822, 16371712, 10177.6500, 16.959077
15823, 13577216, 10177.5033, 16.958833
15824, 8024064, 10177.3566, 16.958588
15825, 2735104, 10177.2099, 16.958344
15826, 347136, 10177.0632, 16.958099
15827, 1902592, 10176.9164, 16.957855
15828, 6336512, 10176.7697, 16.957610
15829, 10931200, 10176.6230, 16.957366
15830, 12575744, 10176.4763, 16.957121
15831, 9306112, 10176.3296, 16.956877
15832, 1402880, 10176.1828, 16.956633
15833, -8474624, 10176.0361, 16.956388
15834, -16268288, 10175.8894, 16.956144
15835, -18202624, 10175.7427, 16.955899
15836, -12496896, 10175.5960, 16.955655
15837, -284672, 10175.4492, 16.955410
15838, 14652416, 10175.3025, 16.955166
15839, 27307008, 10175.1558, 16.954921
15840, 33388544, 10175.0091, 16.954677
15841, 30993408, 10174.8624, 16.954432
15842, 21275648, 10174.7156, 16.954188
15843, 7859200, 10174.5689, 16.953943
15844, -4711424, 10174.4222, 16.953699
15845, -12774400, 10174.2755, 16.953454
15846, -14832640, 10174.1288, 16.953210
15847, -11823104, 10173.9821, 16.952965
15848, -6347776, 10173.8353, 16.952721
15849, -1314816, 10173.6886, 16.952476
15850, 1337344, 10173.5419, 16.952232
15851, 1297408, 10173.3952, 16.951987
15852, -301056, 10173.2485, 16.951743
15853, -1674240, 10173.1017, 16.951498
15854, -1340416, 10172.9550, 16.951254
15855, 1234944, 10172.8083, 16.951009
15856, 5535744, 10172.6616, 16.950765
15857, 10359808, 10172.5149, 16.950521
15858, 14377984, 10172.3681, 16.950276
15859, 16563200, 10172.2214, 16.950032
15860, 16338944, 10172.0747, 16.949787
15861, 13517824, 10171.9280, 16.949543
15862, 8205312, 10171.7813, 16.949298
15863, 844800, 10171.6345, 16.949054
15864, -7599104, 10171.4878, 16.948809
15865, -15507456, 10171.3411, 16.948565
15866, -20742144, 10171.1944, 16.948320
15867, -21189632, 10171.0477, 16.948076
15868, -15580160, 10170.9010, 16.947831
15869, -4230144, 10170.7542, 16.947587
15870, 10719232, 10170.6075, 16.947342
15871, 25819136, 10170.4608, 16.947098
15872, 37465088, 10170.3141, 16.946853
15873, 43280384, 10170.1674, 16.946609
15874, 43071488, 10170.0206, 16.946364
15875, 38892544, 10169.8739, 16.946120
15876, 34109440, 10169.7272, 16.945875
15877, 31853568, 10169.5805, 16.945631
15878, 33522688, 10169.4338, 16.945386
15879, 38054912, 10169.2870, 16.945142
15880, 42329088, 10169.1403, 16.944898
15881, 42539008, 10168.9936, 16.944653
15882, 35955712, 10168.8469, 16.944409
15883, 22292480, 10168.7002, 16.944164
15884, 4059136, 10168.5534, 16.943920
15885, -14257152, 10168.4067, 16.943675
15886, -27841536, 10168.2600, 16.943431
15887, -33337344, 10168.1133, 16.943186
15888, -30050304, 10167.9666, 16.942942
15889, -20130816, 10167.8199, 16.942697
15890, -7692288, 10167.6731, 16.942453
15891, 2724864, 10167.5264, 16.942208
15892, 7746560, 10167.3797, 16.941964
15893, 6255616, 10167.2330, 16.941719
15894, -345088, 10167.0863, 16.941475
15895, -8714240, 10166.9395, 16.941230
15896, -14728192, 10166.7928, 16.940986
15897, -14834688, 10166.6461, 16.940741
15898, -7192576, 10166.4994, 16.940497
15899, 7702528, 10166.3527, 16.940252
15900, 27048960, 10166.2059, 16.940008
15901, 46413824, 10166.0592, 16.939763
15902, 60895232, 10165.9125, 16.939519
15903, 66461696, 10165.7658, 16.939275
15904, 61103104, 10165.6191, 16.939030
15905, 45449216, 10165.4723, 16.938786
15906, 22626304, 10165.3256, 16.938541
15907, -2624512, 10165.1789, 16.938297
15908, -25303040, 10165.0322, 16.938052
15909, -41530368, 10164.8855, 16.937808
15910, -49494016, 10164.7387, 16.937563
15911, -49659904, 10164.5920, 16.937319
15912, -44240896, 10164.4453, 16.937074
15913, -36196352, 10164.2986, 16.936830
15914, -28207104, 10164.1519, 16.936585
15915, -22001664, 10164.0052, 16.936341
15916, -18208768, 10163.8584, 16.936096
15917, -16647168, 10163.7117, 16.935852
15918, -16773120, 10163.5650, 16.935607
15919, -18002944, 10163.4183, 16.935363
15920, -19780608, 10163.2716, 16.935118
15921, -21470208, 10163.1248, 16.934874
15922, -22286336, 10162.9781, 16.934629
15923, -21446656, 10162.8314, 16.934385
15924, -18570240, 10162.6847, 16.934140
15925, -14117888, 10162.5380, 16.933896
15926, -9556992, 10162.3912, 16.933651
15927, -7025664, 10162.2445, 16.933407
15928, -8504320, 10162.0978, 16.933163
15929, -14825472, 10161.9511, 16.932918
15930, -24983552, 10161.8044, 16.932674
15931, -36187136, 10161.6576, 16.932429
15932, -44724224, 10161.5109, 16.932185
15933, -47367168, 10161.3642, 16.931940
15934, -42721280, 10161.2175, 16.931696
15935, -31890432, 10161.0708, 16.931451
15936, -18128896, 10160.9241, 16.931207
15937, -5592064, 10160.7773, 16.930962
15938, 2287616, 10160.6306, 16.930718
15939, 4101120, 10160.4839, 16.930473
15940, 881664, 10160.3372, 16.930229
15941, -4472832, 10160.1905, 16.929984
15942, -8501248, 10160.0437, 16.929740
15943, -8587264, 10159.8970, 16.929495
15944, -3893248, 10159.7503, 16.929251
15945, 4489216, 10159.6036, 16.929006
15946, 14126080, 10159.4569, 16.928762
15947, 22185984, 10159.3101, 16.928517
15948, 26331136, 10159.1634, 16.928273
15949, 25234432, 10159.0167, 16.928028
15950, 18695168, 10158.8700, 16.927784
15951, 7488512, 10158.7233, 16.927540
15952, -6829056, 10158.5765, 16.927295
15953, -22072320, 10158.4298, 16.927051
15954, -35594240, 10158.2831, 16.926806
15955, -44609536, 10158.1364, 16.926562
15956, -46784512, 10157.9897, 16.926317
15957, -40960000, 10157.8429, 16.926073
15958, -27756544, 10157.6962, 16.925828
15959, -9694208, 10157.5495, 16.925584
15960, 9351168, 10157.4028, 16.925339
15961, 25277440, 10157.2561, 16.925095
15962, 35036160, 10157.1094, 16.924850
15963, 37564416, 10156.9626, 16.924606
15964, 33934336, 10156.8159, 16.924361
15965, 26644480, 10156.6692, 16.924117
15966, 18398208, 10156.5225, 16.923872
15967, 10910720, 10156.3758, 16.923628
15968, 4313088, 10156.2290, 16.923383
15969, -2600960, 10156.0823, 16.923139
15970, -11467776, 10155.9356, 16.922894
15971, -23228416, 10155.7889, 16.922650
15972, -37394432, 10155.6422, 16.922405
15973, -52019200, 10155.4954, 16.922161
15974, -64365568, 10155.3487, 16.921917
15975, -71936000, 10155.2020, 16.921672
15976, -73346048, 10155.0553, 16.921428
15977, -68703232, 10154.9086, 16.921183
15978, -59393024, 10154.7618, 16.920939
15979, -47475712, 10154.6151, 16.920694
15980, -35052544, 10154.4684, 16.920450
15981, -23849984, 10154.3217, 16.920205
15982, -15098880, 10154.1750, 16.919961
15983, -9551872, 10154.0283, 16.919716
15984, -7456768, 10153.8815, 16.919472
15985, -8377344, 10153.7348, 16.919227
15986, -10994688, 10153.5881, 16.918983
15987, -13128704, 10153.4414, 16.918738
15988, -12205056, 10153.2947, 16.918494
15989, -6158336, 10153.1479, 16.918249
15990, 5542912, 10153.0012, 16.918005
15991, 21250048, 10152.8545, 16.917760
15992, 37306368, 10152.7078, 16.917516
15993, 49144832, 10152.5611, 16.917271
15994, 52969472, 10152.4143, 16.917027
15995, 47324160, 10152.2676, 16.916782
15996, 33820672, 10152.1209, 16.916538
15997, 16637952, 10151.9742, 16.916293
15998, 937984, 10151.8275, 16.916049
15999, -9124864, 10151.6807, 16.915805
16000, -11907072, 10151.5340, 16.915560
16001, -8627200, 10151.3873, 16.915316
16002, -2432000, 10151.2406, 16.915071
16003, 3312640, 10151.0939, 16.914827
16004, 6658048, 10150.9472, 16.914582
16005, 7805952, 10150.8004, 16.914338
16006, 8604672, 10150.6537, 16.914093
16007, 11113472, 10150.5070, 16.913849
16008, 16025600, 10150.3603, 16.913604
16009, 21833728, 10150.2136, 16.913360
16010, 25233408, 10150.0668, 16.913115
16011, 22641664, 10149.9201, 16.912871
16012, 12083200, 10149.7734, 16.912626
16013, -5502976, 10149.6267, 16.912382
16014, -26234880, 10149.4800, 16.912137
16015, -44635136, 10149.3332, 16.911893
16016, -55764992, 10149.1865, 16.911648
16017, -57176064, 10149.0398, 16.911404
16018, -49783808, 10148.8931, 16.911159
16019, -37278720, 10148.7464, 16.910915
16020, -24397824, 10148.5996, 16.910670
16021, -14883840, 10148.4529, 16.910426
16022, -10091520, 10148.3062, 16.910182
16023, -8835072, 10148.1595, 16.909937
16024, -8444928, 10148.0128, 16.909693
16025, -6427648, 10147.8660, 16.909448
16026, -1841152, 10147.7193, 16.909204
16027, 4275200, 10147.5726, 16.908959
16028, 9601024, 10147.4259, 16.908715
16029, 11915264, 10147.2792, 16.908470
16030, 10403840, 10147.1325, 16.908226
16031, 6179840, 10146.9857, 16.907981
16032, 1733632, 10146.8390, 16.907737
16033, -401408, 10146.6923, 16.907492
16034, 932864, 10146.5456, 16.907248
16035, 4783104, 10146.3989, 16.907003
16036, 8423424, 10146.2521, 16.906759
16037, 8663040, 10146.1054, 16.906514
16038, 3475456, 10145.9587, 16.906270
16039, -6848512, 10145.8120, 16.906025
16040, -19610624, 10145.6653, 16.905781
16041, -30747648, 10145.5185, 16.905536
16042, -36550656, 10145.3718, 16.905292
16043, -35240960, 10145.2251, 16.905047
16044, -27683840, 10145.0784, 16.904803
16045, -16919552, 10144.9317, 16.904558
16046, -6747136, 10144.7849, 16.904314
16047, -41984, 10144.6382, 16.904070
16048, 2401280, 10144.4915, 16.903825
16049, 2002944, 10144.3448, 16.903581
16050, 1464320, 10144.1981, 16.903336
16051, 3280896, 10144.0514, 16.903092
16052, 8422400, 10143.9046, 16.902847
16053, 15803392, 10143.7579, 16.902603
16054, 22780928, 10143.6112, 16.902358
16055, 26404864, 10143.4645, 16.902114
16056, 24802304, 10143.3178, 16.901869
16057, 18039808, 10143.1710, 16.901625
16058, 8074240, 10143.0243, 16.901380
16059, -2141184, 10142.8776, 16.901136
16060, -9948160, 10142.7309, 16.900891
16061, -14028800, 10142.5842, 16.900647
16062, -14766080, 10142.4374, 16.900402
16063, -13775872, 10142.2907, 16.900158
16064, -12919808, 10142.1440, 16.899913
16065, -13323264, 10141.9973, 16.899669
16066, -14868480, 10141.8506, 16.899424
16067, -16403456, 10141.7038, 16.899180
16068, -16485376, 10141.5571, 16.898935
16069, -14252032, 10141.4104, 16.898691
16070, -9938944, 10141.2637, 16.898447
16071, -4777984, 10141.1170, 16.898202
16072, -340992, 10140.9702, 16.897958
16073, 2315264, 10140.8235, 16.897713
16074, 3257344, 10140.6768, 16.897469
16075, 3675136, 10140.5301, 16.897224
16076, 5298176, 10140.3834, 16.896980
16077, 9468928, 10140.2367, 16.896735
16078, 16357376, 10140.0899, 16.896491
16079, 24685568, 10139.9432, 16.896246
16080, 32138240, 10139.7965, 16.896002
16081, 36259840, 10139.6498, 16.895757
16082, 35454976, 10139.5031, 16.895513
16083, 29655040, 10139.3563, 16.895268
16084, 20371456, 10139.2096, 16.895024
16085, 10149888, 10139.0629, 16.894779
16086, 1675264, 10138.9162, 16.894535
16087, -3091456, 10138.7695, 16.894290
16088, -3431424, 10138.6227, 16.894046
16089, 105472, 10138.4760, 16.893801
16090, 6073344, 10138.3293, 16.893557
16091, 12701696, 10138.1826, 16.893312
16092, 18410496, 10138.0359, 16.893068
16093, 22144000, 10137.8891, 16.892824
16094, 23463936, 10137.7424, 16.892579
16095, 22478848, 10137.5957, 16.892335
16096, 19698688, 10137.4490, 16.892090
16097, 15868928, 10137.3023, 16.891846
16098, 11794432, 10137.1556, 16.891601
16099, 8167424, 10137.0088, 16.891357
16100, 5404672, 10136.8621, 16.891112
16101, 3539968, 10136.7154, 16.890868
16102, 2253824, 10136.5687, 16.890623
16103, 1040384, 10136.4220, 16.890379
16104, -522240, 10136.2752, 16.890134
16105, -2527232, 10136.1285, 16.889890
16106, -4637696, 10135.9818, 16.889645
16107, -6215680, 10135.8351, 16.889401
16108, -6615040, 10135.6884, 16.889156
16109, -5510144, 10135.5416, 16.888912
16110, -3065856, 10135.3949, 16.888667
16111, 136192, 10135.2482, 16.888423
16112, 3407872, 10135.1015, 16.888178
16113, 6305792, 10134.9548, 16.887934
16114, 8830976, 10134.8080, 16.887689
16115, 11346944, 10134.6613, 16.887445
16116, 14240768, 10134.5146, 16.887200
16117, 17512448, 10134.3679, 16.886956
16118, 20577280, 10134.2212, 16.886712
16119, 22418432, 10134.0745, 16.886467
16120, 22075392, 10133.9277, 16.886223
16121, 19232768, 10133.7810, 16.885978
16122, 14560256, 10133.6343, 16.885734
16123, 9580544, 10133.4876, 16.885489
16124, 6045696, 10133.3409, 16.885245
16125, 5100544, 10133.1941, 16.885000
16126, 6635520, 10133.0474, 16.884756
16127, 9220096, 10132.9007, 16.884511
16128, 10685440, 10132.7540, 16.884267
16129, 9143296, 10132.6073, 16.884022
16130, 3936256, 10132.4605, 16.883778
16131, -3951616, 10132.3138, 16.883533
16132, -12272640, 10132.1671, 16.883289
16133, -18529280, 10132.0204, 16.883044
16134, -21140480, 10131.8737, 16.882800
16135, -20176896, 10131.7269, 16.882555
16136, -17287168, 10131.5802, 16.882311
16137, -14806016, 10131.4335, 16.882066
16138, -14515200, 10131.2868, 16.881822
16139, -16641024, 10131.1401, 16.881577
16140, -19659776, 10130.9933, 16.881333
16141, -21012480, 10130.8466, 16.881089
16142, -18419712, 10130.6999, 16.880844
16143, -11159552, 10130.5532, 16.880600
16144, -648192, 10130.4065, 16.880355
16145, 9984000, 10130.2598, 16.880111
16146, 17172480, 10130.1130, 16.879866
16147, 18460672, 10129.9663, 16.879622
16148, 13626368, 10129.8196, 16.879377
16149, 4849664, 10129.6729, 16.879133
16150, -4131840, 10129.5262, 16.878888
16151, -9493504, 10129.3794, 16.878644
16152, -8769536, 10129.2327, 16.878399
16153, -1673216, 10129.0860, 16.878155
16154, 10002432, 10128.9393, 16.877910
16155, 23254016, 10128.7926, 16.877666
16156, 35049472, 10128.6458, 16.877421
16157, 43301888, 10128.4991, 16.877177
16158, 47269888, 10128.3524, 16.876932
16159, 47347712, 10128.2057, 16.876688
16160, 44493824, 10128.0590, 16.876443
16161, 39657472, 10127.9122, 16.876199
16162, 33481728, 10127.7655, 16.875954
16163, 26355712, 10127.6188, 16.875710
16164, 18666496, 10127.4721, 16.875466
16165, 11033600, 10127.3254, 16.875221
16166, 4319232, 10127.1787, 16.874977
16167, -572416, 10127.0319, 16.874732
16168, -3019776, 10126.8852, 16.874488
16169, -2920448, 10126.7385, 16.874243
16170, -730112, 10126.5918, 16.873999
16171, 2692096, 10126.4451, 16.873754
16172, 6349824, 10126.2983, 16.873510
16173, 9313280, 10126.1516, 16.873265
16174, 10821632, 10126.0049, 16.873021
16175, 10306560, 10125.8582, 16.872776
16176, 7427072, 10125.7115, 16.872532
16177, 2197504, 10125.5647, 16.872287
16178, -4816896, 10125.4180, 16.872043
16179, -12383232, 10125.2713, 16.871798
16180, -18707456, 10125.1246, 16.871554
16181, -21872640, 10124.9779, 16.871309
16182, -20492288, 10124.8311, 16.871065
16183, -14343168, 10124.6844, 16.870820
16184, -4634624, 10124.5377, 16.870576
16185, 6259712, 10124.3910, 16.870331
16186, 15594496, 10124.2443, 16.870087
16187, 21230592, 10124.0975, 16.869842
16188, 22396928, 10123.9508, 16.869598
16189, 19840000, 10123.8041, 16.869354
16190, 15306752, 10123.6574, 16.869109
16191, 10587136, 10123.5107, 16.868865
16192, 6619136, 10123.3640, 16.868620
16193, 3109888, 10123.2172, 16.868376
16194, -1093632, 10123.0705, 16.868131
16195, -7081984, 10122.9238, 16.867887
16196, -14875648, 10122.7771, 16.867642
16197, -22945792, 10122.6304, 16.867398
16198, -28579840, 10122.4836, 16.867153
16199, -29041664, 10122.3369, 16.866909
16200, -22989824, 10122.1902, 16.866664
16201, -11475968, 10122.0435, 16.866420
16202, 2068480, 10121.8968, 16.866175
16203, 12976128, 10121.7500, 16.865931
16204, 17176576, 10121.6033, 16.865686
16205, 12959744, 10121.4566, 16.865442
16206, 1837056, 10121.3099, 16.865197
16207, -11941888, 10121.1632, 16.864953
16208, -23053312, 10121.0164, 16.864708
16209, -27261952, 10120.8697, 16.864464
16210, -23126016, 10120.7230, 16.864219
16211, -12516352, 10120.5763, 16.863975
16212, 288768, 10120.4296, 16.863731
16213, 10493952, 10120.2829, 16.863486
16214, 14808064, 10120.1361, 16.863242
16215, 12695552, 10119.9894, 16.862997
16216, 6310912, 10119.8427, 16.862753
16217, -775168, 10119.6960, 16.862508
16218, -5443584, 10119.5493, 16.862264
16219, -6555648, 10119.4025, 16.862019
16220, -5454848, 10119.2558, 16.861775
16221, -5199872, 10119.1091, 16.861530
16222, -8933376, 10118.9624, 16.861286
16223, -18181120, 10118.8157, 16.861041
16224, -31889408, 10118.6689, 16.860797
16225, -46672896, 10118.5222, 16.860552
16226, -58143744, 10118.3755, 16.860308
16227, -62723072, 10118.2288, 16.860063
16228, -59090944, 10118.0821, 16.859819
16229, -48655360, 10117.9353, 16.859574
16230, -34853888, 10117.7886, 16.859330
16231, -21663744, 10117.6419, 16.859085
16232, -12016640, 10117.4952, 16.858841
16233, -6817792, 10117.3485, 16.858596
16234, -4926464, 10117.2018, 16.858352
16235, -4024320, 10117.0550, 16.858107
16236, -1852416, 10116.9083, 16.857863
16237, 2776064, 10116.7616, 16.857619
16238, 9630720, 10116.6149, 16.857374
16239, 17433600, 10116.4682, 16.857130
16240, 24640512, 10116.3214, 16.856885
16241, 30156800, 10116.1747, 16.856641
16242, 33625088, 10116.0280, 16.856396
16243, 35193856, 10115.8813, 16.856152
16244, 35015680, 10115.7346, 16.855907
16245, 32872448, 10115.5878, 16.855663
16246, 28220416, 10115.4411, 16.855418
16247, 20689920, 10115.2944, 16.855174
16248, 10729472, 10115.1477, 16.854929
16249, -41984, 10115.0010, 16.854685
16250, -9117696, 10114.8542, 16.854440
16251, -14019584, 10114.7075, 16.854196
16252, -13476864, 10114.5608, 16.853951
16253, -8269824, 10114.4141, 16.853707
16254, -1213440, 10114.2674, 16.853462
16255, 3849216, 10114.1206, 16.853218
16256, 3705856, 10113.9739, 16.852973
16257, -2671616, 10113.8272, 16.852729
16258, -13411328, 10113.6805, 16.852484
16259, -24301568, 10113.5338, 16.852240
16260, -30487552, 10113.3871, 16.851996
16261, -28589056, 10113.2403, 16.851751
16262, -18309120, 10113.0936, 16.851507
16263, -2766848, 10112.9469, 16.851262
16264, 12649472, 10112.8002, 16.851018
16265, 22456320, 10112.6535, 16.850773
16266, 23327744, 10112.5067, 16.850529
16267, 15463424, 10112.3600, 16.850284
16268, 2467840, 10112.2133, 16.850040
16269, -10195968, 10112.0666, 16.849795
16270, -17473536, 10111.9199, 16.849551
16271, -16718848, 10111.7731, 16.849306
16272, -8574976, 10111.6264, 16.849062
16273, 3569664, 10111.4797, 16.848817
16274, 15255552, 10111.3330, 16.848573
16275, 22913024, 10111.1863, 16.848328
16276, 25271296, 10111.0395, 16.848084
16277, 23597056, 10110.8928, 16.847839
16278, 20770816, 10110.7461, 16.847595
16279, 19688448, 10110.5994, 16.847350
16280, 21781504, 10110.4527, 16.847106
16281, 26328064, 10110.3060, 16.846861
16282, 30839808, 10110.1592, 16.846617
16283, 32290816, 10110.0125, 16.846373
16284, 28614656, 10109.8658, 16.846128
16285, 19767296, 10109.7191, 16.845884
16286, 7903232, 10109.5724, 16.845639
16287, -3392512, 10109.4256, 16.845395
16288, -10491904, 10109.2789, 16.845150
16289, -11108352, 10109.1322, 16.844906
16290, -5151744, 10108.9855, 16.844661
16291, 5273600, 10108.8388, 16.844417
16292, 16700416, 10108.6920, 16.844172
16293, 25576448, 10108.5453, 16.843928
16294, 29500416, 10108.3986, 16.843683
16295, 27964416, 10108.2519, 16.843439
16296, 22338560, 10108.1052, 16.843194
16297, 15182848, 10107.9584, 16.842950
16298, 9182208, 10107.8117, 16.842705
16299, 6136832, 10107.6650, 16.842461
16300, 6383616, 10107.5183, 16.842216
16301, 8852480, 10107.3716, 16.841972
16302, 11684864, 10107.2249, 16.841727
16303, 13132800, 10107.0781, 16.841483
16304, 12352512, 10106.9314, 16.841238
16305, 9756672, 10106.7847, 16.840994
16306, 6801408, 10106.6380, 16.840749
16307, 5302272, 10106.4913, 16.840505
16308, 6609920, 10106.3445, 16.840261
16309, 11013120, 10106.1978, 16.840016
16310, 17628160, 10106.0511, 16.839772
16311, 24817664, 10105.9044, 16.839527
16312, 30924800, 10105.7577, 16.839283
16313, 34971648, 10105.6109, 16.839038
16314, 36989952, 10105.4642, 16.838794
16315, 37849088, 10105.3175, 16.838549
16316, 38687744, 10105.1708, 16.838305
16317, 40257536, 10105.0241, 16.838060
16318, 42529792, 10104.8773, 16.837816
16319, 44731392, 10104.7306, 16.837571
16320, 45801472, 10104.5839, 16.837327
16321, 44975104, 10104.4372, 16.837082
16322, 42175488, 10104.2905, 16.836838
16323, 38017024, 10104.1437, 16.836593
16324, 33419264, 10103.9970, 16.836349
16325, 29090816, 10103.8503, 16.836104
16326, 25208832, 10103.7036, 16.835860
16327, 21475328, 10103.5569, 16.835615
16328, 17537024, 10103.4102, 16.835371
16329, 13481984, 10103.2634, 16.835126
16330, 10061824, 10103.1167, 16.834882
16331, 8441856, 10102.9700, 16.834638
16332, 9533440, 10102.8233, 16.834393
16333, 13282304, 10102.6766, 16.834149
16334, 18349056, 10102.5298, 16.833904
16335, 22470656, 10102.3831, 16.833660
16336, 23429120, 10102.2364, 16.833415
16337, 20185088, 10102.0897, 16.833171
16338, 13585408, 10101.9430, 16.832926
16339, 6174720, 10101.7962, 16.832682
16340, 1124352, 10101.6495, 16.832437
16341, 711680, 10101.5028, 16.832193
16342, 5107712, 10101.3561, 16.831948
16343, 12130304, 10101.2094, 16.831704
16344, 18172928, 10101.0626, 16.831459
16345, 19917824, 10100.9159, 16.831215
16346, 16016384, 10100.7692, 16.830970
16347, 7887872, 10100.6225, 16.830726
16348, -818176, 10100.4758, 16.830481
16349, -5901312, 10100.3291, 16.830237
16350, -4608000, 10100.1823, 16.829992
16351, 3004416, 10100.0356, 16.829748
16352, 14055424, 10099.8889, 16.829503
16353, 24179712, 10099.7422, 16.829259
16354, 29584384, 10099.5955, 16.829015
16355, 28776448, 10099.4487, 16.828770
16356, 23104512, 10099.3020, 16.828526
16357, 15859712, 10099.1553, 16.828281
16358, 10425344, 10099.0086, 16.828037
16359, 8458240, 10098.8619, 16.827792
16360, 9060352, 10098.7151, 16.827548
16361, 9398272, 10098.5684, 16.827303
16362, 6430720, 10098.4217, 16.827059
16363, -1159168, 10098.2750, 16.826814
16364, -11900928, 10098.1283, 16.826570
16365, -21929984, 10097.9815, 16.826325
16366, -26727424, 10097.8348, 16.826081
16367, -23348224, 10097.6881, 16.825836
16368, -12000256, 10097.5414, 16.825592
16369, 3826688, 10097.3947, 16.825347
16370, 18808832, 10097.2479, 16.825103
16371, 28120064, 10097.1012, 16.824858
16372, 29528064, 10096.9545, 16.824614
16373, 24250368, 10096.8078, 16.824369
16374, 16181248, 10096.6611, 16.824125
16375, 9907200, 10096.5144, 16.823880
16376, 8495104, 10096.3676, 16.823636
16377, 12132352, 10096.2209, 16.823391
16378, 18221056, 10096.0742, 16.823147
16379, 22803456, 10095.9275, 16.822903
16380, 22564864, 10095.7808, 16.822658
16381, 16397312, 10095.6340, 16.822414
16382, 5820416, 10095.4873, 16.822169
16383, -5862400, 10095.3406, 16.821925
16384, -15159296, 10095.1939, 16.821680
16385, -19881984, 10095.0472, 16.821436
16386, -19835904, 10094.9004, 16.821191
16387, -16464896, 10094.7537, 16.820947
16388, -11774976, 10094.6070, 16.820702
16389, -7198720, 10094.4603, 16.820458
16390, -3035136, 10094.3136, 16.820213
16391, 1291264, 10094.1668, 16.819969
16392, 6389760, 10094.0201, 16.819724
16393, 12038144, 10093.8734, 16.819480
16394, 16878592, 10093.7267, 16.819235
16395, 18911232, 10093.5800, 16.818991
16396, 16556032, 10093.4333, 16.818746
16397, 9719808, 10093.2865, 16.818502
16398, 251904, 10093.1398, 16.818257
16399, -8518656, 10092.9931, 16.818013
16400, -13048832, 10092.8464, 16.817768
16401, -11052032, 10092.6997, 16.817524
16402, -2529280, 10092.5529, 16.817280
16403, 10155008, 10092.4062, 16.817035
16404, 23201792, 10092.2595, 16.816791
16405, 32878592, 10092.1128, 16.816546
16406, 36959232, 10091.9661, 16.816302
16407, 35466240, 10091.8193, 16.816057
16408, 30436352, 10091.6726, 16.815813
16409, 24879104, 10091.5259, 16.815568
16410, 21437440, 10091.3792, 16.815324
16411, 21352448, 10091.2325, 16.815079
16412, 24159232, 10091.0857, 16.814835
16413, 28177408, 10090.9390, 16.814590
16414, 31502336, 10090.7923, 16.814346
16415, 32983040, 10090.6456, 16.814101
16416, 32727040, 10090.4989, 16.813857
16417, 31907840, 10090.3522, 16.813612
16418, 31990784, 10090.2054, 16.813368
16419, 33777664, 10090.0587, 16.813123
16420, 36750336, 10089.9120, 16.812879
16421, 39062528, 10089.7653, 16.812634
16422, 38239232, 10089.6186, 16.812390
16423, 32321536, 10089.4718, 16.812145
16424, 20947968, 10089.3251, 16.811901
16425, 5877760, 10089.1784, 16.811657
16426, -9341952, 10089.0317, 16.811412
16427, -20523008, 10088.8850, 16.811168
16428, -24353792, 10088.7382, 16.810923
16429, -19727360, 10088.5915, 16.810679
16430, -8282112, 10088.4448, 16.810434
16431, 6094848, 10088.2981, 16.810190
16432, 18648064, 10088.1514, 16.809945
16433, 25473024, 10088.0046, 16.809701
16434, 24901632, 10087.8579, 16.809456
16435, 17979392, 10087.7112, 16.809212
16436, 7848960, 10087.5645, 16.808967
16437, -1648640, 10087.4178, 16.808723
16438, -7553024, 10087.2710, 16.808478
16439, -8847360, 10087.1243, 16.808234
16440, -6579200, 10086.9776, 16.807989
16441, -3064832, 10086.8309, 16.807745
16442, -607232, 10086.6842, 16.807500
16443, -389120, 10086.5375, 16.807256
16444, -2052096, 10086.3907, 16.807011
16445, -4117504, 10086.2440, 16.806767
16446, -4965376, 10086.0973, 16.806522
16447, -3803136, 10085.9506, 16.806278
16448, -1107968, 10085.8039, 16.806033
16449, 1685504, 10085.6571, 16.805789
16450, 3057664, 10085.5104, 16.805545
16451, 2306048, 10085.3637, 16.805300
16452, -24576, 10085.2170, 16.805056
16453, -2451456, 10085.0703, 16.804811
16454, -3421184, 10084.9235, 16.804567
16455, -2249728, 10084.7768, 16.804322
16456, 443392, 10084.6301, 16.804078
16457, 3073024, 10084.4834, 16.803833
16458, 4058112, 10084.3367, 16.803589
16459, 2890752, 10084.1899, 16.803344
16460, 663552, 10084.0432, 16.803100
16461, -303104, 10083.8965, 16.802855
16462, 2371584, 10083.7498, 16.802611
16463, 9749504, 10083.6031, 16.802366
16464, 20692992, 10083.4564, 16.802122
16465, 32040960, 10083.3096, 16.801877
16466, 39818240, 10083.1629, 16.801633
16467, 40950784, 10083.0162, 16.801388
16468, 34668544, 10082.8695, 16.801144
16469, 22889472, 10082.7228, 16.800899
16470, 9399296, 10082.5760, 16.800655
16471, -1778688, 10082.4293, 16.800410
16472, -8039424, 10082.2826, 16.800166
16473, -9061376, 10082.1359, 16.799922
16474, -6538240, 10081.9892, 16.799677
16475, -2995200, 10081.8424, 16.799433
16476, -361472, 10081.6957, 16.799188
16477, 914432, 10081.5490, 16.798944
16478, 1779712, 10081.4023, 16.798699
16479, 3638272, 10081.2556, 16.798455
16480, 7178240, 10081.1088, 16.798210
16481, 11673600, 10080.9621, 16.797966
16482, 15237120, 10080.8154, 16.797721
16483, 15900672, 10080.6687, 16.797477
16484, 12921856, 10080.5220, 16.797232
16485, 7539712, 10080.3752, 16.796988
16486, 2653184, 10080.2285, 16.796743
16487, 1486848, 10080.0818, 16.796499
16488, 5869568, 10079.9351, 16.796254
16489, 15024128, 10079.7884, 16.796010
16490, 25574400, 10079.6417, 16.795765
16491, 32849920, 10079.4949, 16.795521
16492, 32954368, 10079.3482, 16.795276
16493, 24620032, 10079.2015, 16.795032
16494, 9944064, 10079.0548, 16.794787
16495, -6355968, 10078.9081, 16.794543
16496, -18854912, 10078.7613, 16.794298
16497, -23603200, 10078.6146, 16.794054
16498, -19607552, 10078.4679, 16.793810
16499, -8982528, 10078.3212, 16.793565
16500, 4210688, 10078.1745, 16.793321
16501, 15798272, 10078.0277, 16.793076
16502, 23101440, 10077.8810, 16.792832
16503, 25621504, 10077.7343, 16.792587
16504, 24616960, 10077.5876, 16.792343
16505, 21951488, 10077.4409, 16.792098
16506, 18925568, 10077.2941, 16.791854
16507, 15720448, 10077.1474, 16.791609
16508, 11710464, 10077.0007, 16.791365
16509, 6356992, 10076.8540, 16.791120
16510, 100352, 10076.7073, 16.790876
16511, -5330944, 10076.5606, 16.790631
16512, -7463936, 10076.4138, 16.790387
16513, -4243456, 10076.2671, 16.790142
16514, 4759552, 10076.1204, 16.789898
16515, 17727488, 10075.9737, 16.789653
16516, 30941184, 10075.8270, 16.789409
16517, 40011776, 10075.6802, 16.789164
16518, 41494528, 10075.5335, 16.788920
16519, 34217984, 10075.3868, 16.788675
16520, 19772416, 10075.2401, 16.788431
16521, 1960960, 10075.0934, 16.788187
16522, -14525440, 10074.9466, 16.787942
16523, -25689088, 10074.7999, 16.787698
16524, -29468672, 10074.6532, 16.787453
16525, -26222592, 10074.5065, 16.787209
16526, -18371584, 10074.3598, 16.786964
16527, -9405440, 10074.2130, 16.786720
16528, -2655232, 10074.0663, 16.786475
16529, -274432, 10073.9196, 16.786231
16530, -2702336, 10073.7729, 16.785986
16531, -8755200, 10073.6262, 16.785742
16532, -16215040, 10073.4795, 16.785497
16533, -22706176, 10073.3327, 16.785253
16534, -26533888, 10073.1860, 16.785008
16535, -27216896, 10073.0393, 16.784764
16536, -25541632, 10072.8926, 16.784519
16537, -23116800, 10072.7459, 16.784275
16538, -21617664, 10072.5991, 16.784030
16539, -21996544, 10072.4524, 16.783786
16540, -24007680, 10072.3057, 16.783541
16541, -26265600, 10072.1590, 16.783297
16542, -26849280, 10072.0123, 16.783052
16543, -24223744, 10071.8655, 16.782808
16544, -18079744, 10071.7188, 16.782564
16545, -9702400, 10071.5721, 16.782319
16546, -1642496, 10071.4254, 16.782075
16547, 3210240, 10071.2787, 16.781830
16548, 2795520, 10071.1319, 16.781586
16549, -3215360, 10070.9852, 16.781341
16550, -13199360, 10070.8385, 16.781097
16551, -24132608, 10070.6918, 16.780852
16552, -32732160, 10070.5451, 16.780608
16553, -36678656, 10070.3983, 16.780363
16554, -35411968, 10070.2516, 16.780119
16555, -30198784, 10070.1049, 16.779874
16556, -23488512, 10069.9582, 16.779630
16557, -17882112, 10069.8115, 16.779385
16558, -15185920, 10069.6648, 16.779141
16559, -15936512, 10069.5180, 16.778896
16560, -19512320, 10069.3713, 16.778652
16561, -24668160, 10069.2246, 16.778407
16562, -30157824, 10069.0779, 16.778163
16563, -35129344, 10068.9312, 16.777918
16564, -39140352, 10068.7844, 16.777674
16565, -41896960, 10068.6377, 16.777429
16566, -42962944, 10068.4910, 16.777185
16567, -41676800, 10068.3443, 16.776940
16568, -37373952, 10068.1976, 16.776696
16569, -29796352, 10068.0508, 16.776452
16570, -19442688, 10067.9041, 16.776207
16571, -7610368, 10067.7574, 16.775963
16572, 3945472, 10067.6107, 16.775718
16573, 13617152, 10067.4640, 16.775474
16574, 20513792, 10067.3172, 16.775229
16575, 24723456, 10067.1705, 16.774985
16576, 27117568, 10067.0238, 16.774740
16577, 28784640, 10066.8771, 16.774496
16578, 30369792, 10066.7304, 16.774251
16579, 31665152, 10066.5837, 16.774007
16580, 31659008, 10066.4369, 16.773762
16581, 29057024, 10066.2902, 16.773518
16582, 23033856, 10066.1435, 16.773273
16583, 13865984, 10065.9968, 16.773029
16584, 3137536, 10065.8501, 16.772784
16585, -6611968, 10065.7033, 16.772540
16586, -12712960, 10065.5566, 16.772295
16587, -13326336, 10065.4099, 16.772051
16588, -8203264, 10065.2632, 16.771806
16589, 1074176, 10065.1165, 16.771562
16590, 11470848, 10064.9697, 16.771317
16591, 19393536, 10064.8230, 16.771073
16592, 21817344, 10064.6763, 16.770829
16593, 17266688, 10064.5296, 16.770584
16594, 6346752, 10064.3829, 16.770340
16595, -8372224, 10064.2361, 16.770095
16596, -23108608, 10064.0894, 16.769851
16597, -34015232, 10063.9427, 16.769606
16598, -38387712, 10063.7960, 16.769362
16599, -35534848, 10063.6493, 16.769117
16600, -26997760, 10063.5026, 16.768873
16601, -16039936, 10063.3558, 16.768628
16602, -6540288, 10063.2091, 16.768384
16603, -1692672, 10063.0624, 16.768139
16604, -2952192, 10062.9157, 16.767895
16605, -9619456, 10062.7690, 16.767650
16606, -19225600, 10062.6222, 16.767406
16607, -28528640, 10062.4755, 16.767161
16608, -34750464, 10062.3288, 16.766917
16609, -36521984, 10062.1821, 16.766672
16610, -34198528, 10062.0354, 16.766428
16611, -29447168, 10061.8886, 16.766183
16612, -24336384, 10061.7419, 16.765939
16613, -20389888, 10061.5952, 16.765694
16614, -18029568, 10061.4485, 16.765450
16615, -16646144, 10061.3018, 16.765206
16616, -15229952, 10061.1550, 16.764961
16617, -13173760, 10061.0083, 16.764717
16618, -10821632, 10060.8616, 16.764472
16619, -9440256, 10060.7149, 16.764228
16620, -10578944, 10060.5682, 16.763983
16621, -15138816, 10060.4214, 16.763739
16622, -22604800, 10060.2747, 16.763494
16623, -30875648, 10060.1280, 16.763250
16624, -36839424, 10059.9813, 16.763005
16625, -37507072, 10059.8346, 16.762761
16626, -31227904, 10059.6879, 16.762516
16627, -18459648, 10059.5411, 16.762272
16628, -1740800, 10059.3944, 16.762027
16629, 15143936, 10059.2477, 16.761783
16630, 28470272, 10059.1010, 16.761538
16631, 35812352, 10058.9543, 16.761294
16632, 36745216, 10058.8075, 16.761049
16633, 32744448, 10058.6608, 16.760805
16634, 26409984, 10058.5141, 16.760560
16635, 20372480, 10058.3674, 16.760316
16636, 16370688, 10058.2207, 16.760071
16637, 14844928, 10058.0739, 16.759827
16638, 15134720, 10057.9272, 16.759582
16639, 16102400, 10057.7805, 16.759338
16640, 16826368, 10057.6338, 16.759094
16641, 17012736, 10057.4871, 16.758849
16642, 16967680, 10057.3403, 16.758605
16643, 17195008, 10057.1936, 16.758360
16644, 17885184, 10057.0469, 16.758116
16645, 18595840, 10056.9002, 16.757871
16646, 18341888, 10056.7535, 16.757627
16647, 16063488, 10056.6068, 16.757382
16648, 11261952, 10056.4600, 16.757138
16649, 4464640, 10056.3133, 16.756893
16650, -2749440, 10056.1666, 16.756649
16651, -8251392, 10056.0199, 16.756404
16652, -10204160, 10055.8732, 16.756160
16653, -7924736, 10055.7264, 16.755915
16654, -2343936, 10055.5797, 16.755671
16655, 4168704, 10055.4330, 16.755426
16656, 8609792, 10055.2863, 16.755182
16657, 8470528, 10055.1396, 16.754937
16658, 2775040, 10054.9928, 16.754693
16659, -7430144, 10054.8461, 16.754448
16660, -19347456, 10054.6994, 16.754204
16661, -29357056, 10054.5527, 16.753959
16662, -34283520, 10054.4060, 16.753715
16663, -32481280, 10054.2592, 16.753471
16664, -24335360, 10054.1125, 16.753226
16665, -12021760, 10053.9658, 16.752982
16666, 1347584, 10053.8191, 16.752737
16667, 12827648, 10053.6724, 16.752493
16668, 20536320, 10053.5256, 16.752248
16669, 24042496, 10053.3789, 16.752004
16670, 24161280, 10053.2322, 16.751759
16671, 22330368, 10053.0855, 16.751515
16672, 19893248, 10052.9388, 16.751270
16673, 17600512, 10052.7921, 16.751026
16674, 15505408, 10052.6453, 16.750781
16675, 13214720, 10052.4986, 16.750537
16676, 10331136, 10052.3519, 16.750292
16677, 6827008, 10052.2052, 16.750048
16678, 3217408, 10052.0585, 16.749803
16679, 451584, 10051.9117, 16.749559
16680, -371712, 10051.7650, 16.749314
16681, 1633280, 10051.6183, 16.749070
16682, 6846464, 10051.4716, 16.748825
16683, 14955520, 10051.3249, 16.748581
16684, 24910848, 10051.1781, 16.748336
16685, 35041280, 10051.0314, 16.748092
16686, 43327488, 10050.8847, 16.747847
16687, 47844352, 10050.7380, 16.747603
16688, 47318016, 10050.5913, 16.747359
16689, 41654272, 10050.4445, 16.747114
16690, 32219136, 10050.2978, 16.746870
16691, 21669888, 10050.1511, 16.746625
16692, 13263872, 10050.0044, 16.746381
16693, 9780224, 10049.8577, 16.746136
16694, 12441600, 10049.7110, 16.745892
16695, 20287488, 10049.5642, 16.745647
16696, 30356480, 10049.4175, 16.745403
16697, 38718464, 10049.2708, 16.745158
16698, 42014720, 10049.1241, 16.744914
16699, 38879232, 10048.9774, 16.744669
16700, 30595072, 10048.8306, 16.744425
16701, 20641792, 10048.6839, 16.744180
16702, 13239296, 10048.5372, 16.743936
16703, 11508736, 10048.3905, 16.743691
16704, 16049152, 10048.2438, 16.743447
16705, 24600576, 10048.0970, 16.743202
16706, 32987136, 10047.9503, 16.742958
16707, 36938752, 10047.8036, 16.742713
16708, 33977344, 10047.6569, 16.742469
16709, 24503296, 10047.5102, 16.742224
16710, 11577344, 10047.3634, 16.741980
16711, -484352, 10047.2167, 16.741736
16712, -8060928, 10047.0700, 16.741491
16713, -9783296, 10046.9233, 16.741247
16714, -7004160, 10046.7766, 16.741002
16715, -2968576, 10046.6299, 16.740758
16716, -1124352, 10046.4831, 16.740513
16717, -3395584, 10046.3364, 16.740269
16718, -9262080, 10046.1897, 16.740024
16719, -16048128, 10046.0430, 16.739780
16720, -20279296, 10045.8963, 16.739535
16721, -19415040, 10045.7495, 16.739291
16722, -13128704, 10045.6028, 16.739046
16723, -3543040, 10045.4561, 16.738802
16724, 5673984, 10045.3094, 16.738557
16725, 10905600, 10045.1627, 16.738313
16726, 10107904, 10045.0159, 16.738068
16727, 3612672, 10044.8692, 16.737824
16728, -6121472, 10044.7225, 16.737579
16729, -15621120, 10044.5758, 16.737335
16730, -21815296, 10044.4291, 16.737090
16731, -23141376, 10044.2823, 16.736846
16732, -19922944, 10044.1356, 16.736601
16733, -13954048, 10043.9889, 16.736357
16734, -7609344, 10043.8422, 16.736113
16735, -2910208, 10043.6955, 16.735868
16736, -929792, 10043.5487, 16.735624
16737, -1686528, 10043.4020, 16.735379
16738, -4424704, 10043.2553, 16.735135
16739, -8025088, 10043.1086, 16.734890
16740, -11352064, 10042.9619, 16.734646
16741, -13423616, 10042.8152, 16.734401
16742, -13465600, 10042.6684, 16.734157
16743, -10977280, 10042.5217, 16.733912
16744, -5880832, 10042.3750, 16.733668
16745, 1282048, 10042.2283, 16.733423
16746, 9240576, 10042.0816, 16.733179
16747, 16125952, 10041.9348, 16.732934
16748, 19896320, 10041.7881, 16.732690
16749, 18965504, 10041.6414, 16.732445
16750, 12792832, 10041.4947, 16.732201
16751, 2198528, 10041.3480, 16.731956
16752, -10777600, 10041.2012, 16.731712
16753, -23450624, 10041.0545, 16.731467
16754, -33294336, 10040.9078, 16.731223
16755, -38679552, 10040.7611, 16.730978
16756, -39294976, 10040.6144, 16.730734
16757, -36093952, 10040.4676, 16.730489
16758, -30844928, 10040.3209, 16.730245
16759, -25470976, 10040.1742, 16.730001
16760, -21448704, 10040.0275, 16.729756
16761, -19464192, 10039.8808, 16.729512
16762, -19418112, 10039.7341, 16.729267
16763, -20702208, 10039.5873, 16.729023
16764, -22593536, 10039.4406, 16.728778
16765, -24580096, 10039.2939, 16.728534
16766, -26468352, 10039.1472, 16.728289
16767, -28265472, 10039.0005, 16.728045
16768, -29907968, 10038.8537, 16.727800
16769, -31015936, 10038.7070, 16.727556
16770, -30831616, 10038.5603, 16.727311
16771, -28425216, 10038.4136, 16.727067
16772, -23127040, 10038.2669, 16.726822
16773, -15011840, 10038.1201, 16.726578
16774, -5184512, 10037.9734, 16.726333
16775, 4334592, 10037.8267, 16.726089
16776, 11176960, 10037.6800, 16.725844
16777, 13489152, 10037.5333, 16.725600
16778, 10761216, 10037.3865, 16.725355
16779, 4235264, 10037.2398, 16.725111
16780, -3359744, 10037.0931, 16.724866
16781, -8755200, 10036.9464, 16.724622
16782, -9409536, 10036.7997, 16.724378
16783, -4620288, 10036.6529, 16.724133
16784, 4069376, 10036.5062, 16.723889
16785, 13385728, 10036.3595, 16.723644
16786, 19624960, 10036.2128, 16.723400
16787, 20211712, 10036.0661, 16.723155
16788, 14833664, 10035.9194, 16.722911
16789, 5627904, 10035.7726, 16.722666
16790, -3699712, 10035.6259, 16.722422
16791, -9477120, 10035.4792, 16.722177
16792, -9652224, 10035.3325, 16.721933
16793, -4679680, 10035.1858, 16.721688
16794, 2733056, 10035.0390, 16.721444
16795, 8901632, 10034.8923, 16.721199
16796, 10874880, 10034.7456, 16.720955
16797, 7811072, 10034.5989, 16.720710
16798, 1370112, 10034.4522, 16.720466
16799, -5038080, 10034.3054, 16.720221
16800, -7814144, 10034.1587, 16.719977
16801, -4800512, 10034.0120, 16.719732
16802, 3722240, 10033.8653, 16.719488
16803, 15127552, 10033.7186, 16.719243
16804, 25522176, 10033.5718, 16.718999
16805, 31338496, 10033.4251, 16.718755
16806, 30715904, 10033.2784, 16.718510
16807, 24131584, 10033.1317, 16.718266
16808, 14080000, 10032.9850, 16.718021
16809, 4014080, 10032.8383, 16.717777
16810, -2952192, 10032.6915, 16.717532
16811, -5063680, 10032.5448, 16.717288
16812, -2330624, 10032.3981, 16.717043
16813, 3697664, 10032.2514, 16.716799
16814, 10632192, 10032.1047, 16.716554
16815, 16039936, 10031.9579, 16.716310
16816, 18141184, 10031.8112, 16.716065
16817, 16189440, 10031.6645, 16.715821
16818, 10566656, 10031.5178, 16.715576
16819, 2600960, 10031.3711, 16.715332
16820, -5806080, 10031.2243, 16.715087
16821, -12690432, 10031.0776, 16.714843
16822, -16557056, 10030.9309, 16.714598
16823, -16825344, 10030.7842, 16.714354
16824, -14001152, 10030.6375, 16.714109
16825, -9478144, 10030.4907, 16.713865
16826, -4980736, 10030.3440, 16.713620
16827, -1830912, 10030.1973, 16.713376
16828, -362496, 10030.0506, 16.713131
16829, 246784, 10029.9039, 16.712887
16830, 1572864, 10029.7572, 16.712643
16831, 5116928, 10029.6104, 16.712398
16832, 11419648, 10029.4637, 16.712154
16833, 19538944, 10029.3170, 16.711909
16834, 27189248, 10029.1703, 16.711665
16835, 31527936, 10029.0236, 16.711420
16836, 30280704, 10028.8768, 16.711176
16837, 22683648, 10028.7301, 16.710931
16838, 9860096, 10028.5834, 16.710687
16839, -5563392, 10028.4367, 16.710442
16840, -20378624, 10028.2900, 16.710198
16841, -31844352, 10028.1432, 16.709953
16842, -38414336, 10027.9965, 16.709709
16843, -39905280, 10027.8498, 16.709464
16844, -37136384, 10027.7031, 16.709220
16845, -31347712, 10027.5564, 16.708975
16846, -23733248, 10027.4096, 16.708731
16847, -15264768, 10027.2629, 16.708486
16848, -6788096, 10027.1162, 16.708242
16849, 824320, 10026.9695, 16.707997
16850, 6705152, 10026.8228, 16.707753
16851, 10250240, 10026.6760, 16.707508
16852, 11471872, 10026.5293, 16.707264
16853, 11180032, 10026.3826, 16.707020
16854, 10749952, 10026.2359, 16.706775
16855, 11508736, 10026.0892, 16.706531
16856, 13996032, 10025.9425, 16.706286
16857, 17508352, 10025.7957, 16.706042
16858, 20234240, 10025.6490, 16.705797
16859, 20005888, 10025.5023, 16.705553
16860, 15338496, 10025.3556, 16.705308
16861, 6242304, 10025.2089, 16.705064
16862, -5627904, 10025.0621, 16.704819
16863, -17609728, 10024.9154, 16.704575
16864, -27136000, 10024.7687, 16.704330
16865, -32772096, 10024.6220, 16.704086
16866, -34632704, 10024.4753, 16.703841
16867, -33983488, 10024.3285, 16.703597
16868, -32269312, 10024.1818, 16.703352
16869, -30131200, 10024.0351, 16.703108
16870, -26988544, 10023.8884, 16.702863
16871, -21452800, 10023.7417, 16.702619
16872, -12344320, 10023.5949, 16.702374
16873, 251904, 10023.4482, 16.702130
16874, 14560256, 10023.3015, 16.701885
16875, 27598848, 10023.1548, 16.701641
16876, 36434944, 10023.0081, 16.701397
16877, 39548928, 10022.8614, 16.701152
16878, 37598208, 10022.7146, 16.700908
16879, 33132544, 10022.5679, 16.700663
16880, 29367296, 10022.4212, 16.700419
16881, 28619776, 10022.2745, 16.700174
16882, 31223808, 10022.1278, 16.699930
16883, 35472384, 10021.9810, 16.699685
16884, 38629376, 10021.8343, 16.699441
16885, 38448128, 10021.6876, 16.699196
16886, 34397184, 10021.5409, 16.698952
16887, 27934720, 10021.3942, 16.698707
16888, 21695488, 10021.2474, 16.698463
16889, 18033664, 10021.1007, 16.698218
16890, 17728512, 10020.9540, 16.697974
16891, 19549184, 10020.8073, 16.697729
16892, 20919296, 10020.6606, 16.697485
16893, 19310592, 10020.5138, 16.697240
16894, 13642752, 10020.3671, 16.696996
16895, 4907008, 10020.2204, 16.696751
16896, -4262912, 10020.0737, 16.696507
16897, -10870784, 10019.9270, 16.696262
16898, -12962816, 10019.7803, 16.696018
16899, -10468352, 10019.6335, 16.695773
16900, -5072896, 10019.4868, 16.695529
16901, 730112, 10019.3401, 16.695285
16902, 4838400, 10019.1934, 16.695040
16903, 6334464, 10019.0467, 16.694796
16904, 5524480, 10018.8999, 16.694551
16905, 3333120, 10018.7532, 16.694307
16906, 515072, 10018.6065, 16.694062
16907, -2748416, 10018.4598, 16.693818
16908, -6633472, 10018.3131, 16.693573
16909, -11014144, 10018.1663, 16.693329
16910, -14900224, 10018.0196, 16.693084
16911, -16456704, 10017.8729, 16.692840
16912, -13794304, 10017.7262, 16.692595
16913, -6160384, 10017.5795, 16.692351
16914, 5137408, 10017.4327, 16.692106
16915, 16735232, 10017.2860, 16.691862
16916, 24339456, 10017.1393, 16.691617
16917, 24568832, 10016.9926, 16.691373
16918, 16621568, 10016.8459, 16.691128
16919, 2895872, 10016.6991, 16.690884
16920, -11884544, 10016.5524, 16.690639
16921, -22696960, 10016.4057, 16.690395
16922, -26468352, 10016.2590, 16.690150
16923, -23436288, 10016.1123, 16.689906
16924, -16935936, 10015.9656, 16.689662
16925, -11667456, 10015.8188, 16.689417
16926, -11311104, 10015.6721, 16.689173
16927, -16656384, 10015.5254, 16.688928
16928, -25183232, 10015.3787, 16.688684
16929, -32303104, 10015.2320, 16.688439
16930, -33620992, 10015.0852, 16.688195
16931, -27091968, 10014.9385, 16.687950
16932, -14022656, 10014.7918, 16.687706
16933, 1540096, 10014.6451, 16.687461
16934, 14674944, 10014.4984, 16.687217
16935, 21726208, 10014.3516, 16.686972
16936, 21703680, 10014.2049, 16.686728
16937, 16333824, 10014.0582, 16.686483
16938, 8885248, 10013.9115, 16.686239
16939, 2501632, 10013.7648, 16.685994
16940, -1057792, 10013.6180, 16.685750
16941, -1711104, 10013.4713, 16.685505
16942, -380928, 10013.3246, 16.685261
16943, 2061312, 10013.1779, 16.685016
16944, 5504000, 10013.0312, 16.684772
16945, 10504192, 10012.8845, 16.684527
16946, 17486848, 10012.7377, 16.684283
16947, 25799680, 10012.5910, 16.684038
16948, 33349632, 10012.4443, 16.683794
16949, 37196800, 10012.2976, 16.683550
16950, 34942976, 10012.1509, 16.683305
16951, 26207232, 10012.0041, 16.683061
16952, 13336576, 10011.8574, 16.682816
16953, 822272, 10011.7107, 16.682572
16954, -6450176, 10011.5640, 16.682327
16955, -5355520, 10011.4173, 16.682083
16956, 3936256, 10011.2705, 16.681838
16957, 17849344, 10011.1238, 16.681594
16958, 30812160, 10010.9771, 16.681349
16959, 37605376, 10010.8304, 16.681105
16960, 35555328, 10010.6837, 16.680860
16961, 25577472, 10010.5369, 16.680616
16962, 11622400, 10010.3902, 16.680371
16963, -1164288, 10010.2435, 16.680127
16964, -8676352, 10010.0968, 16.679882
16965, -9437184, 10009.9501, 16.679638
16966, -4875264, 10009.8033, 16.679393
16967, 1719296, 10009.6566, 16.679149
16968, 6965248, 10009.5099, 16.678904
16969, 8964096, 10009.3632, 16.678660
16970, 7988224, 10009.2165, 16.678415
16971, 6045696, 10009.0698, 16.678171
16972, 5650432, 10008.9230, 16.677927
16973, 8494080, 10008.7763, 16.677682
16974, 14678016, 10008.6296, 16.677438
16975, 22795264, 10008.4829, 16.677193
16976, 30744576, 10008.3362, 16.676949
16977, 36768768, 10008.1894, 16.676704
16978, 40184832, 10008.0427, 16.676460
16979, 41484288, 10007.8960, 16.676215
16980, 41829376, 10007.7493, 16.675971
16981, 42257408, 10007.6026, 16.675726
16982, 43049984, 10007.4558, 16.675482
16983, 43531264, 10007.3091, 16.675237
16984, 42375168, 10007.1624, 16.674993
16985, 38215680, 10007.0157, 16.674748
16986, 30263296, 10006.8690, 16.674504
16987, 18675712, 10006.7222, 16.674259
16988, 4567040, 10006.5755, 16.674015
16989, -10256384, 10006.4288, 16.673770
16990, -23710720, 10006.2821, 16.673526
16991, -33836032, 10006.1354, 16.673281
16992, -39119872, 10005.9887, 16.673037
16993, -38737920, 10005.8419, 16.672792
16994, -32718848, 10005.6952, 16.672548
16995, -22032384, 10005.5485, 16.672304
16996, -8532992, 10005.4018, 16.672059
16997, 5291008, 10005.2551, 16.671815
16998, 16788480, 10005.1083, 16.671570
16999, 23731200, 10004.9616, 16.671326
17000, 24878080, 10004.8149, 16.671081
17001, 20315136, 10004.6682, 16.670837
17002, 11450368, 10004.5215, 16.670592
17003, 634880, 10004.3747, 16.670348
17004, -9448448, 10004.2280, 16.670103
17005, -16476160, 10004.0813, 16.669859
17006, -19018752, 10003.9346, 16.669614
17007, -16811008, 10003.7879, 16.669370
17008, -10706944, 10003.6411, 16.669125
17009, -2362368, 10003.4944, 16.668881
17010, 6247424, 10003.3477, 16.668636
17011, 13349888, 10003.2010, 16.668392
17012, 17800192, 10003.0543, 16.668147
17013, 19326976, 10002.9076, 16.667903
17014, 18508800, 10002.7608, 16.667658
17015, 16500736, 10002.6141, 16.667414
17016, 14569472, 10002.4674, 16.667169
17017, 13601792, 10002.3207, 16.666925
17018, 13786112, 10002.1740, 16.666680
17019, 14594048, 10002.0272, 16.666436
17020, 15118336, 10001.8805, 16.666192
17021, 14623744, 10001.7338, 16.665947
17022, 13064192, 10001.5871, 16.665703
17023, 11288576, 10001.4404, 16.665458
17024, 10789888, 10001.2936, 16.665214
17025, 13036544, 10001.1469, 16.664969
17026, 18673664, 10001.0002, 16.664725
17027, 26954752, 10000.8535, 16.664480
17028, 35735552, 10000.7068, 16.664236
17029, 42082304, 10000.5600, 16.663991
17030, 43317248, 10000.4133, 16.663747
17031, 38053888, 10000.2666, 16.663502
17032, 26786816, 10000.1199, 16.663258
17033, 11769856, 9999.9732, 16.663013
17034, -3766272, 9999.8264, 16.662769
17035, -16732160, 9999.6797, 16.662524
17036, -25131008, 9999.5330, 16.662280
17037, -28487680, 9999.3863, 16.662035
17038, -27619328, 9999.2396, 16.661791
17039, -23950336, 9999.0929, 16.661546
17040, -18740224, 9998.9461, 16.661302
17041, -12641280, 9998.7994, 16.661057
17042, -5728256, 9998.6527, 16.660813
17043, 2064384, 9998.5060, 16.660569
17044, 10425344, 9998.3593, 16.660324
17045, 18398208, 9998.2125, 16.660080
17046, 24556544, 9998.0658, 16.659835
17047, 27549696, 9997.9191, 16.659591
17048, 26727424, 9997.7724, 16.659346
17049, 22505472, 9997.6257, 16.659102
17050, 16256000, 9997.4789, 16.658857
17051, 9760768, 9997.3322, 16.658613
17052, 4487168, 9997.1855, 16.658368
17053, 1063936, 9997.0388, 16.658124
17054, -791552, 9996.8921, 16.657879
17055, -1875968, 9996.7453, 16.657635
17056, -2834432, 9996.5986, 16.657390
17057, -3612672, 9996.4519, 16.657146
17058, -3328000, 9996.3052, 16.656901
17059, -629760, 9996.1585, 16.656657
17060, 5583872, 9996.0118, 16.656412
17061, 15480832, 9995.8650, 16.656168
17062, 27948032, 9995.7183, 16.655923
17063, 40798208, 9995.5716, 16.655679
17064, 51433472, 9995.4249, 16.655434
17065, 57677824, 9995.2782, 16.655190
17066, 58438656, 9995.1314, 16.654946
17067, 53939200, 9994.9847, 16.654701
17068, 45491200, 9994.8380, 16.654457
17069, 34988032, 9994.6913, 16.654212
17070, 24366080, 9994.5446, 16.653968
17071, 15265792, 9994.3978, 16.653723
17072, 8945664, 9994.2511, 16.653479
17073, 6330368, 9994.1044, 16.653234
17074, 8034304, 9993.9577, 16.652990
17075, 14210048, 9993.8110, 16.652745
17076, 24274944, 9993.6642, 16.652501
17077, 36689920, 9993.5175, 16.652256
17078, 49019904, 9993.3708, 16.652012
17079, 58441728, 9993.2241, 16.651767
17080, 62580736, 9993.0774, 16.651523
17081, 60413952, 9992.9306, 16.651278
17082, 52793344, 9992.7839, 16.651034
17083, 42305536, 9992.6372, 16.650789
17084, 32396288, 9992.4905, 16.650545
17085, 26065920, 9992.3438, 16.650300
17086, 24668160, 9992.1971, 16.650056
17087, 27348992, 9992.0503, 16.649811
17088, 31431680, 9991.9036, 16.649567
17089, 33624064, 9991.7569, 16.649322
17090, 31563776, 9991.6102, 16.649078
17091, 24985600, 9991.4635, 16.648834
17092, 15989760, 9991.3167, 16.648589
17093, 8211456, 9991.1700, 16.648345
17094, 5243904, 9991.0233, 16.648100
17095, 9009152, 9990.8766, 16.647856
17096, 18797568, 9990.7299, 16.647611
17097, 31453184, 9990.5831, 16.647367
17098, 42635264, 9990.4364, 16.647122
17099, 48586752, 9990.2897, 16.646878
17100, 47633408, 9990.1430, 16.646633
17101, 40725504, 9989.9963, 16.646389
17102, 30813184, 9989.8495, 16.646144
17103, 21374976, 9989.7028, 16.645900
17104, 14827520, 9989.5561, 16.645655
17105, 11571200, 9989.4094, 16.645411
17106, 10112000, 9989.2627, 16.645166
17107, 8132608, 9989.1160, 16.644922
17108, 3942400, 9988.9692, 16.644677
17109, -2458624, 9988.8225, 16.644433
17110, -9282560, 9988.6758, 16.644188
17111, -13830144, 9988.5291, 16.643944
17112, -13924352, 9988.3824, 16.643699
17113, -9119744, 9988.2356, 16.643455
17114, -1045504, 9988.0889, 16.643211
17115, 7309312, 9987.9422, 16.642966
17116, 13041664, 9987.7955, 16.642722
17117, 14734336, 9987.6488, 16.642477
17118, 13108224, 9987.5020, 16.642233
17119, 10562560, 9987.3553, 16.641988
17120, 9805824, 9987.2086, 16.641744
17121, 12296192, 9987.0619, 16.641499
17122, 17289216, 9986.9152, 16.641255
17123, 22026240, 9986.7684, 16.641010
17124, 23005184, 9986.6217, 16.640766
17125, 17733632, 9986.4750, 16.640521
17126, 6090752, 9986.3283, 16.640277
17127, -9365504, 9986.1816, 16.640032
17128, -24356864, 9986.0349, 16.639788
17129, -34627584, 9985.8881, 16.639543
17130, -37691392, 9985.7414, 16.639299
17131, -33765376, 9985.5947, 16.639054
17132, -25495552, 9985.4480, 16.638810
17133, -16669696, 9985.3013, 16.638565
17134, -10557440, 9985.1545, 16.638321
17135, -8655872, 9985.0078, 16.638076
17136, -10366976, 9984.8611, 16.637832
17137, -13650944, 9984.7144, 16.637588
17138, -16228352, 9984.5677, 16.637343
17139, -16706560, 9984.4209, 16.637099
17140, -15114240, 9984.2742, 16.636854
17141, -12677120, 9984.1275, 16.636610
17142, -11047936, 9983.9808, 16.636365
17143, -11455488, 9983.8341, 16.636121
17144, -14168064, 9983.6873, 16.635876
17145, -18464768, 9983.5406, 16.635632
17146, -23028736, 9983.3939, 16.635387
17147, -26496000, 9983.2472, 16.635143
17148, -27892736, 9983.1005, 16.634898
17149, -26857472, 9982.9537, 16.634654
17150, -23656448, 9982.8070, 16.634409
17151, -19115008, 9982.6603, 16.634165
17152, -14514176, 9982.5136, 16.633920
17153, -11410432, 9982.3669, 16.633676
17154, -11296768, 9982.2202, 16.633431
17155, -15097856, 9982.0734, 16.633187
17156, -22639616, 9981.9267, 16.632942
17157, -32377856, 9981.7800, 16.632698
17158, -41654272, 9981.6333, 16.632453
17159, -47560704, 9981.4866, 16.632209
17160, -48123904, 9981.3398, 16.631964
17161, -43308032, 9981.1931, 16.631720
17162, -35249152, 9981.0464, 16.631476
17163, -27492352, 9980.8997, 16.631231
17164, -23421952, 9980.7530, 16.630987
17165, -24596480, 9980.6062, 16.630742
17166, -29825024, 9980.4595, 16.630498
17167, -35536896, 9980.3128, 16.630253
17168, -37405696, 9980.1661, 16.630009
17169, -32506880, 9980.0194, 16.629764
17170, -20957184, 9979.8726, 16.629520
17171, -6148096, 9979.7259, 16.629275
17172, 6669312, 9979.5792, 16.629031
17173, 12828672, 9979.4325, 16.628786
17174, 10564608, 9979.2858, 16.628542
17175, 2013184, 9979.1391, 16.628297
17176, -7685120, 9978.9923, 16.628053
17177, -12817408, 9978.8456, 16.627808
17178, -9919488, 9978.6989, 16.627564
17179, 404480, 9978.5522, 16.627319
17180, 13604864, 9978.4055, 16.627075
17181, 23229440, 9978.2587, 16.626830
17182, 23923712, 9978.1120, 16.626586
17183, 13933568, 9977.9653, 16.626341
17184, -4111360, 9977.8186, 16.626097
17185, -24475648, 9977.6719, 16.625853
17186, -40984576, 9977.5251, 16.625608
17187, -49740800, 9977.3784, 16.625364
17188, -50550784, 9977.2317, 16.625119
17189, -46429184, 9977.0850, 16.624875
17190, -41552896, 9976.9383, 16.624630
17191, -38818816, 9976.7915, 16.624386
17192, -38312960, 9976.6448, 16.624141
17193, -37485568, 9976.4981, 16.623897
17194, -32856064, 9976.3514, 16.623652
17195, -22289408, 9976.2047, 16.623408
17196, -6553600, 9976.0579, 16.623163
17197, 10693632, 9975.9112, 16.622919
17198, 24524800, 9975.7645, 16.622674
17199, 31088640, 9975.6178, 16.622430
17200, 29483008, 9975.4711, 16.622185
17201, 22157312, 9975.3244, 16.621941
17202, 13673472, 9975.1776, 16.621696
17203, 8481792, 9975.0309, 16.621452
17204, 8881152, 9974.8842, 16.621207
17205, 14174208, 9974.7375, 16.620963
17206, 21382144, 9974.5908, 16.620718
17207, 27039744, 9974.4440, 16.620474
17208, 29057024, 9974.2973, 16.620229
17209, 27663360, 9974.1506, 16.619985
17210, 24994816, 9974.0039, 16.619741
17211, 23653376, 9973.8572, 16.619496
17212, 25102336, 9973.7104, 16.619252
17213, 28816384, 9973.5637, 16.619007
17214, 32613376, 9973.4170, 16.618763
17215, 33943552, 9973.2703, 16.618518
17216, 31334400, 9973.1236, 16.618274
17217, 25168896, 9972.9768, 16.618029
17218, 17361920, 9972.8301, 16.617785
17219, 10169344, 9972.6834, 16.617540
17220, 4855808, 9972.5367, 16.617296
17221, 1045504, 9972.3900, 16.617051
17222, -2856960, 9972.2433, 16.616807
17223, -8410112, 9972.0965, 16.616562
17224, -15791104, 9971.9498, 16.616318
17225, -23218176, 9971.8031, 16.616073
17226, -27568128, 9971.6564, 16.615829
17227, -25953280, 9971.5097, 16.615584
17228, -17419264, 9971.3629, 16.615340
17229, -3840000, 9971.2162, 16.615095
17230, 10586112, 9971.0695, 16.614851
17231, 21079040, 9970.9228, 16.614606
17232, 24431616, 9970.7761, 16.614362
17233, 20528128, 9970.6293, 16.614118
17234, 12422144, 9970.4826, 16.613873
17235, 4934656, 9970.3359, 16.613629
17236, 2421760, 9970.1892, 16.613384
17237, 6816768, 9970.0425, 16.613140
17238, 16857088, 9969.8957, 16.612895
17239, 28840960, 9969.7490, 16.612651
17240, 38453248, 9969.6023, 16.612406
17241, 42740736, 9969.4556, 16.612162
17242, 41275392, 9969.3089, 16.611917
17243, 35999744, 9969.1622, 16.611673
17244, 29969408, 9969.0154, 16.611428
17245, 25697280, 9968.8687, 16.611184
17246, 23986176, 9968.7220, 16.610939
17247, 23777280, 9968.5753, 16.610695
17248, 23003136, 9968.4286, 16.610450
17249, 19892224, 9968.2818, 16.610206
17250, 14000128, 9968.1351, 16.609961
17251, 6438912, 9967.9884, 16.609717
17252, -729088, 9967.8417, 16.609472
17253, -5560320, 9967.6950, 16.609228
17254, -7132160, 9967.5482, 16.608983
17255, -5820416, 9967.4015, 16.608739
17256, -2879488, 9967.2548, 16.608495
17257, 384000, 9967.1081, 16.608250
17258, 3322880, 9966.9614, 16.608006
17259, 6151168, 9966.8146, 16.607761
17260, 9579520, 9966.6679, 16.607517
17261, 14132224, 9966.5212, 16.607272
17262, 19602432, 9966.3745, 16.607028
17263, 24976384, 9966.2278, 16.606783
17264, 28895232, 9966.0810, 16.606539
17265, 30362624, 9965.9343, 16.606294
17266, 29298688, 9965.7876, 16.606050
17267, 26588160, 9965.6409, 16.605805
17268, 23576576, 9965.4942, 16.605561
17269, 21280768, 9965.3475, 16.605316
17270, 19743744, 9965.2007, 16.605072
17271, 17912832, 9965.0540, 16.604827
17272, 14120960, 9964.9073, 16.604583
17273, 6963200, 9964.7606, 16.604338
17274, -3884032, 9964.6139, 16.604094
17275, -17301504, 9964.4671, 16.603849
17276, -31005696, 9964.3204, 16.603605
17277, -42354688, 9964.1737, 16.603360
17278, -49286144, 9964.0270, 16.603116
17279, -50982912, 9963.8803, 16.602871
17280, -47984640, 9963.7335, 16.602627
17281, -41761792, 9963.5868, 16.602383
17282, -34017280, 9963.4401, 16.602138
17283, -26046464, 9963.2934, 16.601894
17284, -18464768, 9963.1467, 16.601649
17285, -11345920, 9962.9999, 16.601405
17286, -4642816, 9962.8532, 16.601160
17287, 1395712, 9962.7065, 16.600916
17288, 6062080, 9962.5598, 16.600671
17289, 8370176, 9962.4131, 16.600427
17290, 7518208, 9962.2664, 16.600182
17291, 3382272, 9962.1196, 16.599938
17292, -3194880, 9961.9729, 16.599693
17293, -10497024, 9961.8262, 16.599449
17294, -16388096, 9961.6795, 16.599204
17295, -19002368, 9961.5328, 16.598960
17296, -17387520, 9961.3860, 16.598715
17297, -11872256, 9961.2393, 16.598471
17298, -4017152, 9961.0926, 16.598226
17299, 3872768, 9960.9459, 16.597982
17300, 9479168, 9960.7992, 16.597737
17301, 11230208, 9960.6524, 16.597493
17302, 8795136, 9960.5057, 16.597248
17303, 3169280, 9960.3590, 16.597004
17304, -3694592, 9960.2123, 16.596760
17305, -9572352, 9960.0656, 16.596515
17306, -12672000, 9959.9188, 16.596271
17307, -12146688, 9959.7721, 16.596026
17308, -8181760, 9959.6254, 16.595782
17309, -1692672, 9959.4787, 16.595537
17310, 6195200, 9959.3320, 16.595293
17311, 14632960, 9959.1853, 16.595048
17312, 23216128, 9959.0385, 16.594804
17313, 31797248, 9958.8918, 16.594559
17314, 40042496, 9958.7451, 16.594315
17315, 47021056, 9958.5984, 16.594070
17316, 51135488, 9958.4517, 16.593826
17317, 50538496, 9958.3049, 16.593581
17318, 43926528, 9958.1582, 16.593337
17319, 31387648, 9958.0115, 16.593092
17320, 14852096, 9957.8648, 16.592848
17321, -2161664, 9957.7181, 16.592603
17322, -15540224, 9957.5713, 16.592359
17323, -21984256, 9957.4246, 16.592114
17324, -20295680, 9957.2779, 16.591870
17325, -11970560, 9957.1312, 16.591625
17326, -798720, 9956.9845, 16.591381
17327, 8440832, 9956.8377, 16.591137
17328, 11731968, 9956.6910, 16.590892
17329, 7301120, 9956.5443, 16.590648
17330, -3717120, 9956.3976, 16.590403
17331, -17752064, 9956.2509, 16.590159
17332, -30167040, 9956.1041, 16.589914
17333, -37021696, 9955.9574, 16.589670
17334, -36497408, 9955.8107, 16.589425
17335, -29435904, 9955.6640, 16.589181
17336, -18810880, 9955.5173, 16.588936
17337, -8369152, 9955.3706, 16.588692
17338, -1043456, 9955.2238, 16.588447
17339, 2212864, 9955.0771, 16.588203
17340, 2685952, 9954.9304, 16.587958
17341, 3129344, 9954.7837, 16.587714
17342, 6329344, 9954.6370, 16.587469
17343, 13588480, 9954.4902, 16.587225
17344, 23823360, 9954.3435, 16.586980
17345, 33696768, 9954.1968, 16.586736
17346, 38796288, 9954.0501, 16.586491
17347, 35450880, 9953.9034, 16.586247
17348, 22421504, 9953.7566, 16.586002
17349, 1778688, 9953.6099, 16.585758
17350, -21488640, 9953.4632, 16.585513
17351, -41054208, 9953.3165, 16.585269
17352, -51446784, 9953.1698, 16.585025
17353, -50003968, 9953.0230, 16.584780
17354, -37791744, 9952.8763, 16.584536
17355, -19091456, 9952.7296, 16.584291
17356, 328704, 9952.5829, 16.584047
17357, 15462400, 9952.4362, 16.583802
17358, 23845888, 9952.2895, 16.583558
17359, 26173440, 9952.1427, 16.583313
17360, 25496576, 9951.9960, 16.583069
17361, 25445376, 9951.8493, 16.582824
17362, 28331008, 9951.7026, 16.582580
17363, 34034688, 9951.5559, 16.582335
17364, 40186880, 9951.4091, 16.582091
17365, 43514880, 9951.2624, 16.581846
17366, 41648128, 9951.1157, 16.581602
17367, 34458624, 9950.9690, 16.581357
17368, 24238080, 9950.8223, 16.581113
17369, 14626816, 9950.6755, 16.580868
17370, 8815616, 9950.5288, 16.580624
17371, 7966720, 9950.3821, 16.580379
17372, 10659840, 9950.2354, 16.580135
17373, 13664256, 9950.0887, 16.579890
17374, 13662208, 9949.9419, 16.579646
17375, 9024512, 9949.7952, 16.579402
17376, 729088, 9949.6485, 16.579157
17377, -8091648, 9949.5018, 16.578913
17378, -13753344, 9949.3551, 16.578668
17379, -13958144, 9949.2083, 16.578424
17380, -9071616, 9949.0616, 16.578179
17381, -2061312, 9948.9149, 16.577935
17382, 2915328, 9948.7682, 16.577690
17383, 2579456, 9948.6215, 16.577446
17384, -3789824, 9948.4748, 16.577201
17385, -13900800, 9948.3280, 16.576957
17386, -23468032, 9948.1813, 16.576712
17387, -28220416, 9948.0346, 16.576468
17388, -25918464, 9947.8879, 16.576223
17389, -17420288, 9947.7412, 16.575979
17390, -6298624, 9947.5944, 16.575734
17391, 2761728, 9947.4477, 16.575490
17392, 6009856, 9947.3010, 16.575245
17393, 2164736, 9947.1543, 16.575001
17394, -7205888, 9947.0076, 16.574756
17395, -18530304, 9946.8608, 16.574512
17396, -27787264, 9946.7141, 16.574267
17397, -32047104, 9946.5674, 16.574023
17398, -30326784, 9946.4207, 16.573778
17399, -23559168, 9946.2740, 16.573534
17400, -13897728, 9946.1272, 16.573290
17401, -3805184, 9945.9805, 16.573045
17402, 4618240, 9945.8338, 16.572801
17403, 9939968, 9945.6871, 16.572556
17404, 11398144, 9945.5404, 16.572312
17405, 8870912, 9945.3937, 16.572067
17406, 2949120, 9945.2469, 16.571823
17407, -4967424, 9945.1002, 16.571578
17408, -12759040, 9944.9535, 16.571334
17409, -18046976, 9944.8068, 16.571089
17410, -19014656, 9944.6601, 16.570845
17411, -15260672, 9944.5133, 16.570600
17412, -8217600, 9944.3666, 16.570356
17413, -789504, 9944.2199, 16.570111
17414, 3764224, 9944.0732, 16.569867
17415, 3287040, 9943.9265, 16.569622
17416, -2200576, 9943.7797, 16.569378
17417, -10352640, 9943.6330, 16.569133
17418, -17448960, 9943.4863, 16.568889
17419, -20041728, 9943.3396, 16.568644
17420, -16520192, 9943.1929, 16.568400
17421, -7817216, 9943.0461, 16.568155
17422, 3080192, 9942.8994, 16.567911
17423, 12566528, 9942.7527, 16.567667
17424, 18050048, 9942.6060, 16.567422
17425, 18969600, 9942.4593, 16.567178
17426, 16679936, 9942.3126, 16.566933
17427, 13358080, 9942.1658, 16.566689
17428, 10585088, 9942.0191, 16.566444
17429, 8417280, 9941.8724, 16.566200
17430, 5499904, 9941.7257, 16.565955
17431, 139264, 9941.5790, 16.565711
17432, -8309760, 9941.4322, 16.565466
17433, -18569216, 9941.2855, 16.565222
17434, -27661312, 9941.1388, 16.564977
17435, -32212992, 9940.9921, 16.564733
17436, -30169088, 9940.8454, 16.564488
17437, -21997568, 9940.6986, 16.564244
17438, -10688512, 9940.5519, 16.563999
17439, -467968, 9940.4052, 16.563755
17440, 5153792, 9940.2585, 16.563510
17441, 5020672, 9940.1118, 16.563266
17442, 800768, 9939.9650, 16.563021
17443, -3947520, 9939.8183, 16.562777
17444, -5636096, 9939.6716, 16.562532
17445, -2460672, 9939.5249, 16.562288
17446, 4757504, 9939.3782, 16.562044
17447, 13115392, 9939.2314, 16.561799
17448, 19218432, 9939.0847, 16.561555
17449, 20971520, 9938.9380, 16.561310
17450, 18604032, 9938.7913, 16.561066
17451, 14413824, 9938.6446, 16.560821
17452, 11426816, 9938.4979, 16.560577
17453, 11705344, 9938.3511, 16.560332
17454, 15237120, 9938.2044, 16.560088
17455, 19979264, 9938.0577, 16.559843
17456, 22998016, 9937.9110, 16.559599
17457, 22068224, 9937.7643, 16.559354
17458, 16864256, 9937.6175, 16.559110
17459, 9128960, 9937.4708, 16.558865
17460, 1777664, 9937.3241, 16.558621
17461, -2536448, 9937.1774, 16.558376
17462, -2635776, 9937.0307, 16.558132
17463, 818176, 9936.8839, 16.557887
17464, 5914624, 9936.7372, 16.557643
17465, 10635264, 9936.5905, 16.557398
17466, 13882368, 9936.4438, 16.557154
17467, 15853568, 9936.2971, 16.556909
17468, 17619968, 9936.1503, 16.556665
17469, 20240384, 9936.0036, 16.556420
17470, 23993344, 9935.8569, 16.556176
17471, 28155904, 9935.7102, 16.555932
17472, 31449088, 9935.5635, 16.555687
17473, 32827392, 9935.4168, 16.555443
17474, 32101376, 9935.2700, 16.555198
17475, 30009344, 9935.1233, 16.554954
17476, 27712512, 9934.9766, 16.554709
17477, 26030080, 9934.8299, 16.554465
17478, 24919040, 9934.6832, 16.554220
17479, 23526400, 9934.5364, 16.553976
17480, 20780032, 9934.3897, 16.553731
17481, 16155648, 9934.2430, 16.553487
17482, 10112000, 9934.0963, 16.553242
17483, 3894272, 9933.9496, 16.552998
17484, -1206272, 9933.8028, 16.552753
17485, -4687872, 9933.6561, 16.552509
17486, -7220224, 9933.5094, 16.552264
17487, -10292224, 9933.3627, 16.552020
17488, -15240192, 9933.2160, 16.551775
17489, -22240256, 9933.0692, 16.551531
17490, -29878272, 9932.9225, 16.551286
17491, -35654656, 9932.7758, 16.551042
17492, -37265408, 9932.6291, 16.550797
17493, -33973248, 9932.4824, 16.550553
17494, -27311104, 9932.3356, 16.550309
17495, -20589568, 9932.1889, 16.550064
17496, -17370112, 9932.0422, 16.549820
17497, -19598336, 9931.8955, 16.549575
17498, -26387456, 9931.7488, 16.549331
17499, -34145280, 9931.6021, 16.549086
17500, -38102016, 9931.4553, 16.548842
17501, -34552832, 9931.3086, 16.548597
17502, -22723584, 9931.1619, 16.548353
17503, -5327872, 9931.0152, 16.548108
17504, 12505088, 9930.8685, 16.547864
17505, 25450496, 9930.7217, 16.547619
17506, 30266368, 9930.5750, 16.547375
17507, 27066368, 9930.4283, 16.547130
17508, 18988032, 9930.2816, 16.546886
17509, 10488832, 9930.1349, 16.546641
17510, 5171200, 9929.9881, 16.546397
17511, 4215808, 9929.8414, 16.546152
17512, 6189056, 9929.6947, 16.545908
17513, 8212480, 9929.5480, 16.545663
17514, 7815168, 9929.4013, 16.545419
17515, 4453376, 9929.2545, 16.545174
17516, -107520, 9929.1078, 16.544930
17517, -2740224, 9928.9611, 16.544686
17518, -679936, 9928.8144, 16.544441
17519, 6859776, 9928.6677, 16.544197
17520, 18046976, 9928.5210, 16.543952
17521, 29090816, 9928.3742, 16.543708
17522, 35878912, 9928.2275, 16.543463
17523, 35771392, 9928.0808, 16.543219
17524, 28716032, 9927.9341, 16.542974
17525, 17183744, 9927.7874, 16.542730
17526, 5037056, 9927.6406, 16.542485
17527, -4085760, 9927.4939, 16.542241
17528, -8104960, 9927.3472, 16.541996
17529, -7001088, 9927.2005, 16.541752
17530, -2384896, 9927.0538, 16.541507
17531, 3519488, 9926.9070, 16.541263
17532, 8934400, 9926.7603, 16.541018
17533, 13130752, 9926.6136, 16.540774
17534, 16408576, 9926.4669, 16.540529
17535, 19600384, 9926.3202, 16.540285
17536, 23445504, 9926.1734, 16.540040
17537, 28161024, 9926.0267, 16.539796
17538, 33364992, 9925.8800, 16.539551
17539, 38279168, 9925.7333, 16.539307
17540, 42035200, 9925.5866, 16.539062
17541, 43910144, 9925.4399, 16.538818
17542, 43410432, 9925.2931, 16.538574
17543, 40293376, 9925.1464, 16.538329
17544, 34593792, 9924.9997, 16.538085
17545, 26699776, 9924.8530, 16.537840
17546, 17442816, 9924.7063, 16.537596
17547, 8056832, 9924.5595, 16.537351
17548, -45056, 9924.4128, 16.537107
17549, -5671936, 9924.2661, 16.536862
17550, -8260608, 9924.1194, 16.536618
17551, -8099840, 9923.9727, 16.536373
17552, -6241280, 9923.8259, 16.536129
17553, -4101120, 9923.6792, 16.535884
17554, -2927616, 9923.5325, 16.535640
17555, -3378176, 9923.3858, 16.535395
17556, -5371904, 9923.2391, 16.535151
17557, -8256512, 9923.0923, 16.534906
17558, -11159552, 9922.9456, 16.534662
17559, -13319168, 9922.7989, 16.534417
17560, -14254080, 9922.6522, 16.534173
17561, -13730816, 9922.5055, 16.533928
17562, -11643904, 9922.3587, 16.533684
17563, -7939072, 9922.2120, 16.533439
17564, -2661376, 9922.0653, 16.533195
17565, 3908608, 9921.9186, 16.532951
17566, 11184128, 9921.7719, 16.532706
17567, 18361344, 9921.6252, 16.532462
17568, 24717312, 9921.4784, 16.532217
17569, 29948928, 9921.3317, 16.531973
17570, 34341888, 9921.1850, 16.531728
17571, 38608896, 9921.0383, 16.531484
17572, 43388928, 9920.8916, 16.531239
17573, 48672768, 9920.7448, 16.530995
17574, 53459968, 9920.5981, 16.530750
17575, 55949312, 9920.4514, 16.530506
17576, 54251520, 9920.3047, 16.530261
17577, 47349760, 9920.1580, 16.530017
17578, 35840000, 9920.0112, 16.529772
17579, 22005760, 9919.8645, 16.529528
17580, 9109504, 9919.7178, 16.529283
17581, 145408, 9919.5711, 16.529039
17582, -3381248, 9919.4244, 16.528794
17583, -2080768, 9919.2776, 16.528550
17584, 1639424, 9919.1309, 16.528305
17585, 4691968, 9918.9842, 16.528061
17586, 4711424, 9918.8375, 16.527816
17587, 1088512, 9918.6908, 16.527572
17588, -4855808, 9918.5441, 16.527328
17589, -10622976, 9918.3973, 16.527083
17590, -13794304, 9918.2506, 16.526839
17591, -13184000, 9918.1039, 16.526594
17592, -9307136, 9917.9572, 16.526350
17593, -3996672, 9917.8105, 16.526105
17594, 603136, 9917.6637, 16.525861
17595, 3090432, 9917.5170, 16.525616
17596, 3361792, 9917.3703, 16.525372
17597, 2436096, 9917.2236, 16.525127
17598, 1687552, 9917.0769, 16.524883
17599, 1967104, 9916.9301, 16.524638
17600, 3126272, 9916.7834, 16.524394
17601, 4183040, 9916.6367, 16.524149
17602, 4022272, 9916.4900, 16.523905
17603, 2190336, 9916.3433, 16.523660
17604, -698368, 9916.1965, 16.523416
17605, -3207168, 9916.0498, 16.523171
17606, -3845120, 9915.9031, 16.522927
17607, -1953792, 9915.7564, 16.522682
17608, 1817600, 9915.6097, 16.522438
17609, 5743616, 9915.4630, 16.522193
17610, 7857152, 9915.3162, 16.521949
17611, 6986752, 9915.1695, 16.521704
17612, 3434496, 9915.0228, 16.521460
17613, -1083392, 9914.8761, 16.521216
17614, -4224000, 9914.7294, 16.520971
17615, -4142080, 9914.5826, 16.520727
17616, -409600, 9914.4359, 16.520482
17617, 5749760, 9914.2892, 16.520238
17618, 12005376, 9914.1425, 16.519993
17619, 15975424, 9913.9958, 16.519749
17620, 16277504, 9913.8490, 16.519504
17621, 13090816, 9913.7023, 16.519260
17622, 7990272, 9913.5556, 16.519015
17623, 3206144, 9913.4089, 16.518771
17624, 697344, 9913.2622, 16.518526
17625, 1462272, 9913.1154, 16.518282
17626, 5360640, 9912.9687, 16.518037
17627, 11398144, 9912.8220, 16.517793
17628, 18236416, 9912.6753, 16.517548
17629, 24627200, 9912.5286, 16.517304
17630, 29578240, 9912.3818, 16.517059
17631, 32307200, 9912.2351, 16.516815
17632, 32139264, 9912.0884, 16.516570
17633, 28557312, 9911.9417, 16.516326
17634, 21446656, 9911.7950, 16.516081
17635, 11400192, 9911.6483, 16.515837
17636, -143360, 9911.5015, 16.515593
17637, -11136000, 9911.3548, 16.515348
17638, -19492864, 9911.2081, 16.515104
17639, -23826432, 9911.0614, 16.514859
17640, -23956480, 9910.9147, 16.514615
17641, -20945920, 9910.7679, 16.514370
17642, -16605184, 9910.6212, 16.514126
17643, -12690432, 9910.4745, 16.513881
17644, -10175488, 9910.3278, 16.513637
17645, -8958976, 9910.1811, 16.513392
17646, -8116224, 9910.0343, 16.513148
17647, -6549504, 9909.8876, 16.512903
17648, -3644416, 9909.7409, 16.512659
17649, 404480, 9909.5942, 16.512414
17650, 4785152, 9909.4475, 16.512170
17651, 8614912, 9909.3007, 16.511925
17652, 11510784, 9909.1540, 16.511681
17653, 13824000, 9909.0073, 16.511436
17654, 16369664, 9908.8606, 16.511192
17655, 19808256, 9908.7139, 16.510947
17656, 24039424, 9908.5672, 16.510703
17657, 28004352, 9908.4204, 16.510458
17658, 30064640, 9908.2737, 16.510214
17659, 28813312, 9908.1270, 16.509969
17660, 23871488, 9907.9803, 16.509725
17661, 16236544, 9907.8336, 16.509481
17662, 7909376, 9907.6868, 16.509236
17663, 976896, 9907.5401, 16.508992
17664, -3416064, 9907.3934, 16.508747
17665, -5620736, 9907.2467, 16.508503
17666, -7234560, 9907.1000, 16.508258
17667, -10132480, 9906.9532, 16.508014
17668, -15249408, 9906.8065, 16.507769
17669, -21811200, 9906.6598, 16.507525
17670, -27467776, 9906.5131, 16.507280
17671, -29360128, 9906.3664, 16.507036
17672, -25653248, 9906.2196, 16.506791
17673, -16741376, 9906.0729, 16.506547
17674, -5464064, 9905.9262, 16.506302
17675, 3885056, 9905.7795, 16.506058
17676, 7376896, 9905.6328, 16.505813
17677, 3261440, 9905.4860, 16.505569
17678, -7113728, 9905.3393, 16.505324
17679, -19747840, 9905.1926, 16.505080
17680, -29655040, 9905.0459, 16.504835
17681, -32998400, 9904.8992, 16.504591
17682, -28698624, 9904.7525, 16.504346
17683, -18764800, 9904.6057, 16.504102
17684, -7207936, 9904.4590, 16.503858
17685, 1924096, 9904.3123, 16.503613
17686, 6441984, 9904.1656, 16.503369
17687, 6908928, 9904.0189, 16.503124
17688, 6146048, 9903.8721, 16.502880
17689, 7613440, 9903.7254, 16.502635
17690, 13500416, 9903.5787, 16.502391
17691, 23481344, 9903.4320, 16.502146
17692, 34749440, 9903.2853, 16.501902
17693, 43300864, 9903.1385, 16.501657
17694, 45835264, 9902.9918, 16.501413
17695, 41324544, 9902.8451, 16.501168
17696, 31516672, 9902.6984, 16.500924
17697, 20148224, 9902.5517, 16.500679
17698, 11282432, 9902.4049, 16.500435
17699, 7593984, 9902.2582, 16.500190
17700, 9384960, 9902.1115, 16.499946
17701, 14744576, 9901.9648, 16.499701
17702, 20660224, 9901.8181, 16.499457
17703, 24469504, 9901.6714, 16.499212
17704, 24919040, 9901.5246, 16.498968
17705, 22372352, 9901.3779, 16.498723
17706, 18197504, 9901.2312, 16.498479
17707, 13772800, 9901.0845, 16.498235
17708, 9713664, 9900.9378, 16.497990
17709, 5731328, 9900.7910, 16.497746
17710, 1139712, 9900.6443, 16.497501
17711, -4376576, 9900.4976, 16.497257
17712, -10254336, 9900.3509, 16.497012
17713, -15147008, 9900.2042, 16.496768
17714, -17646592, 9900.0574, 16.496523
17715, -17189888, 9899.9107, 16.496279
17716, -14624768, 9899.7640, 16.496034
17717, -12009472, 9899.6173, 16.495790
17718, -11687936, 9899.4706, 16.495545
17719, -15021056, 9899.3238, 16.495301
17720, -21460992, 9899.1771, 16.495056
17721, -28478464, 9899.0304, 16.494812
17722, -32468992, 9898.8837, 16.494567
17723, -30281728, 9898.7370, 16.494323
17724, -20681728, 9898.5903, 16.494078
17725, -5059584, 9898.4435, 16.493834
17726, 12943360, 9898.2968, 16.493589
17727, 28752896, 9898.1501, 16.493345
17728, 38522880, 9898.0034, 16.493100
17729, 40445952, 9897.8567, 16.492856
17730, 35188736, 9897.7099, 16.492611
17731, 25360384, 9897.5632, 16.492367
17732, 14348288, 9897.4165, 16.492123
17733, 5074944, 9897.2698, 16.491878
17734, -798720, 9897.1231, 16.491634
17735, -3016704, 9896.9763, 16.491389
17736, -2311168, 9896.8296, 16.491145
17737, 215040, 9896.6829, 16.490900
17738, 3568640, 9896.5362, 16.490656
17739, 7011328, 9896.3895, 16.490411
17740, 9947136, 9896.2427, 16.490167
17741, 11737088, 9896.0960, 16.489922
17742, 11660288, 9895.9493, 16.489678
17743, 9090048, 9895.8026, 16.489433
17744, 3787776, 9895.6559, 16.489189
17745, -3875840, 9895.5091, 16.488944
17746, -12938240, 9895.3624, 16.488700
17747, -22088704, 9895.2157, 16.488455
17748, -30040064, 9895.0690, 16.488211
17749, -35817472, 9894.9223, 16.487966
17750, -38834176, 9894.7756, 16.487722
17751, -38785024, 9894.6288, 16.487477
17752, -35495936, 9894.4821, 16.487233
17753, -28894208, 9894.3354, 16.486988
17754, -19184640, 9894.1887, 16.486744
17755, -7127040, 9894.0420, 16.486500
17756, 5790720, 9893.8952, 16.486255
17757, 17480704, 9893.7485, 16.486011
17758, 25751552, 9893.6018, 16.485766
17759, 28994560, 9893.4551, 16.485522
17760, 26777600, 9893.3084, 16.485277
17761, 20017152, 9893.1616, 16.485033
17762, 10633216, 9893.0149, 16.484788
17763, 803840, 9892.8682, 16.484544
17764, -7813120, 9892.7215, 16.484299
17765, -14553088, 9892.5748, 16.484055
17766, -19680256, 9892.4280, 16.483810
17767, -23883776, 9892.2813, 16.483566
17768, -27639808, 9892.1346, 16.483321
17769, -30789632, 9891.9879, 16.483077
17770, -32580608, 9891.8412, 16.482832
17771, -32103424, 9891.6945, 16.482588
17772, -28869632, 9891.5477, 16.482343
17773, -23168000, 9891.4010, 16.482099
17774, -16002048, 9891.2543, 16.481854
17775, -8647680, 9891.1076, 16.481610
17776, -2115584, 9890.9609, 16.481365
17777, 3167232, 9890.8141, 16.481121
17778, 7271424, 9890.6674, 16.480877
17779, 10349568, 9890.5207, 16.480632
17780, 12208128, 9890.3740, 16.480388
17781, 12188672, 9890.2273, 16.480143
17782, 9510912, 9890.0805, 16.479899
17783, 3910656, 9889.9338, 16.479654
17784, -3806208, 9889.7871, 16.479410
17785, -11717632, 9889.6404, 16.479165
17786, -17389568, 9889.4937, 16.478921
17787, -18928640, 9889.3469, 16.478676
17788, -15971328, 9889.2002, 16.478432
17789, -10041344, 9889.0535, 16.478187
17790, -4020224, 9888.9068, 16.477943
17791, -894976, 9888.7601, 16.477698
17792, -2379776, 9888.6133, 16.477454
17793, -8103936, 9888.4666, 16.477209
17794, -15799296, 9888.3199, 16.476965
17795, -22418432, 9888.1732, 16.476720
17796, -25616384, 9888.0265, 16.476476
17797, -24822784, 9887.8798, 16.476231
17798, -21337088, 9887.7330, 16.475987
17799, -17402880, 9887.5863, 16.475742
17800, -14782464, 9887.4396, 16.475498
17801, -13629440, 9887.2929, 16.475253
17802, -12334080, 9887.1462, 16.475009
17803, -8480768, 9886.9994, 16.474765
17804, -424960, 9886.8527, 16.474520
17805, 11377664, 9886.7060, 16.474276
17806, 24079360, 9886.5593, 16.474031
17807, 33459200, 9886.4126, 16.473787
17808, 35827712, 9886.2658, 16.473542
17809, 29889536, 9886.1191, 16.473298
17810, 17593344, 9885.9724, 16.473053
17811, 3487744, 9885.8257, 16.472809
17812, -7175168, 9885.6790, 16.472564
17813, -10683392, 9885.5322, 16.472320
17814, -6386688, 9885.3855, 16.472075
17815, 3224576, 9885.2388, 16.471831
17816, 13894656, 9885.0921, 16.471586
17817, 21698560, 9884.9454, 16.471342
17818, 24815616, 9884.7987, 16.471097
17819, 24113152, 9884.6519, 16.470853
17820, 22332416, 9884.5052, 16.470608
17821, 22358016, 9884.3585, 16.470364
17822, 25550848, 9884.2118, 16.470119
17823, 30989312, 9884.0651, 16.469875
17824, 36008960, 9883.9183, 16.469630
17825, 37693440, 9883.7716, 16.469386
17826, 34483200, 9883.6249, 16.469142
17827, 27054080, 9883.4782, 16.468897
17828, 17992704, 9883.3315, 16.468653
17829, 10477568, 9883.1847, 16.468408
17830, 6668288, 9883.0380, 16.468164
17831, 6666240, 9882.8913, 16.467919
17832, 8565760, 9882.7446, 16.467675
17833, 9553920, 9882.5979, 16.467430
17834, 7461888, 9882.4511, 16.467186
17835, 1954816, 9882.3044, 16.466941
17836, -5229568, 9882.1577, 16.466697
17837, -11114496, 9882.0110, 16.466452
17838, -12940288, 9881.8643, 16.466208
17839, -9521152, 9881.7176, 16.465963
17840, -1860608, 9881.5708, 16.465719
17841, 7248896, 9881.4241, 16.465474
17842, 14428160, 9881.2774, 16.465230
17843, 17122304, 9881.1307, 16.464985
17844, 14631936, 9880.9840, 16.464741
17845, 8349696, 9880.8372, 16.464496
17846, 1170432, 9880.6905, 16.464252
17847, -3616768, 9880.5438, 16.464007
17848, -3497984, 9880.3971, 16.463763
17849, 2438144, 9880.2504, 16.463518
17850, 13246464, 9880.1036, 16.463274
17851, 26447872, 9879.9569, 16.463030
17852, 38788096, 9879.8102, 16.462785
17853, 47191040, 9879.6635, 16.462541
17854, 49637376, 9879.5168, 16.462296
17855, 45742080, 9879.3700, 16.462052
17856, 36835328, 9879.2233, 16.461807
17857, 25506816, 9879.0766, 16.461563
17858, 14687232, 9878.9299, 16.461318
17859, 6590464, 9878.7832, 16.461074
17860, 1915904, 9878.6364, 16.460829
17861, -323584, 9878.4897, 16.460585
17862, -2202624, 9878.3430, 16.460340
17863, -5714944, 9878.1963, 16.460096
17864, -11573248, 9878.0496, 16.459851
17865, -18578432, 9877.9029, 16.459607
17866, -23972864, 9877.7561, 16.459362
17867, -24720384, 9877.6094, 16.459118
17868, -19165184, 9877.4627, 16.458873
17869, -8263680, 9877.3160, 16.458629
17870, 4322304, 9877.1693, 16.458384
17871, 13451264, 9877.0225, 16.458140
17872, 14589952, 9876.8758, 16.457895
17873, 5841920, 9876.7291, 16.457651
17874, -11076608, 9876.5824, 16.457407
17875, -31414272, 9876.4357, 16.457162
17876, -49297408, 9876.2889, 16.456918
17877, -60104704, 9876.1422, 16.456673
17878, -62173184, 9875.9955, 16.456429
17879, -57057280, 9875.8488, 16.456184
17880, -48277504, 9875.7021, 16.455940
17881, -39274496, 9875.5553, 16.455695
17882, -31659008, 9875.4086, 16.455451
17883, -24695808, 9875.2619, 16.455206
17884, -16235520, 9875.1152, 16.454962
17885, -4535296, 9874.9685, 16.454717
17886, 10107904, 9874.8218, 16.454473
17887, 24910848, 9874.6750, 16.454228
17888, 35685376, 9874.5283, 16.453984
17889, 38962176, 9874.3816, 16.453739
17890, 34015232, 9874.2349, 16.453495
17891, 23661568, 9874.0882, 16.453250
17892, 13267968, 9873.9414, 16.453006
17893, 8361984, 9873.7947, 16.452761
17894, 11968512, 9873.6480, 16.452517
17895, 23026688, 9873.5013, 16.452272
17896, 36719616, 9873.3546, 16.452028
17897, 46624768, 9873.2078, 16.451784
17898, 47670272, 9873.0611, 16.451539
17899, 38464512, 9872.9144, 16.451295
17900, 21897216, 9872.7677, 16.451050
17901, 3729408, 9872.6210, 16.450806
17902, -10090496, 9872.4742, 16.450561
17903, -16072704, 9872.3275, 16.450317
17904, -14502912, 9872.1808, 16.450072
17905, -8895488, 9872.0341, 16.449828
17906, -3947520, 9871.8874, 16.449583
17907, -3078144, 9871.7406, 16.449339
17908, -6819840, 9871.5939, 16.449094
17909, -12781568, 9871.4472, 16.448850
17910, -17122304, 9871.3005, 16.448605
17911, -16697344, 9871.1538, 16.448361
17912, -10757120, 9871.0071, 16.448116
17913, -1381376, 9870.8603, 16.447872
17914, 7503872, 9870.7136, 16.447627
17915, 11975680, 9870.5669, 16.447383
17916, 9870336, 9870.4202, 16.447138
17917, 1668096, 9870.2735, 16.446894
17918, -9841664, 9870.1267, 16.446649
17919, -20813824, 9869.9800, 16.446405
17920, -27845632, 9869.8333, 16.446160
17921, -29056000, 9869.6866, 16.445916
17922, -24373248, 9869.5399, 16.445672
17923, -15131648, 9869.3931, 16.445427
17924, -3343360, 9869.2464, 16.445183
17925, 8906752, 9869.0997, 16.444938
17926, 19747840, 9868.9530, 16.444694
17927, 27538432, 9868.8063, 16.444449
17928, 30880768, 9868.6595, 16.444205
17929, 28826624, 9868.5128, 16.443960
17930, 21285888, 9868.3661, 16.443716
17931, 9410560, 9868.2194, 16.443471
17932, -4352000, 9868.0727, 16.443227
17933, -16742400, 9867.9260, 16.442982
17934, -24607744, 9867.7792, 16.442738
17935, -25959424, 9867.6325, 16.442493
17936, -20690944, 9867.4858, 16.442249
17937, -10648576, 9867.3391, 16.442004
17938, 982016, 9867.1924, 16.441760
17939, 10741760, 9867.0456, 16.441515
17940, 15955968, 9866.8989, 16.441271
17941, 15441920, 9866.7522, 16.441026
17942, 9645056, 9866.6055, 16.440782
17943, 293888, 9866.4588, 16.440537
17944, -10228736, 9866.3120, 16.440293
17945, -19520512, 9866.1653, 16.440049
17946, -25656320, 9866.0186, 16.439804
17947, -27501568, 9865.8719, 16.439560
17948, -24865792, 9865.7252, 16.439315
17949, -18509824, 9865.5784, 16.439071
17950, -9981952, 9865.4317, 16.438826
17951, -1259520, 9865.2850, 16.438582
17952, 5796864, 9865.1383, 16.438337
17953, 10009600, 9864.9916, 16.438093
17954, 11252736, 9864.8449, 16.437848
17955, 10438656, 9864.6981, 16.437604
17956, 9056256, 9864.5514, 16.437359
17957, 8456192, 9864.4047, 16.437115
17958, 9204736, 9864.2580, 16.436870
17959, 10835968, 9864.1113, 16.436626
17960, 12126208, 9863.9645, 16.436381
17961, 11759616, 9863.8178, 16.436137
17962, 8991744, 9863.6711, 16.435892
17963, 3945472, 9863.5244, 16.435648
17964, -2632704, 9863.3777, 16.435403
17965, -10013696, 9863.2309, 16.435159
17966, -18066432, 9863.0842, 16.434914
17967, -27392000, 9862.9375, 16.434670
17968, -38801408, 9862.7908, 16.434426
17969, -52375552, 9862.6441, 16.434181
17970, -66666496, 9862.4973, 16.433937
17971, -78592000, 9862.3506, 16.433692
17972, -84305920, 9862.2039, 16.433448
17973, -80762880, 9862.0572, 16.433203
17974, -67265536, 9861.9105, 16.432959
17975, -46185472, 9861.7637, 16.432714
17976, -22358016, 9861.6170, 16.432470
17977, -1295360, 9861.4703, 16.432225
17978, 13006848, 9861.3236, 16.431981
17979, 19656704, 9861.1769, 16.431736
17980, 21026816, 9861.0302, 16.431492
17981, 21413888, 9860.8834, 16.431247
17982, 24794112, 9860.7367, 16.431003
17983, 32802816, 9860.5900, 16.430758
17984, 43922432, 9860.4433, 16.430514
17985, 54290432, 9860.2966, 16.430269
17986, 59705344, 9860.1498, 16.430025
17987, 57782272, 9860.0031, 16.429780
17988, 49161216, 9859.8564, 16.429536
17989, 37150720, 9859.7097, 16.429291
17990, 26004480, 9859.5630, 16.429047
17991, 18766848, 9859.4162, 16.428802
17992, 15804416, 9859.2695, 16.428558
17993, 14815232, 9859.1228, 16.428314
17994, 12284928, 9858.9761, 16.428069
17995, 5613568, 9858.8294, 16.427825
17996, -5230592, 9858.6826, 16.427580
17997, -17430528, 9858.5359, 16.427336
17998, -26575872, 9858.3892, 16.427091
17999, -28841984, 9858.2425, 16.426847
18000, -22943744, 9858.0958, 16.426602
18001, -10874880, 9857.9491, 16.426358
18002, 2974720, 9857.8023, 16.426113
18003, 13873152, 9857.6556, 16.425869
18004, 18930688, 9857.5089, 16.425624
18005, 18348032, 9857.3622, 16.425380
18006, 15101952, 9857.2155, 16.425135
18007, 13278208, 9857.0687, 16.424891
18008, 15894528, 9856.9220, 16.424646
18009, 23318528, 9856.7753, 16.424402
18010, 33015808, 9856.6286, 16.424157
18011, 40733696, 9856.4819, 16.423913
18012, 42489856, 9856.3351, 16.423668
18013, 36403200, 9856.1884, 16.423424
18014, 23534592, 9856.0417, 16.423179
18015, 7402496, 9855.8950, 16.422935
18016, -7490560, 9855.7483, 16.422691
18017, -17417216, 9855.6015, 16.422446
18018, -20667392, 9855.4548, 16.422202
18019, -17843200, 9855.3081, 16.421957
18020, -11240448, 9855.1614, 16.421713
18021, -3734528, 9855.0147, 16.421468
18022, 2267136, 9854.8680, 16.421224
18023, 5415936, 9854.7212, 16.420979
18024, 5456896, 9854.5745, 16.420735
18025, 2906112, 9854.4278, 16.420490
18026, -1342464, 9854.2811, 16.420246
18027, -6283264, 9854.1344, 16.420001
18028, -10876928, 9853.9876, 16.419757
18029, -14077952, 9853.8409, 16.419512
18030, -14930944, 9853.6942, 16.419268
18031, -12788736, 9853.5475, 16.419023
18032, -7553024, 9853.4008, 16.418779
18033, 198656, 9853.2540, 16.418534
18034, 9329664, 9853.1073, 16.418290
18035, 18472960, 9852.9606, 16.418045
18036, 26432512, 9852.8139, 16.417801
18037, 32453632, 9852.6672, 16.417556
18038, 36255744, 9852.5204, 16.417312
18039, 37844992, 9852.3737, 16.417068
18040, 37285888, 9852.2270, 16.416823
18041, 34590720, 9852.0803, 16.416579
18042, 29850624, 9851.9336, 16.416334
18043, 23510016, 9851.7868, 16.416090
18044, 16595968, 9851.6401, 16.415845
18045, 10673152, 9851.4934, 16.415601
18046, 7454720, 9851.3467, 16.415356
18047, 8164352, 9851.2000, 16.415112
18048, 12940288, 9851.0533, 16.414867
18049, 20578304, 9850.9065, 16.414623
18050, 28786688, 9850.7598, 16.414378
18051, 34913280, 9850.6131, 16.414134
18052, 36860928, 9850.4664, 16.413889
18053, 33823744, 9850.3197, 16.413645
18054, 26573824, 9850.1729, 16.413400
18055, 17182720, 9850.0262, 16.413156
18056, 8318976, 9849.8795, 16.412911
18057, 2414592, 9849.7328, 16.412667
18058, 988160, 9849.5861, 16.412422
18059, 4329472, 9849.4393, 16.412178
18060, 11594752, 9849.2926, 16.411933
18061, 21178368, 9849.1459, 16.411689
18062, 31232000, 9848.9992, 16.411444
18063, 40135680, 9848.8525, 16.411200
18064, 46828544, 9848.7057, 16.410956
18065, 50940928, 9848.5590, 16.410711
18066, 52715520, 9848.4123, 16.410467
18067, 52756480, 9848.2656, 16.410222
18068, 51664896, 9848.1189, 16.409978
18069, 49686528, 9847.9722, 16.409733
18070, 46497792, 9847.8254, 16.409489
18071, 41284608, 9847.6787, 16.409244
18072, 33108992, 9847.5320, 16.409000
18073, 21493760, 9847.3853, 16.408755
18074, 6969344, 9847.2386, 16.408511
18075, -8681472, 9847.0918, 16.408266
18076, -22681600, 9846.9451, 16.408022
18077, -31987712, 9846.7984, 16.407777
18078, -34290688, 9846.6517, 16.407533
18079, -28870656, 9846.5050, 16.407288
18080, -16958464, 9846.3582, 16.407044
18081, -1415168, 9846.2115, 16.406799
18082, 14175232, 9846.0648, 16.406555
18083, 26638336, 9845.9181, 16.406310
18084, 34135040, 9845.7714, 16.406066
18085, 36529152, 9845.6246, 16.405821
18086, 35104768, 9845.4779, 16.405577
18087, 31799296, 9845.3312, 16.405333
18088, 28324864, 9845.1845, 16.405088
18089, 25549824, 9845.0378, 16.404844
18090, 23336960, 9844.8910, 16.404599
18091, 20858880, 9844.7443, 16.404355
18092, 17173504, 9844.5976, 16.404110
18093, 11785216, 9844.4509, 16.403866
18094, 4973568, 9844.3042, 16.403621
18095, -2220032, 9844.1575, 16.403377
18096, -8316928, 9844.0107, 16.403132
18097, -11873280, 9843.8640, 16.402888
18098, -11984896, 9843.7173, 16.402643
18099, -8644608, 9843.5706, 16.402399
18100, -2859008, 9843.4239, 16.402154
18101, 3525632, 9843.2771, 16.401910
18102, 8317952, 9843.1304, 16.401665
18103, 9652224, 9842.9837, 16.401421
18104, 6699008, 9842.8370, 16.401176
18105, 105472, 9842.6903, 16.400932
18106, -8045568, 9842.5435, 16.400687
18107, -14864384, 9842.3968, 16.400443
18108, -17709056, 9842.2501, 16.400198
18109, -15296512, 9842.1034, 16.399954
18110, -8385536, 9841.9567, 16.399709
18111, 344064, 9841.8099, 16.399465
18112, 7258112, 9841.6632, 16.399221
18113, 9230336, 9841.5165, 16.398976
18114, 4990976, 9841.3698, 16.398732
18115, -4279296, 9841.2231, 16.398487
18116, -15420416, 9841.0764, 16.398243
18117, -24664064, 9840.9296, 16.397998
18118, -29304832, 9840.7829, 16.397754
18119, -28879872, 9840.6362, 16.397509
18120, -25285632, 9840.4895, 16.397265
18121, -21768192, 9840.3428, 16.397020
18122, -21270528, 9840.1960, 16.396776
18123, -24937472, 9840.0493, 16.396531
18124, -31533056, 9839.9026, 16.396287
18125, -38034432, 9839.7559, 16.396042
18126, -41126912, 9839.6092, 16.395798
18127, -38819840, 9839.4624, 16.395553
18128, -31398912, 9839.3157, 16.395309
18129, -21223424, 9839.1690, 16.395064
18130, -11516928, 9839.0223, 16.394820
18131, -4774912, 9838.8756, 16.394575
18132, -1599488, 9838.7288, 16.394331
18133, -543744, 9838.5821, 16.394086
18134, 989184, 9838.4354, 16.393842
18135, 5304320, 9838.2887, 16.393598
18136, 13166592, 9838.1420, 16.393353
18137, 23391232, 9837.9953, 16.393109
18138, 33418240, 9837.8485, 16.392864
18139, 40552448, 9837.7018, 16.392620
18140, 43186176, 9837.5551, 16.392375
18141, 41405440, 9837.4084, 16.392131
18142, 36740096, 9837.2617, 16.391886
18143, 31250432, 9837.1149, 16.391642
18144, 26509312, 9836.9682, 16.391397
18145, 22986752, 9836.8215, 16.391153
18146, 20104192, 9836.6748, 16.390908
18147, 16833536, 9836.5281, 16.390664
18148, 12431360, 9836.3813, 16.390419
18149, 6882304, 9836.2346, 16.390175
18150, 872448, 9836.0879, 16.389930
18151, -4619264, 9835.9412, 16.389686
18152, -8785920, 9835.7945, 16.389441
18153, -11215872, 9835.6477, 16.389197
18154, -11811840, 9835.5010, 16.388952
18155, -10539008, 9835.3543, 16.388708
18156, -7316480, 9835.2076, 16.388463
18157, -2212864, 9835.0609, 16.388219
18158, 4133888, 9834.9141, 16.387975
18159, 10172416, 9834.7674, 16.387730
18160, 13542400, 9834.6207, 16.387486
18161, 11801600, 9834.4740, 16.387241
18162, 3536896, 9834.3273, 16.386997
18163, -10647552, 9834.1806, 16.386752
18164, -27869184, 9834.0338, 16.386508
18165, -43719680, 9833.8871, 16.386263
18166, -53854208, 9833.7404, 16.386019
18167, -55752704, 9833.5937, 16.385774
18168, -49850368, 9833.4470, 16.385530
18169, -39434240, 9833.3002, 16.385285
18170, -29316096, 9833.1535, 16.385041
18171, -23843840, 9833.0068, 16.384796
18172, -25142272, 9832.8601, 16.384552
18173, -32382976, 9832.7134, 16.384307
18174, -42344448, 9832.5666, 16.384063
18175, -50933760, 9832.4199, 16.383818
18176, -54907904, 9832.2732, 16.383574
18177, -52985856, 9832.1265, 16.383329
18178, -45948928, 9831.9798, 16.383085
18179, -35861504, 9831.8330, 16.382840
18180, -24944640, 9831.6863, 16.382596
18181, -14755840, 9831.5396, 16.382351
18182, -6007808, 9831.3929, 16.382107
18183, 1061888, 9831.2462, 16.381863
18184, 6208512, 9831.0995, 16.381618
18185, 9013248, 9830.9527, 16.381374
18186, 9234432, 9830.8060, 16.381129
18187, 7399424, 9830.6593, 16.380885
18188, 5156864, 9830.5126, 16.380640
18189, 4944896, 9830.3659, 16.380396
18190, 8944640, 9830.2191, 16.380151
18191, 17763328, 9830.0724, 16.379907
18192, 29583360, 9829.9257, 16.379662
18193, 40376320, 9829.7790, 16.379418
18194, 45313024, 9829.6323, 16.379173
18195, 40823808, 9829.4855, 16.378929
18196, 26366976, 9829.3388, 16.378684
18197, 5013504, 9829.1921, 16.378440
18198, -17549312, 9829.0454, 16.378195
18199, -35200000, 9828.8987, 16.377951
18200, -43772928, 9828.7519, 16.377706
18201, -42590208, 9828.6052, 16.377462
18202, -34412544, 9828.4585, 16.377217
18203, -23937024, 9828.3118, 16.376973
18204, -15589376, 9828.1651, 16.376728
18205, -11720704, 9828.0183, 16.376484
18206, -12008448, 9827.8716, 16.376240
18207, -14214144, 9827.7249, 16.375995
18208, -15768576, 9827.5782, 16.375751
18209, -15245312, 9827.4315, 16.375506
18210, -12953600, 9827.2848, 16.375262
18211, -10413056, 9827.1380, 16.375017
18212, -9128960, 9826.9913, 16.374773
18213, -9447424, 9826.8446, 16.374528
18214, -10217472, 9826.6979, 16.374284
18215, -9453568, 9826.5512, 16.374039
18216, -5617664, 9826.4044, 16.373795
18217, 1234944, 9826.2577, 16.373550
18218, 9166848, 9826.1110, 16.373306
18219, 15138816, 9825.9643, 16.373061
18220, 16508928, 9825.8176, 16.372817
18221, 12444672, 9825.6708, 16.372572
18222, 4509696, 9825.5241, 16.372328
18223, -3917824, 9825.3774, 16.372083
18224, -9126912, 9825.2307, 16.371839
18225, -8694784, 9825.0840, 16.371594
18226, -2476032, 9824.9372, 16.371350
18227, 7500800, 9824.7905, 16.371105
18228, 18103296, 9824.6438, 16.370861
18229, 26524672, 9824.4971, 16.370617
18230, 31344640, 9824.3504, 16.370372
18231, 32753664, 9824.2037, 16.370128
18232, 31927296, 9824.0569, 16.369883
18233, 30035968, 9823.9102, 16.369639
18234, 27469824, 9823.7635, 16.369394
18235, 23721984, 9823.6168, 16.369150
18236, 17936384, 9823.4701, 16.368905
18237, 9724928, 9823.3233, 16.368661
18238, -249856, 9823.1766, 16.368416
18239, -10320896, 9823.0299, 16.368172
18240, -18462720, 9822.8832, 16.367927
18241, -23207936, 9822.7365, 16.367683
18242, -24321024, 9822.5897, 16.367438
18243, -22873088, 9822.4430, 16.367194
18244, -20680704, 9822.2963, 16.366949
18245, -19431424, 9822.1496, 16.366705
18246, -19924992, 9822.0029, 16.366460
18247, -21816320, 9821.8561, 16.366216
18248, -23923712, 9821.7094, 16.365971
18249, -24893440, 9821.5627, 16.365727
18250, -23871488, 9821.4160, 16.365482
18251, -20844544, 9821.2693, 16.365238
18252, -16566272, 9821.1226, 16.364993
18253, -12178432, 9820.9758, 16.364749
18254, -8748032, 9820.8291, 16.364505
18255, -6951936, 9820.6824, 16.364260
18256, -6953984, 9820.5357, 16.364016
18257, -8438784, 9820.3890, 16.363771
18258, -10696704, 9820.2422, 16.363527
18259, -12712960, 9820.0955, 16.363282
18260, -13291520, 9819.9488, 16.363038
18261, -11297792, 9819.8021, 16.362793
18262, -6017024, 9819.6554, 16.362549
18263, 2467840, 9819.5086, 16.362304
18264, 13106176, 9819.3619, 16.362060
18265, 24052736, 9819.2152, 16.361815
18266, 33241088, 9819.0685, 16.361571
18267, 39124992, 9818.9218, 16.361326
18268, 41245696, 9818.7750, 16.361082
18269, 40315904, 9818.6283, 16.360837
18270, 37740544, 9818.4816, 16.360593
18271, 34798592, 9818.3349, 16.360348
18272, 31942656, 9818.1882, 16.360104
18273, 28612608, 9818.0414, 16.359859
18274, 23724032, 9817.8947, 16.359615
18275, 16580608, 9817.7480, 16.359370
18276, 7671808, 9817.6013, 16.359126
18277, -1144832, 9817.4546, 16.358882
18278, -7321600, 9817.3079, 16.358637
18279, -8860672, 9817.1611, 16.358393
18280, -5511168, 9817.0144, 16.358148
18281, 768000, 9816.8677, 16.357904
18282, 6451200, 9816.7210, 16.357659
18283, 7946240, 9816.5743, 16.357415
18284, 3279872, 9816.4275, 16.357170
18285, -6887424, 9816.2808, 16.356926
18286, -19492864, 9816.1341, 16.356681
18287, -30440448, 9815.9874, 16.356437
18288, -36488192, 9815.8407, 16.356192
18289, -36680704, 9815.6939, 16.355948
18290, -32611328, 9815.5472, 16.355703
18291, -27402240, 9815.4005, 16.355459
18292, -23945216, 9815.2538, 16.355214
18293, -23351296, 9815.1071, 16.354970
18294, -24439808, 9814.9603, 16.354725
18295, -24515584, 9814.8136, 16.354481
18296, -21008384, 9814.6669, 16.354236
18297, -13056000, 9814.5202, 16.353992
18298, -2153472, 9814.3735, 16.353747
18299, 8506368, 9814.2268, 16.353503
18300, 15676416, 9814.0800, 16.353258
18301, 17774592, 9813.9333, 16.353014
18302, 15782912, 9813.7866, 16.352770
18303, 12804096, 9813.6399, 16.352525
18304, 12507136, 9813.4932, 16.352281
18305, 17277952, 9813.3464, 16.352036
18306, 27023360, 9813.1997, 16.351792
18307, 39239680, 9813.0530, 16.351547
18308, 50279424, 9812.9063, 16.351303
18309, 57098240, 9812.7596, 16.351058
18310, 58576896, 9812.6128, 16.350814
18311, 55756800, 9812.4661, 16.350569
18312, 50959360, 9812.3194, 16.350325
18313, 46348288, 9812.1727, 16.350080
18314, 42788864, 9812.0260, 16.349836
18315, 39624704, 9811.8792, 16.349591
18316, 35446784, 9811.7325, 16.349347
18317, 29341696, 9811.5858, 16.349102
18318, 21836800, 9811.4391, 16.348858
18319, 14945280, 9811.2924, 16.348613
18320, 11244544, 9811.1457, 16.348369
18321, 12483584, 9810.9989, 16.348124
18322, 18527232, 9810.8522, 16.347880
18323, 27243520, 9810.7055, 16.347635
18324, 35442688, 9810.5588, 16.347391
18325, 40373248, 9810.4121, 16.347147
18326, 40965120, 9810.2653, 16.346902
18327, 38156288, 9810.1186, 16.346658
18328, 34132992, 9809.9719, 16.346413
18329, 30932992, 9809.8252, 16.346169
18330, 29201408, 9809.6785, 16.345924
18331, 27822080, 9809.5317, 16.345680
18332, 24629248, 9809.3850, 16.345435
18333, 17819648, 9809.2383, 16.345191
18334, 7268352, 9809.0916, 16.344946
18335, -5009408, 9808.9449, 16.344702
18336, -15555584, 9808.7981, 16.344457
18337, -20974592, 9808.6514, 16.344213
18338, -19525632, 9808.5047, 16.343968
18339, -11937792, 9808.3580, 16.343724
18340, -1077248, 9808.2113, 16.343479
18341, 9362432, 9808.0645, 16.343235
18342, 16465920, 9807.9178, 16.342990
18343, 19177472, 9807.7711, 16.342746
18344, 18396160, 9807.6244, 16.342501
18345, 16123904, 9807.4777, 16.342257
18346, 14210048, 9807.3310, 16.342012
18347, 13411328, 9807.1842, 16.341768
18348, 13228032, 9807.0375, 16.341524
18349, 12522496, 9806.8908, 16.341279
18350, 10476544, 9806.7441, 16.341035
18351, 7273472, 9806.5974, 16.340790
18352, 4091904, 9806.4506, 16.340546
18353, 2407424, 9806.3039, 16.340301
18354, 3048448, 9806.1572, 16.340057
18355, 5573632, 9806.0105, 16.339812
18356, 8375296, 9805.8638, 16.339568
18357, 9486336, 9805.7170, 16.339323
18358, 7673856, 9805.5703, 16.339079
18359, 3204096, 9805.4236, 16.338834
18360, -2150400, 9805.2769, 16.338590
18361, -5902336, 9805.1302, 16.338345
18362, -6036480, 9804.9834, 16.338101
18363, -1997824, 9804.8367, 16.337856
18364, 5025792, 9804.6900, 16.337612
18365, 12657664, 9804.5433, 16.337367
18366, 18413568, 9804.3966, 16.337123
18367, 20790272, 9804.2499, 16.336878
18368, 19818496, 9804.1031, 16.336634
18369, 16882688, 9803.9564, 16.336389
18370, 13940736, 9803.8097, 16.336145
18371, 12585984, 9803.6630, 16.335900
18372, 13401088, 9803.5163, 16.335656
18373, 15852544, 9803.3695, 16.335412
18374, 18688000, 9803.2228, 16.335167
18375, 20558848, 9803.0761, 16.334923
18376, 20548608, 9802.9294, 16.334678
18377, 18393088, 9802.7827, 16.334434
18378, 14402560, 9802.6359, 16.334189
18379, 9229312, 9802.4892, 16.333945
18380, 3660800, 9802.3425, 16.333700
18381, -1486848, 9802.1958, 16.333456
18382, -5422080, 9802.0491, 16.333211
18383, -7468032, 9801.9023, 16.332967
18384, -7277568, 9801.7556, 16.332722
18385, -5079040, 9801.6089, 16.332478
18386, -1811456, 9801.4622, 16.332233
18387, 1015808, 9801.3155, 16.331989
18388, 1778688, 9801.1687, 16.331744
18389, -655360, 9801.0220, 16.331500
18390, -6440960, 9800.8753, 16.331255
18391, -14641152, 9800.7286, 16.331011
18392, -23583744, 9800.5819, 16.330766
18393, -31538176, 9800.4352, 16.330522
18394, -37385216, 9800.2884, 16.330277
18395, -40939520, 9800.1417, 16.330033
18396, -42784768, 9799.9950, 16.329789
18397, -43718656, 9799.8483, 16.329544
18398, -44148736, 9799.7016, 16.329300
18399, -43785216, 9799.5548, 16.329055
18400, -41818112, 9799.4081, 16.328811
18401, -37487616, 9799.2614, 16.328566
18402, -30720000, 9799.1147, 16.328322
18403, -22430720, 9798.9680, 16.328077
18404, -14290944, 9798.8212, 16.327833
18405, -8025088, 9798.6745, 16.327588
18406, -4586496, 9798.5278, 16.327344
18407, -3667968, 9798.3811, 16.327099
18408, -3807232, 9798.2344, 16.326855
18409, -3102720, 9798.0876, 16.326610
18410, -168960, 9797.9409, 16.326366
18411, 5113856, 9797.7942, 16.326121
18412, 11471872, 9797.6475, 16.325877
18413, 16777216, 9797.5008, 16.325632
18414, 19022848, 9797.3541, 16.325388
18415, 17255424, 9797.2073, 16.325143
18416, 12018688, 9797.0606, 16.324899
18417, 5122048, 9796.9139, 16.324654
18418, -1144832, 9796.7672, 16.324410
18419, -4942848, 9796.6205, 16.324166
18420, -5538816, 9796.4737, 16.323921
18421, -3414016, 9796.3270, 16.323677
18422, 168960, 9796.1803, 16.323432
18423, 3847168, 9796.0336, 16.323188
18424, 6738944, 9795.8869, 16.322943
18425, 8641536, 9795.7401, 16.322699
18426, 9802752, 9795.5934, 16.322454
18427, 10475520, 9795.4467, 16.322210
18428, 10527744, 9795.3000, 16.321965
18429, 9393152, 9795.1533, 16.321721
18430, 6393856, 9795.0065, 16.321476
18431, 1292288, 9794.8598, 16.321232
18432, -5234688, 9794.7131, 16.320987
18433, -11503616, 9794.5664, 16.320743
18434, -15212544, 9794.4197, 16.320498
18435, -14257152, 9794.2730, 16.320254
18436, -7636992, 9794.1262, 16.320009
18437, 3906560, 9793.9795, 16.319765
18438, 17844224, 9793.8328, 16.319520
18439, 30478336, 9793.6861, 16.319276
18440, 38086656, 9793.5394, 16.319031
18441, 38203392, 9793.3926, 16.318787
18442, 30560256, 9793.2459, 16.318542
18443, 17302528, 9793.0992, 16.318298
18444, 2359296, 9792.9525, 16.318054
18445, -9883648, 9792.8058, 16.317809
18446, -16137216, 9792.6590, 16.317565
18447, -15397888, 9792.5123, 16.317320
18448, -9299968, 9792.3656, 16.317076
18449, -1429504, 9792.2189, 16.316831
18450, 4163584, 9792.0722, 16.316587
18451, 4691968, 9791.9254, 16.316342
18452, -126976, 9791.7787, 16.316098
18453, -7855104, 9791.6320, 16.315853
18454, -14277632, 9791.4853, 16.315609
18455, -15166464, 9791.3386, 16.315364
18456, -8112128, 9791.1918, 16.315120
18457, 6349824, 9791.0451, 16.314875
18458, 24829952, 9790.8984, 16.314631
18459, 42360832, 9790.7517, 16.314386
18460, 54322176, 9790.6050, 16.314142
18461, 58182656, 9790.4583, 16.313897
18462, 54323200, 9790.3115, 16.313653
18463, 45624320, 9790.1648, 16.313408
18464, 36072448, 9790.0181, 16.313164
18465, 29049856, 9789.8714, 16.312919
18466, 26088448, 9789.7247, 16.312675
18467, 26587136, 9789.5779, 16.312431
18468, 28496896, 9789.4312, 16.312186
18469, 29542400, 9789.2845, 16.311942
18470, 28321792, 9789.1378, 16.311697
18471, 24780800, 9788.9911, 16.311453
18472, 19920896, 9788.8443, 16.311208
18473, 15032320, 9788.6976, 16.310964
18474, 10949632, 9788.5509, 16.310719
18475, 7757824, 9788.4042, 16.310475
18476, 5072896, 9788.2575, 16.310230
18477, 2644992, 9788.1107, 16.309986
18478, 854016, 9787.9640, 16.309741
18479, 723968, 9787.8173, 16.309497
18480, 3402752, 9787.6706, 16.309252
18481, 9380864, 9787.5239, 16.309008
18482, 17911808, 9787.3772, 16.308763
18483, 27018240, 9787.2304, 16.308519
18484, 34158592, 9787.0837, 16.308274
18485, 37232640, 9786.9370, 16.308030
18486, 35443712, 9786.7903, 16.307785
18487, 29560832, 9786.6436, 16.307541
18488, 21458944, 9786.4968, 16.307296
18489, 13194240, 9786.3501, 16.307052
18490, 6125568, 9786.2034, 16.306808
18491, 533504, 9786.0567, 16.306563
18492, -4092928, 9785.9100, 16.306319
18493, -8312832, 9785.7632, 16.306074
18494, -12015616, 9785.6165, 16.305830
18495, -14194688, 9785.4698, 16.305585
18496, -13375488, 9785.3231, 16.305341
18497, -8486912, 9785.1764, 16.305096
18498, 307200, 9785.0296, 16.304852
18499, 11329536, 9784.8829, 16.304607
18500, 21846016, 9784.7362, 16.304363
18501, 29102080, 9784.5895, 16.304118
18502, 31403008, 9784.4428, 16.303874
18503, 28734464, 9784.2960, 16.303629
18504, 22604800, 9784.1493, 16.303385
18505, 15254528, 9784.0026, 16.303140
18506, 8643584, 9783.8559, 16.302896
18507, 3762176, 9783.7092, 16.302651
18508, 551936, 9783.5625, 16.302407
18509, -1612800, 9783.4157, 16.302162
18510, -3250176, 9783.2690, 16.301918
18511, -4350976, 9783.1223, 16.301673
18512, -4480000, 9782.9756, 16.301429
18513, -3282944, 9782.8289, 16.301184
18514, -1049600, 9782.6821, 16.300940
18515, 1123328, 9782.5354, 16.300696
18516, 1767424, 9782.3887, 16.300451
18517, -97280, 9782.2420, 16.300207
18518, -4136960, 9782.0953, 16.299962
18519, -8424448, 9781.9485, 16.299718
18520, -9993216, 9781.8018, 16.299473
18521, -6036480, 9781.6551, 16.299229
18522, 4768768, 9781.5084, 16.298984
18523, 21478400, 9781.3617, 16.298740
18524, 41023488, 9781.2149, 16.298495
18525, 59255808, 9781.0682, 16.298251
18526, 72413184, 9780.9215, 16.298006
18527, 78316544, 9780.7748, 16.297762
18528, 76805120, 9780.6281, 16.297517
18529, 69275648, 9780.4814, 16.297273
18530, 57703424, 9780.3346, 16.297028
18531, 43701248, 9780.1879, 16.296784
18532, 28133376, 9780.0412, 16.296539
18533, 11412480, 9779.8945, 16.296295
18534, -5797888, 9779.7478, 16.296050
18535, -22000640, 9779.6010, 16.295806
18536, -34844672, 9779.4543, 16.295561
18537, -41799680, 9779.3076, 16.295317
18538, -41217024, 9779.1609, 16.295073
18539, -33231872, 9779.0142, 16.294828
18540, -19990528, 9778.8674, 16.294584
18541, -5036032, 9778.7207, 16.294339
18542, 7905280, 9778.5740, 16.294095
18543, 16183296, 9778.4273, 16.293850
18544, 18954240, 9778.2806, 16.293606
18545, 17128448, 9778.1338, 16.293361
18546, 12624896, 9777.9871, 16.293117
18547, 7397376, 9777.8404, 16.292872
18548, 2721792, 9777.6937, 16.292628
18549, -965632, 9777.5470, 16.292383
18550, -3734528, 9777.4003, 16.292139
18551, -5645312, 9777.2535, 16.291894
18552, -6484992, 9777.1068, 16.291650
18553, -5911552, 9776.9601, 16.291405
18554, -3918848, 9776.8134, 16.291161
18555, -1270784, 9776.6667, 16.290916
18556, 473088, 9776.5199, 16.290672
18557, -510976, 9776.3732, 16.290427
18558, -5433344, 9776.2265, 16.290183
18559, -14072832, 9776.0798, 16.289938
18560, -24547328, 9775.9331, 16.289694
18561, -33857536, 9775.7863, 16.289449
18562, -39053312, 9775.6396, 16.289205
18563, -38519808, 9775.4929, 16.288961
18564, -32775168, 9775.3462, 16.288716
18565, -24384512, 9775.1995, 16.288472
18566, -16990208, 9775.0527, 16.288227
18567, -13868032, 9774.9060, 16.287983
18568, -16633856, 9774.7593, 16.287738
18569, -24640512, 9774.6126, 16.287494
18570, -35295232, 9774.4659, 16.287249
18571, -45089792, 9774.3191, 16.287005
18572, -50884608, 9774.1724, 16.286760
18573, -50917376, 9774.0257, 16.286516
18574, -45175808, 9773.8790, 16.286271
18575, -35110912, 9773.7323, 16.286027
18576, -22920192, 9773.5856, 16.285782
18577, -10772480, 9773.4388, 16.285538
18578, -261120, 9773.2921, 16.285293
18579, 7770112, 9773.1454, 16.285049
18580, 13124608, 9772.9987, 16.284804
18581, 16009216, 9772.8520, 16.284560
18582, 16847872, 9772.7052, 16.284315
18583, 16203776, 9772.5585, 16.284071
18584, 14784512, 9772.4118, 16.283826
18585, 13446144, 9772.2651, 16.283582
18586, 13107200, 9772.1184, 16.283338
18587, 14569472, 9771.9716, 16.283093
18588, 18286592, 9771.8249, 16.282849
18589, 24160256, 9771.6782, 16.282604
18590, 31462400, 9771.5315, 16.282360
18591, 38908928, 9771.3848, 16.282115
18592, 44911616, 9771.2380, 16.281871
18593, 47947776, 9771.0913, 16.281626
18594, 46986240, 9770.9446, 16.281382
18595, 41853952, 9770.7979, 16.281137
18596, 33414144, 9770.6512, 16.280893
18597, 23461888, 9770.5045, 16.280648
18598, 14291968, 9770.3577, 16.280404
18599, 8046592, 9770.2110, 16.280159
18600, 6035456, 9770.0643, 16.279915
18601, 8292352, 9769.9176, 16.279670
18602, 13575168, 9769.7709, 16.279426
18603, 19842048, 9769.6241, 16.279181
18604, 25037824, 9769.4774, 16.278937
18605, 27838464, 9769.3307, 16.278692
18606, 28026880, 9769.1840, 16.278448
18607, 26313728, 9769.0373, 16.278203
18608, 23710720, 9768.8905, 16.277959
18609, 20788224, 9768.7438, 16.277715
18610, 17252352, 9768.5971, 16.277470
18611, 12090368, 9768.4504, 16.277226
18612, 4254720, 9768.3037, 16.276981
18613, -6475776, 9768.1569, 16.276737
18614, -18976768, 9768.0102, 16.276492
18615, -30936064, 9767.8635, 16.276248
18616, -39729152, 9767.7168, 16.276003
18617, -43599872, 9767.5701, 16.275759
18618, -42544128, 9767.4234, 16.275514
18619, -38374400, 9767.2766, 16.275270
18620, -33849344, 9767.1299, 16.275025
18621, -31257600, 9766.9832, 16.274781
18622, -31166464, 9766.8365, 16.274536
18623, -32044032, 9766.6898, 16.274292
18624, -31021056, 9766.5430, 16.274047
18625, -25504768, 9766.3963, 16.273803
18626, -14827520, 9766.2496, 16.273558
18627, -1058816, 9766.1029, 16.273314
18628, 11543552, 9765.9562, 16.273069
18629, 18285568, 9765.8094, 16.272825
18630, 16201728, 9765.6627, 16.272580
18631, 5579776, 9765.5160, 16.272336
18632, -9939968, 9765.3693, 16.272091
18633, -24825856, 9765.2226, 16.271847
18634, -33994752, 9765.0758, 16.271603
18635, -34956288, 9764.9291, 16.271358
18636, -28723200, 9764.7824, 16.271114
18637, -19061760, 9764.6357, 16.270869
18638, -10502144, 9764.4890, 16.270625
18639, -6090752, 9764.3422, 16.270380
18640, -6024192, 9764.1955, 16.270136
18641, -7822336, 9764.0488, 16.269891
18642, -7884800, 9763.9021, 16.269647
18643, -3608576, 9763.7554, 16.269402
18644, 5062656, 9763.6087, 16.269158
18645, 15468544, 9763.4619, 16.268913
18646, 23512064, 9763.3152, 16.268669
18647, 25739264, 9763.1685, 16.268424
18648, 21123072, 9763.0218, 16.268180
18649, 11653120, 9762.8751, 16.267935
18650, 1427456, 9762.7283, 16.267691
18651, -5273600, 9762.5816, 16.267446
18652, -5951488, 9762.4349, 16.267202
18653, -903168, 9762.2882, 16.266957
18654, 7169024, 9762.1415, 16.266713
18655, 14701568, 9761.9947, 16.266468
18656, 19101696, 9761.8480, 16.266224
18657, 19952640, 9761.7013, 16.265980
18658, 18954240, 9761.5546, 16.265735
18659, 18721792, 9761.4079, 16.265491
18660, 21117952, 9761.2611, 16.265246
18661, 26037248, 9761.1144, 16.265002
18662, 31288320, 9760.9677, 16.264757
18663, 33643520, 9760.8210, 16.264513
18664, 30504960, 9760.6743, 16.264268
18665, 21305344, 9760.5276, 16.264024
18666, 7947264, 9760.3808, 16.263779
18667, -5942272, 9760.2341, 16.263535
18668, -16539648, 9760.0874, 16.263290
18669, -21374976, 9759.9407, 16.263046
18670, -20157440, 9759.7940, 16.262801
18671, -14544896, 9759.6472, 16.262557
18672, -7071744, 9759.5005, 16.262312
18673, 133120, 9759.3538, 16.262068
18674, 6161408, 9759.2071, 16.261823
18675, 11286528, 9759.0604, 16.261579
18676, 16194560, 9758.9136, 16.261334
18677, 21002240, 9758.7669, 16.261090
18678, 24690688, 9758.6202, 16.260845
18679, 25350144, 9758.4735, 16.260601
18680, 21146624, 9758.3268, 16.260357
18681, 11524096, 9758.1800, 16.260112
18682, -2022400, 9758.0333, 16.259868
18683, -16094208, 9757.8866, 16.259623
18684, -26477568, 9757.7399, 16.259379
18685, -29758464, 9757.5932, 16.259134
18686, -24744960, 9757.4464, 16.258890
18687, -13064192, 9757.2997, 16.258645
18688, 1343488, 9757.1530, 16.258401
18689, 13626368, 9757.0063, 16.258156
18690, 19709952, 9756.8596, 16.257912
18691, 17619968, 9756.7129, 16.257667
18692, 7934976, 9756.5661, 16.257423
18693, -6693888, 9756.4194, 16.257178
18694, -22657024, 9756.2727, 16.256934
18695, -36593664, 9756.1260, 16.256689
18696, -46241792, 9755.9793, 16.256445
18697, -50698240, 9755.8325, 16.256200
18698, -50163712, 9755.6858, 16.255956
18699, -45464576, 9755.5391, 16.255711
18700, -37645312, 9755.3924, 16.255467
18701, -27810816, 9755.2457, 16.255222
18702, -17153024, 9755.0989, 16.254978
18703, -6996992, 9754.9522, 16.254733
18704, 1323008, 9754.8055, 16.254489
18705, 6789120, 9754.6588, 16.254245
18706, 9096192, 9754.5121, 16.254000
18707, 8870912, 9754.3653, 16.253756
18708, 7521280, 9754.2186, 16.253511
18709, 6689792, 9754.0719, 16.253267
18710, 7506944, 9753.9252, 16.253022
18711, 10017792, 9753.7785, 16.252778
18712, 13071360, 9753.6318, 16.252533
18713, 14792704, 9753.4850, 16.252289
18714, 13460480, 9753.3383, 16.252044
18715, 8382464, 9753.1916, 16.251800
18716, 330752, 9753.0449, 16.251555
18717, -8705024, 9752.8982, 16.251311
18718, -16352256, 9752.7514, 16.251066
18719, -20883456, 9752.6047, 16.250822
18720, -21924864, 9752.4580, 16.250577
18721, -20448256, 9752.3113, 16.250333
18722, -18065408, 9752.1646, 16.250088
18723, -15956992, 9752.0178, 16.249844
18724, -14057472, 9751.8711, 16.249599
18725, -10983424, 9751.7244, 16.249355
18726, -4838400, 9751.5777, 16.249110
18727, 5442560, 9751.4310, 16.248866
18728, 18933760, 9751.2842, 16.248622
18729, 32420864, 9751.1375, 16.248377
18730, 41334784, 9750.9908, 16.248133
18731, 41625600, 9750.8441, 16.247888
18732, 31794176, 9750.6974, 16.247644
18733, 14092288, 9750.5507, 16.247399
18734, -5822464, 9750.4039, 16.247155
18735, -20804608, 9750.2572, 16.246910
18736, -24987648, 9750.1105, 16.246666
18737, -16246784, 9749.9638, 16.246421
18738, 2786304, 9749.8171, 16.246177
18739, 25675776, 9749.6703, 16.245932
18740, 44718080, 9749.5236, 16.245688
18741, 54020096, 9749.3769, 16.245443
18742, 51730432, 9749.2302, 16.245199
18743, 40475648, 9749.0835, 16.244954
18744, 25863168, 9748.9367, 16.244710
18745, 13785088, 9748.7900, 16.244465
18746, 7814144, 9748.6433, 16.244221
18747, 7894016, 9748.4966, 16.243976
18748, 10850304, 9748.3499, 16.243732
18749, 12365824, 9748.2031, 16.243487
18750, 9375744, 9748.0564, 16.243243
18751, 1655808, 9747.9097, 16.242999
18752, -8156160, 9747.7630, 16.242754
18753, -16041984, 9747.6163, 16.242510
18754, -18774016, 9747.4695, 16.242265
18755, -15644672, 9747.3228, 16.242021
18756, -8858624, 9747.1761, 16.241776
18757, -2433024, 9747.0294, 16.241532
18758, -205824, 9746.8827, 16.241287
18759, -3991552, 9746.7360, 16.241043
18760, -12817408, 9746.5892, 16.240798
18761, -23576576, 9746.4425, 16.240554
18762, -32695296, 9746.2958, 16.240309
18763, -37901312, 9746.1491, 16.240065
18764, -39160832, 9746.0024, 16.239820
18765, -38370304, 9745.8556, 16.239576
18766, -38019072, 9745.7089, 16.239331
18767, -39647232, 9745.5622, 16.239087
18768, -42946560, 9745.4155, 16.238842
18769, -45991936, 9745.2688, 16.238598
18770, -46436352, 9745.1220, 16.238353
18771, -42961920, 9744.9753, 16.238109
18772, -36130816, 9744.8286, 16.237864
18773, -28149760, 9744.6819, 16.237620
18774, -21656576, 9744.5352, 16.237375
18775, -18231296, 9744.3884, 16.237131
18776, -17474560, 9744.2417, 16.236887
18777, -17231872, 9744.0950, 16.236642
18778, -14872576, 9743.9483, 16.236398
18779, -8949760, 9743.8016, 16.236153
18780, -305152, 9743.6549, 16.235909
18781, 8031232, 9743.5081, 16.235664
18782, 12193792, 9743.3614, 16.235420
18783, 9406464, 9743.2147, 16.235175
18784, -487424, 9743.0680, 16.234931
18785, -14748672, 9742.9213, 16.234686
18786, -28886016, 9742.7745, 16.234442
18787, -38703104, 9742.6278, 16.234197
18788, -42206208, 9742.4811, 16.233953
18789, -40413184, 9742.3344, 16.233708
18790, -36643840, 9742.1877, 16.233464
18791, -34640896, 9742.0409, 16.233219
18792, -36499456, 9741.8942, 16.232975
18793, -41443328, 9741.7475, 16.232730
18794, -46104576, 9741.6008, 16.232486
18795, -46156800, 9741.4541, 16.232241
18796, -38504448, 9741.3073, 16.231997
18797, -22936576, 9741.1606, 16.231752
18798, -2445312, 9741.0139, 16.231508
18799, 17922048, 9740.8672, 16.231264
18800, 33108992, 9740.7205, 16.231019
18801, 39980032, 9740.5737, 16.230775
18802, 38283264, 9740.4270, 16.230530
18803, 30279680, 9740.2803, 16.230286
18804, 19372032, 9740.1336, 16.230041
18805, 8513536, 9739.9869, 16.229797
18806, -792576, 9739.8402, 16.229552
18807, -8487936, 9739.6934, 16.229308
18808, -15118336, 9739.5467, 16.229063
18809, -20784128, 9739.4000, 16.228819
18810, -24587264, 9739.2533, 16.228574
18811, -24941568, 9739.1066, 16.228330
18812, -20611072, 9738.9598, 16.228085
18813, -11854848, 9738.8131, 16.227841
18814, -977920, 9738.6664, 16.227596
18815, 8142848, 9738.5197, 16.227352
18816, 11473920, 9738.3730, 16.227107
18817, 6519808, 9738.2262, 16.226863
18818, -6456320, 9738.0795, 16.226618
18819, -24346624, 9737.9328, 16.226374
18820, -42295296, 9737.7861, 16.226129
18821, -55541760, 9737.6394, 16.225885
18822, -61161472, 9737.4926, 16.225640
18823, -58967040, 9737.3459, 16.225396
18824, -51223552, 9737.1992, 16.225152
18825, -41395200, 9737.0525, 16.224907
18826, -32558080, 9736.9058, 16.224663
18827, -26242048, 9736.7591, 16.224418
18828, -22171648, 9736.6123, 16.224174
18829, -18920448, 9736.4656, 16.223929
18830, -15046656, 9736.3189, 16.223685
18831, -10065920, 9736.1722, 16.223440
18832, -4782080, 9736.0255, 16.223196
18833, -828416, 9735.8787, 16.222951
18834, 274432, 9735.7320, 16.222707
18835, -1967104, 9735.5853, 16.222462
18836, -6652928, 9735.4386, 16.222218
18837, -11832320, 9735.2919, 16.221973
18838, -15407104, 9735.1451, 16.221729
18839, -16115712, 9734.9984, 16.221484
18840, -14103552, 9734.8517, 16.221240
18841, -10806272, 9734.7050, 16.220995
18842, -8211456, 9734.5583, 16.220751
18843, -7872512, 9734.4115, 16.220506
18844, -10159104, 9734.2648, 16.220262
18845, -14100480, 9734.1181, 16.220017
18846, -17865728, 9733.9714, 16.219773
18847, -19614720, 9733.8247, 16.219529
18848, -18312192, 9733.6780, 16.219284
18849, -14107648, 9733.5312, 16.219040
18850, -8140800, 9733.3845, 16.218795
18851, -1939456, 9733.2378, 16.218551
18852, 3257344, 9733.0911, 16.218306
18853, 6895616, 9732.9444, 16.218062
18854, 9044992, 9732.7976, 16.217817
18855, 9991168, 9732.6509, 16.217573
18856, 9778176, 9732.5042, 16.217328
18857, 8016896, 9732.3575, 16.217084
18858, 4150272, 9732.2108, 16.216839
18859, -1970176, 9732.0640, 16.216595
18860, -9511936, 9731.9173, 16.216350
18861, -16495616, 9731.7706, 16.216106
18862, -20269056, 9731.6239, 16.215861
18863, -18528256, 9731.4772, 16.215617
18864, -10470400, 9731.3304, 16.215372
18865, 2465792, 9731.1837, 16.215128
18866, 16711680, 9731.0370, 16.214883
18867, 27596800, 9730.8903, 16.214639
18868, 30983168, 9730.7436, 16.214394
18869, 24844288, 9730.5968, 16.214150
18870, 10126336, 9730.4501, 16.213906
18871, -9488384, 9730.3034, 16.213661
18872, -28848128, 9730.1567, 16.213417
18873, -43124736, 9730.0100, 16.213172
18874, -49396736, 9729.8633, 16.212928
18875, -47412224, 9729.7165, 16.212683
18876, -39281664, 9729.5698, 16.212439
18877, -28315648, 9729.4231, 16.212194
18878, -17595392, 9729.2764, 16.211950
18879, -8894464, 9729.1297, 16.211705
18880, -2384896, 9728.9829, 16.211461
18881, 2870272, 9728.8362, 16.211216
18882, 7977984, 9728.6895, 16.210972
18883, 13359104, 9728.5428, 16.210727
18884, 18408448, 9728.3961, 16.210483
18885, 21793792, 9728.2493, 16.210238
18886, 22188032, 9728.1026, 16.209994
18887, 19014656, 9727.9559, 16.209749
18888, 12813312, 9727.8092, 16.209505
18889, 5047296, 9727.6625, 16.209260
18890, -2526208, 9727.5157, 16.209016
18891, -8592384, 9727.3690, 16.208771
18892, -12736512, 9727.2223, 16.208527
18893, -15430656, 9727.0756, 16.208282
18894, -17592320, 9726.9289, 16.208038
18895, -19978240, 9726.7822, 16.207794
18896, -22730752, 9726.6354, 16.207549
18897, -25317376, 9726.4887, 16.207305
18898, -26855424, 9726.3420, 16.207060
18899, -26640384, 9726.1953, 16.206816
18900, -24585216, 9726.0486, 16.206571
18901, -21352448, 9725.9018, 16.206327
18902, -18116608, 9725.7551, 16.206082
18903, -16075776, 9725.6084, 16.205838
18904, -15955968, 9725.4617, 16.205593
18905, -17704960, 9725.3150, 16.205349
18906, -20514816, 9725.1682, 16.205104
18907, -23122944, 9725.0215, 16.204860
18908, -24261632, 9724.8748, 16.204615
18909, -23085056, 9724.7281, 16.204371
18910, -19437568, 9724.5814, 16.204126
18911, -13903872, 9724.4346, 16.203882
18912, -7642112, 9724.2879, 16.203637
18913, -2061312, 9724.1412, 16.203393
18914, 1588224, 9723.9945, 16.203148
18915, 2601984, 9723.8478, 16.202904
18916, 1089536, 9723.7010, 16.202659
18917, -1989632, 9723.5543, 16.202415
18918, -5084160, 9723.4076, 16.202171
18919, -6550528, 9723.2609, 16.201926
18920, -5285888, 9723.1142, 16.201682
18921, -1230848, 9722.9675, 16.201437
18922, 4475904, 9722.8207, 16.201193
18923, 9817088, 9722.6740, 16.200948
18924, 12623872, 9722.5273, 16.200704
18925, 11452416, 9722.3806, 16.200459
18926, 6252544, 9722.2339, 16.200215
18927, -1476608, 9722.0871, 16.199970
18928, -9142272, 9721.9404, 16.199726
18929, -13969408, 9721.7937, 16.199481
18930, -14016512, 9721.6470, 16.199237
18931, -8886272, 9721.5003, 16.198992
18932, 136192, 9721.3535, 16.198748
18933, 10562560, 9721.2068, 16.198503
18934, 19563520, 9721.0601, 16.198259
18935, 24886272, 9720.9134, 16.198014
18936, 25494528, 9720.7667, 16.197770
18937, 21754880, 9720.6199, 16.197525
18938, 15200256, 9720.4732, 16.197281
18939, 8006656, 9720.3265, 16.197036
18940, 2392064, 9720.1798, 16.196792
18941, 70656, 9720.0331, 16.196548
18942, 1841152, 9719.8864, 16.196303
18943, 7365632, 9719.7396, 16.196059
18944, 15170560, 9719.5929, 16.195814
18945, 22939648, 9719.4462, 16.195570
18946, 28129280, 9719.2995, 16.195325
18947, 28800000, 9719.1528, 16.195081
18948, 24426496, 9719.0060, 16.194836
18949, 16337920, 9718.8593, 16.194592
18950, 7489536, 9718.7126, 16.194347
18951, 1506304, 9718.5659, 16.194103
18952, 1266688, 9718.4192, 16.193858
18953, 7578624, 9718.2724, 16.193614
18954, 18573312, 9718.1257, 16.193369
18955, 30184448, 9717.9790, 16.193125
18956, 37646336, 9717.8323, 16.192880
18957, 37447680, 9717.6856, 16.192636
18958, 28889088, 9717.5388, 16.192391
18959, 14534656, 9717.3921, 16.192147
18960, -694272, 9717.2454, 16.191902
18961, -11459584, 9717.0987, 16.191658
18962, -14094336, 9716.9520, 16.191413
18963, -7959552, 9716.8053, 16.191169
18964, 4539392, 9716.6585, 16.190924
18965, 19218432, 9716.5118, 16.190680
18966, 32016384, 9716.3651, 16.190436
18967, 40613888, 9716.2184, 16.190191
18968, 45041664, 9716.0717, 16.189947
18969, 47079424, 9715.9249, 16.189702
18970, 48871424, 9715.7782, 16.189458
18971, 51547136, 9715.6315, 16.189213
18972, 54590464, 9715.4848, 16.188969
18973, 56242176, 9715.3381, 16.188724
18974, 54664192, 9715.1913, 16.188480
18975, 49167360, 9715.0446, 16.188235
18976, 40797184, 9714.8979, 16.187991
18977, 31946752, 9714.7512, 16.187746
18978, 25202688, 9714.6045, 16.187502
18979, 22043648, 9714.4577, 16.187257
18980, 22104064, 9714.3110, 16.187013
18981, 23369728, 9714.1643, 16.186768
18982, 23199744, 9714.0176, 16.186524
18983, 19613696, 9713.8709, 16.186279
18984, 12193792, 9713.7241, 16.186035
18985, 2172928, 9713.5774, 16.185790
18986, -8233984, 9713.4307, 16.185546
18987, -16831488, 9713.2840, 16.185301
18988, -22215680, 9713.1373, 16.185057
18989, -23968768, 9712.9906, 16.184813
18990, -22317056, 9712.8438, 16.184568
18991, -17630208, 9712.6971, 16.184324
18992, -10195968, 9712.5504, 16.184079
18993, -477184, 9712.4037, 16.183835
18994, 10349568, 9712.2570, 16.183590
18995, 20025344, 9712.1102, 16.183346
18996, 25472000, 9711.9635, 16.183101
18997, 23804928, 9711.8168, 16.182857
18998, 13708288, 9711.6701, 16.182612
18999, -3507200, 9711.5234, 16.182368
19000, -23856128, 9711.3766, 16.182123
19001, -41830400, 9711.2299, 16.181879
19002, -52395008, 9711.0832, 16.181634
19003, -52925440, 9710.9365, 16.181390
19004, -44181504, 9710.7898, 16.181145
19005, -29805568, 9710.6430, 16.180901
19006, -14584832, 9710.4963, 16.180656
19007, -2321408, 9710.3496, 16.180412
19008, 5647360, 9710.2029, 16.180167
19009, 10553344, 9710.0562, 16.179923
19010, 14924800, 9709.9095, 16.179678
19011, 20686848, 9709.7627, 16.179434
19012, 27670528, 9709.6160, 16.179189
19013, 33378304, 9709.4693, 16.178945
19014, 34171904, 9709.3226, 16.178701
19015, 27248640, 9709.1759, 16.178456
19016, 12379136, 9709.0291, 16.178212
19017, -7542784, 9708.8824, 16.177967
19018, -27488256, 9708.7357, 16.177723
19019, -42316800, 9708.5890, 16.177478
19020, -48875520, 9708.4423, 16.177234
19021, -47134720, 9708.2955, 16.176989
19022, -39843840, 9708.1488, 16.176745
19023, -30979072, 9708.0021, 16.176500
19024, -23809024, 9707.8554, 16.176256
19025, -19577856, 9707.7087, 16.176011
19026, -17404928, 9707.5619, 16.175767
19027, -15304704, 9707.4152, 16.175522
19028, -11671552, 9707.2685, 16.175278
19029, -6362112, 9707.1218, 16.175033
19030, -788480, 9706.9751, 16.174789
19031, 2955264, 9706.8284, 16.174544
19032, 3365888, 9706.6816, 16.174300
19033, 444416, 9706.5349, 16.174055
19034, -4279296, 9706.3882, 16.173811
19035, -8600576, 9706.2415, 16.173566
19036, -10842112, 9706.0948, 16.173322
19037, -10711040, 9705.9480, 16.173078
19038, -9313280, 9705.8013, 16.172833
19039, -8341504, 9705.6546, 16.172589
19040, -8958976, 9705.5079, 16.172344
19041, -11044864, 9705.3612, 16.172100
19042, -13289472, 9705.2144, 16.171855
19043, -14081024, 9705.0677, 16.171611
19044, -12662784, 9704.9210, 16.171366
19045, -9846784, 9704.7743, 16.171122
19046, -7802880, 9704.6276, 16.170877
19047, -8951808, 9704.4808, 16.170633
19048, -14536704, 9704.3341, 16.170388
19049, -23649280, 9704.1874, 16.170144
19050, -33300480, 9704.0407, 16.169899
19051, -39568384, 9703.8940, 16.169655
19052, -39310336, 9703.7472, 16.169410
19053, -31604736, 9703.6005, 16.169166
19054, -18207744, 9703.4538, 16.168921
19055, -2827264, 9703.3071, 16.168677
19056, 10426368, 9703.1604, 16.168432
19057, 18658304, 9703.0137, 16.168188
19058, 21110784, 9702.8669, 16.167943
19059, 19075072, 9702.7202, 16.167699
19060, 14923776, 9702.5735, 16.167455
19061, 10862592, 9702.4268, 16.167210
19062, 8017920, 9702.2801, 16.166966
19063, 6233088, 9702.1333, 16.166721
19064, 4537344, 9701.9866, 16.166477
19065, 1915904, 9701.8399, 16.166232
19066, -2094080, 9701.6932, 16.165988
19067, -7223296, 9701.5465, 16.165743
19068, -12698624, 9701.3997, 16.165499
19069, -17622016, 9701.2530, 16.165254
19070, -21225472, 9701.1063, 16.165010
19071, -22900736, 9700.9596, 16.164765
19072, -22119424, 9700.8129, 16.164521
19073, -18452480, 9700.6661, 16.164276
19074, -11823104, 9700.5194, 16.164032
19075, -2896896, 9700.3727, 16.163787
19076, 6679552, 9700.2260, 16.163543
19077, 14508032, 9700.0793, 16.163298
19078, 18205696, 9699.9326, 16.163054
19079, 16453632, 9699.7858, 16.162809
19080, 9816064, 9699.6391, 16.162565
19081, 788480, 9699.4924, 16.162320
19082, -7092224, 9699.3457, 16.162076
19083, -10798080, 9699.1990, 16.161831
19084, -9285632, 9699.0522, 16.161587
19085, -4177920, 9698.9055, 16.161343
19086, 815104, 9698.7588, 16.161098
19087, 1532928, 9698.6121, 16.160854
19088, -4689920, 9698.4654, 16.160609
19089, -17692672, 9698.3186, 16.160365
19090, -34444288, 9698.1719, 16.160120
19091, -50331648, 9698.0252, 16.159876
19092, -61140992, 9697.8785, 16.159631
19093, -64754688, 9697.7318, 16.159387
19094, -61735936, 9697.5850, 16.159142
19095, -54590464, 9697.4383, 16.158898
19096, -46153728, 9697.2916, 16.158653
19097, -38036480, 9697.1449, 16.158409
19098, -29985792, 9696.9982, 16.158164
19099, -20478976, 9696.8514, 16.157920
19100, -8174592, 9696.7047, 16.157675
19101, 6668288, 9696.5580, 16.157431
19102, 21697536, 9696.4113, 16.157186
19103, 33271808, 9696.2646, 16.156942
19104, 38236160, 9696.1179, 16.156697
19105, 35719168, 9695.9711, 16.156453
19106, 27936768, 9695.8244, 16.156208
19107, 19451904, 9695.6777, 16.155964
19108, 15147008, 9695.5310, 16.155720
19109, 17846272, 9695.3843, 16.155475
19110, 26775552, 9695.2375, 16.155231
19111, 37688320, 9695.0908, 16.154986
19112, 44650496, 9694.9441, 16.154742
19113, 42696704, 9694.7974, 16.154497
19114, 30096384, 9694.6507, 16.154253
19115, 9170944, 9694.5039, 16.154008
19116, -14706688, 9694.3572, 16.153764
19117, -35443712, 9694.2105, 16.153519
19118, -48747520, 9694.0638, 16.153275
19119, -53698560, 9693.9171, 16.153030
19120, -52683776, 9693.7703, 16.152786
19121, -49833984, 9693.6236, 16.152541
19122, -48795648, 9693.4769, 16.152297
19123, -50926592, 9693.3302, 16.152052
19124, -54748160, 9693.1835, 16.151808
19125, -56825856, 9693.0368, 16.151563
19126, -53592064, 9692.8900, 16.151319
19127, -43200512, 9692.7433, 16.151074
19128, -26577920, 9692.5966, 16.150830
19129, -7226368, 9692.4499, 16.150585
19130, 10033152, 9692.3032, 16.150341
19131, 20801536, 9692.1564, 16.150097
19132, 22569984, 9692.0097, 16.149852
19133, 15383552, 9691.8630, 16.149608
19134, 1568768, 9691.7163, 16.149363
19135, -15234048, 9691.5696, 16.149119
19136, -31289344, 9691.4228, 16.148874
19137, -43743232, 9691.2761, 16.148630
19138, -51133440, 9691.1294, 16.148385
19139, -53366784, 9690.9827, 16.148141
19140, -51334144, 9690.8360, 16.147896
19141, -46364672, 9690.6892, 16.147652
19142, -39745536, 9690.5425, 16.147407
19143, -32413696, 9690.3958, 16.147163
19144, -24877056, 9690.2491, 16.146918
19145, -17321984, 9690.1024, 16.146674
19146, -9842688, 9689.9557, 16.146429
19147, -2651136, 9689.8089, 16.146185
19148, 3815424, 9689.6622, 16.145940
19149, 8989696, 9689.5155, 16.145696
19150, 12427264, 9689.3688, 16.145451
19151, 14123008, 9689.2221, 16.145207
19152, 14680064, 9689.0753, 16.144962
19153, 15198208, 9688.9286, 16.144718
19154, 16834560, 9688.7819, 16.144473
19155, 20192256, 9688.6352, 16.144229
19156, 24830976, 9688.4885, 16.143985
19157, 29200384, 9688.3417, 16.143740
19158, 31128576, 9688.1950, 16.143496
19159, 28748800, 9688.0483, 16.143251
19160, 21483520, 9687.9016, 16.143007
19161, 10598400, 9687.7549, 16.142762
19162, -1002496, 9687.6081, 16.142518
19163, -9763840, 9687.4614, 16.142273
19164, -12872704, 9687.3147, 16.142029
19165, -9469952, 9687.1680, 16.141784
19166, -1117184, 9687.0213, 16.141540
19167, 8749056, 9686.8745, 16.141295
19168, 16174080, 9686.7278, 16.141051
19169, 18274304, 9686.5811, 16.140806
19170, 14392320, 9686.4344, 16.140562
19171, 6300672, 9686.2877, 16.140317
19172, -2609152, 9686.1410, 16.140073
19173, -8790016, 9685.9942, 16.139828
19174, -9982976, 9685.8475, 16.139584
19175, -6073344, 9685.7008, 16.139339
19176, 988160, 9685.5541, 16.139095
19177, 8083456, 9685.4074, 16.138850
19178, 12197888, 9685.2606, 16.138606
19179, 11540480, 9685.1139, 16.138362
19180, 6088704, 9684.9672, 16.138117
19181, -2561024, 9684.8205, 16.137873
19182, -11857920, 9684.6738, 16.137628
19183, -19144704, 9684.5270, 16.137384
19184, -22383616, 9684.3803, 16.137139
19185, -20567040, 9684.2336, 16.136895
19186, -13798400, 9684.0869, 16.136650
19187, -3152896, 9683.9402, 16.136406
19188, 9592832, 9683.7934, 16.136161
19189, 22282240, 9683.6467, 16.135917
19190, 32737280, 9683.5000, 16.135672
19191, 39142400, 9683.3533, 16.135428
19192, 40392704, 9683.2066, 16.135183
19193, 36324352, 9683.0599, 16.134939
19194, 27710464, 9682.9131, 16.134694
19195, 16034816, 9682.7664, 16.134450
19196, 3085312, 9682.6197, 16.134205
19197, -9444352, 9682.4730, 16.133961
19198, -20227072, 9682.3263, 16.133716
19199, -28356608, 9682.1795, 16.133472
19200, -33265664, 9682.0328, 16.133227
19201, -34640896, 9681.8861, 16.132983
19202, -32455680, 9681.7394, 16.132739
19203, -27139072, 9681.5927, 16.132494
19204, -19767296, 9681.4459, 16.132250
19205, -12068864, 9681.2992, 16.132005
19206, -6113280, 9681.1525, 16.131761
19207, -3690496, 9681.0058, 16.131516
19208, -5603328, 9680.8591, 16.131272
19209, -11214848, 9680.7123, 16.131027
19210, -18507776, 9680.5656, 16.130783
19211, -24737792, 9680.4189, 16.130538
19212, -27450368, 9680.2722, 16.130294
19213, -25440256, 9680.1255, 16.130049
19214, -19232768, 9679.9787, 16.129805
19215, -10842112, 9679.8320, 16.129560
19216, -2902016, 9679.6853, 16.129316
19217, 2443264, 9679.5386, 16.129071
19218, 4398080, 9679.3919, 16.128827
19219, 3733504, 9679.2452, 16.128582
19220, 2311168, 9679.0984, 16.128338
19221, 2129920, 9678.9517, 16.128093
19222, 4366336, 9678.8050, 16.127849
19223, 8839168, 9678.6583, 16.127604
19224, 14108672, 9678.5116, 16.127360
19225, 18148352, 9678.3648, 16.127115
19226, 19236864, 9678.2181, 16.126871
19227, 16694272, 9678.0714, 16.126627
19228, 11132928, 9677.9247, 16.126382
19229, 4179968, 9677.7780, 16.126138
19230, -2199552, 9677.6312, 16.125893
19231, -6460416, 9677.4845, 16.125649
19232, -8022016, 9677.3378, 16.125404
19233, -7404544, 9677.1911, 16.125160
19234, -5938176, 9677.0444, 16.124915
19235, -5170176, 9676.8976, 16.124671
19236, -6181888, 9676.7509, 16.124426
19237, -9063424, 9676.6042, 16.124182
19238, -12740608, 9676.4575, 16.123937
19239, -15245312, 9676.3108, 16.123693
19240, -14381056, 9676.1641, 16.123448
19241, -8590336, 9676.0173, 16.123204
19242, 2272256, 9675.8706, 16.122959
19243, 16594944, 9675.7239, 16.122715
19244, 31297536, 9675.5772, 16.122470
19245, 42753024, 9675.4305, 16.122226
19246, 48044032, 9675.2837, 16.121981
19247, 46088192, 9675.1370, 16.121737
19248, 38132736, 9674.9903, 16.121492
19249, 27338752, 9674.8436, 16.121248
19250, 17574912, 9674.6969, 16.121004
19251, 11875328, 9674.5501, 16.120759
19252, 11242496, 9674.4034, 16.120515
19253, 14341120, 9674.2567, 16.120270
19254, 18239488, 9674.1100, 16.120026
19255, 19861504, 9673.9633, 16.119781
19256, 17481728, 9673.8165, 16.119537
19257, 11536384, 9673.6698, 16.119292
19258, 4359168, 9673.5231, 16.119048
19259, -1009664, 9673.3764, 16.118803
19260, -2340864, 9673.2297, 16.118559
19261, 720896, 9673.0830, 16.118314
19262, 6574080, 9672.9362, 16.118070
19263, 12578816, 9672.7895, 16.117825
19264, 16475136, 9672.6428, 16.117581
19265, 17527808, 9672.4961, 16.117336
19266, 16774144, 9672.3494, 16.117092
19267, 16254976, 9672.2026, 16.116847
19268, 17667072, 9672.0559, 16.116603
19269, 21209088, 9671.9092, 16.116358
19270, 25302016, 9671.7625, 16.116114
19271, 27379712, 9671.6158, 16.115869
19272, 25364480, 9671.4690, 16.115625
19273, 19004416, 9671.3223, 16.115380
19274, 10302464, 9671.1756, 16.115136
19275, 2708480, 9671.0289, 16.114892
19276, -564224, 9670.8822, 16.114647
19277, 1729536, 9670.7354, 16.114403
19278, 8033280, 9670.5887, 16.114158
19279, 14524416, 9670.4420, 16.113914
19280, 16838656, 9670.2953, 16.113669
19281, 12162048, 9670.1486, 16.113425
19282, 657408, 9670.0018, 16.113180
19283, -14482432, 9669.8551, 16.112936
19284, -28392448, 9669.7084, 16.112691
19285, -36637696, 9669.5617, 16.112447
19286, -37068800, 9669.4150, 16.112202
19287, -30565376, 9669.2683, 16.111958
19288, -20407296, 9669.1215, 16.111713
19289, -10671104, 9668.9748, 16.111469
19290, -4500480, 9668.8281, 16.111224
19291, -3066880, 9668.6814, 16.110980
19292, -5608448, 9668.5347, 16.110735
19293, -10327040, 9668.3879, 16.110491
19294, -15525888, 9668.2412, 16.110246
19295, -20325376, 9668.0945, 16.110002
19296, -24624128, 9667.9478, 16.109757
19297, -28490752, 9667.8011, 16.109513
19298, -31495168, 9667.6543, 16.109269
19299, -32509952, 9667.5076, 16.109024
19300, -30195712, 9667.3609, 16.108780
19301, -23884800, 9667.2142, 16.108535
19302, -14326784, 9667.0675, 16.108291
19303, -3756032, 9666.9207, 16.108046
19304, 4887552, 9666.7740, 16.107802
19305, 9242624, 9666.6273, 16.107557
19306, 8656896, 9666.4806, 16.107313
19307, 4558848, 9666.3339, 16.107068
19308, -185344, 9666.1872, 16.106824
19309, -2622464, 9666.0404, 16.106579
19310, -1089536, 9665.8937, 16.106335
19311, 4076544, 9665.7470, 16.106090
19312, 10843136, 9665.6003, 16.105846
19313, 16603136, 9665.4536, 16.105601
19314, 19487744, 9665.3068, 16.105357
19315, 19192832, 9665.1601, 16.105112
19316, 16910336, 9665.0134, 16.104868
19317, 14486528, 9664.8667, 16.104623
19318, 13355008, 9664.7200, 16.104379
19319, 13851648, 9664.5732, 16.104134
19320, 15301632, 9664.4265, 16.103890
19321, 16747520, 9664.2798, 16.103646
19322, 17818624, 9664.1331, 16.103401
19323, 19153920, 9663.9864, 16.103157
19324, 22068224, 9663.8396, 16.102912
19325, 27615232, 9663.6929, 16.102668
19326, 35631104, 9663.5462, 16.102423
19327, 44367872, 9663.3995, 16.102179
19328, 51049472, 9663.2528, 16.101934
19329, 53143552, 9663.1061, 16.101690
19330, 49696768, 9662.9593, 16.101445
19331, 41978880, 9662.8126, 16.101201
19332, 33030144, 9662.6659, 16.100956
19333, 26233856, 9662.5192, 16.100712
19334, 23647232, 9662.3725, 16.100467
19335, 24926208, 9662.2257, 16.100223
19336, 27467776, 9662.0790, 16.099978
19337, 27742208, 9661.9323, 16.099734
19338, 23180288, 9661.7856, 16.099489
19339, 13684736, 9661.6389, 16.099245
19340, 1970176, 9661.4921, 16.099000
19341, -7458816, 9661.3454, 16.098756
19342, -10223616, 9661.1987, 16.098511
19343, -3990528, 9661.0520, 16.098267
19344, 10503168, 9660.9053, 16.098022
19345, 29751296, 9660.7585, 16.097778
19346, 48900096, 9660.6118, 16.097534
19347, 63605760, 9660.4651, 16.097289
19348, 71471104, 9660.3184, 16.097045
19349, 72526848, 9660.1717, 16.096800
19350, 68681728, 9660.0249, 16.096556
19351, 62592000, 9659.8782, 16.096311
19352, 56535040, 9659.7315, 16.096067
19353, 51789824, 9659.5848, 16.095822
19354, 48649216, 9659.4381, 16.095578
19355, 46832640, 9659.2914, 16.095333
19356, 45950976, 9659.1446, 16.095089
19357, 45717504, 9658.9979, 16.094844
19358, 45875200, 9658.8512, 16.094600
19359, 46008320, 9658.7045, 16.094355
19360, 45498368, 9658.5578, 16.094111
19361, 43715584, 9658.4110, 16.093866
19362, 40364032, 9658.2643, 16.093622
19363, 35731456, 9658.1176, 16.093377
19364, 30614528, 9657.9709, 16.093133
19365, 25892864, 9657.8242, 16.092888
19366, 21963776, 9657.6774, 16.092644
19367, 18380800, 9657.5307, 16.092399
19368, 13957120, 9657.3840, 16.092155
19369, 7351296, 9657.2373, 16.091911
19370, -2140160, 9657.0906, 16.091666
19371, -14015488, 9656.9438, 16.091422
19372, -26552320, 9656.7971, 16.091177
19373, -37408768, 9656.6504, 16.090933
19374, -44551168, 9656.5037, 16.090688
19375, -47030272, 9656.3570, 16.090444
19376, -45213696, 9656.2103, 16.090199
19377, -40378368, 9656.0635, 16.089955
19378, -33911808, 9655.9168, 16.089710
19379, -26599424, 9655.7701, 16.089466
19380, -18407424, 9655.6234, 16.089221
19381, -8879104, 9655.4767, 16.088977
19382, 2117632, 9655.3299, 16.088732
19383, 13769728, 9655.1832, 16.088488
19384, 24264704, 9655.0365, 16.088243
19385, 31410176, 9654.8898, 16.087999
19386, 33644544, 9654.7431, 16.087754
19387, 30893056, 9654.5963, 16.087510
19388, 24778752, 9654.4496, 16.087265
19389, 17996800, 9654.3029, 16.087021
19390, 13148160, 9654.1562, 16.086776
19391, 11613184, 9654.0095, 16.086532
19392, 13033472, 9653.8627, 16.086288
19393, 15683584, 9653.7160, 16.086043
19394, 17510400, 9653.5693, 16.085799
19395, 17272832, 9653.4226, 16.085554
19396, 15144960, 9653.2759, 16.085310
19397, 12466176, 9653.1291, 16.085065
19398, 10768384, 9652.9824, 16.084821
19399, 10664960, 9652.8357, 16.084576
19400, 11227136, 9652.6890, 16.084332
19401, 10273792, 9652.5423, 16.084087
19402, 5465088, 9652.3956, 16.083843
19403, -4357120, 9652.2488, 16.083598
19404, -18292736, 9652.1021, 16.083354
19405, -33478656, 9651.9554, 16.083109
19406, -46161920, 9651.8087, 16.082865
19407, -53250048, 9651.6620, 16.082620
19408, -53569536, 9651.5152, 16.082376
19409, -48227328, 9651.3685, 16.082131
19410, -39915520, 9651.2218, 16.081887
19411, -31523840, 9651.0751, 16.081642
19412, -24804352, 9650.9284, 16.081398
19413, -19748864, 9650.7816, 16.081153
19414, -14964736, 9650.6349, 16.080909
19415, -8796160, 9650.4882, 16.080664
19416, -562176, 9650.3415, 16.080420
19417, 8792064, 9650.1948, 16.080176
19418, 16994304, 9650.0480, 16.079931
19419, 21542912, 9649.9013, 16.079687
19420, 21048320, 9649.7546, 16.079442
19421, 16082944, 9649.6079, 16.079198
19422, 9104384, 9649.4612, 16.078953
19423, 3424256, 9649.3145, 16.078709
19424, 1727488, 9649.1677, 16.078464
19425, 4851712, 9649.0210, 16.078220
19426, 11388928, 9648.8743, 16.077975
19427, 18321408, 9648.7276, 16.077731
19428, 22349824, 9648.5809, 16.077486
19429, 21314560, 9648.4341, 16.077242
19430, 15049728, 9648.2874, 16.076997
19431, 5319680, 9648.1407, 16.076753
19432, -5064704, 9647.9940, 16.076508
19433, -13531136, 9647.8473, 16.076264
19434, -18786304, 9647.7005, 16.076019
19435, -21219328, 9647.5538, 16.075775
19436, -22493184, 9647.4071, 16.075530
19437, -24590336, 9647.2604, 16.075286
19438, -28764160, 9647.1137, 16.075041
19439, -34856960, 9646.9669, 16.074797
19440, -41270272, 9646.8202, 16.074553
19441, -45560832, 9646.6735, 16.074308
19442, -45408256, 9646.5268, 16.074064
19443, -39553024, 9646.3801, 16.073819
19444, -28362752, 9646.2334, 16.073575
19445, -13826048, 9646.0866, 16.073330
19446, 1002496, 9645.9399, 16.073086
19447, 12896256, 9645.7932, 16.072841
19448, 19391488, 9645.6465, 16.072597
19449, 19460096, 9645.4998, 16.072352
19450, 13723648, 9645.3530, 16.072108
19451, 4137984, 9645.2063, 16.071863
19452, -6713344, 9645.0596, 16.071619
19453, -16473088, 9644.9129, 16.071374
19454, -23717888, 9644.7662, 16.071130
19455, -28261376, 9644.6194, 16.070885
19456, -30961664, 9644.4727, 16.070641
19457, -33108992, 9644.3260, 16.070396
19458, -35656704, 9644.1793, 16.070152
19459, -38644736, 9644.0326, 16.069907
19460, -41053184, 9643.8858, 16.069663
19461, -41208832, 9643.7391, 16.069418
19462, -37571584, 9643.5924, 16.069174
19463, -29568000, 9643.4457, 16.068929
19464, -18104320, 9643.2990, 16.068685
19465, -5473280, 9643.1522, 16.068441
19466, 5349376, 9643.0055, 16.068196
19467, 11769856, 9642.8588, 16.067952
19468, 12579840, 9642.7121, 16.067707
19469, 8468480, 9642.5654, 16.067463
19470, 1806336, 9642.4187, 16.067218
19471, -4253696, 9642.2719, 16.066974
19472, -7020544, 9642.1252, 16.066729
19473, -5342208, 9641.9785, 16.066485
19474, -113664, 9641.8318, 16.066240
19475, 6030336, 9641.6851, 16.065996
19476, 9722880, 9641.5383, 16.065751
19477, 8171520, 9641.3916, 16.065507
19478, 280576, 9641.2449, 16.065262
19479, -12873728, 9641.0982, 16.065018
19480, -28386304, 9640.9515, 16.064773
19481, -42543104, 9640.8047, 16.064529
19482, -52143104, 9640.6580, 16.064284
19483, -55583744, 9640.5113, 16.064040
19484, -53331968, 9640.3646, 16.063795
19485, -47600640, 9640.2179, 16.063551
19486, -41397248, 9640.0711, 16.063306
19487, -37348352, 9639.9244, 16.063062
19488, -36750336, 9639.7777, 16.062818
19489, -39226368, 9639.6310, 16.062573
19490, -43045888, 9639.4843, 16.062329
19491, -45955072, 9639.3376, 16.062084
19492, -46111744, 9639.1908, 16.061840
19493, -42744832, 9639.0441, 16.061595
19494, -36315136, 9638.8974, 16.061351
19495, -28166144, 9638.7507, 16.061106
19496, -19915776, 9638.6040, 16.060862
19497, -12895232, 9638.4572, 16.060617
19498, -7867392, 9638.3105, 16.060373
19499, -5081088, 9638.1638, 16.060128
19500, -4507648, 9638.0171, 16.059884
19501, -6042624, 9637.8704, 16.059639
19502, -9493504, 9637.7236, 16.059395
19503, -14372864, 9637.5769, 16.059150
19504, -19678208, 9637.4302, 16.058906
19505, -23908352, 9637.2835, 16.058661
19506, -25447424, 9637.1368, 16.058417
19507, -23241728, 9636.9900, 16.058172
19508, -17449984, 9636.8433, 16.057928
19509, -9682944, 9636.6966, 16.057683
19510, -2584576, 9636.5499, 16.057439
19511, 1174528, 9636.4032, 16.057195
19512, 88064, 9636.2564, 16.056950
19513, -5394432, 9636.1097, 16.056706
19514, -12899328, 9635.9630, 16.056461
19515, -19092480, 9635.8163, 16.056217
19516, -21168128, 9635.6696, 16.055972
19517, -18176000, 9635.5229, 16.055728
19518, -11516928, 9635.3761, 16.055483
19519, -4300800, 9635.2294, 16.055239
19520, 181248, 9635.0827, 16.054994
19521, 137216, 9634.9360, 16.054750
19522, -3734528, 9634.7893, 16.054505
19523, -8487936, 9634.6425, 16.054261
19524, -10328064, 9634.4958, 16.054016
19525, -6554624, 9634.3491, 16.053772
19526, 2957312, 9634.2024, 16.053527
19527, 15471616, 9634.0557, 16.053283
19528, 26509312, 9633.9089, 16.053038
19529, 31863808, 9633.7622, 16.052794
19530, 29548544, 9633.6155, 16.052549
19531, 20717568, 9633.4688, 16.052305
19532, 9116672, 9633.3221, 16.052060
19533, -676864, 9633.1753, 16.051816
19534, -5348352, 9633.0286, 16.051571
19535, -4234240, 9632.8819, 16.051327
19536, 616448, 9632.7352, 16.051083
19537, 5741568, 9632.5885, 16.050838
19538, 8170496, 9632.4418, 16.050594
19539, 6987776, 9632.2950, 16.050349
19540, 3745792, 9632.1483, 16.050105
19541, 1553408, 9632.0016, 16.049860
19542, 3357696, 9631.8549, 16.049616
19543, 10321920, 9631.7082, 16.049371
19544, 21117952, 9631.5614, 16.049127
19545, 32491520, 9631.4147, 16.048882
19546, 40745984, 9631.2680, 16.048638
19547, 43385856, 9631.1213, 16.048393
19548, 40104960, 9630.9746, 16.048149
19549, 32683008, 9630.8278, 16.047904
19550, 23947264, 9630.6811, 16.047660
19551, 16408576, 9630.5344, 16.047415
19552, 11274240, 9630.3877, 16.047171
19553, 8276992, 9630.2410, 16.046926
19554, 6257664, 9630.0942, 16.046682
19555, 4038656, 9629.9475, 16.046437
19556, 1045504, 9629.8008, 16.046193
19557, -2654208, 9629.6541, 16.045948
19558, -6822912, 9629.5074, 16.045704
19559, -11574272, 9629.3607, 16.045460
19560, -17543168, 9629.2139, 16.045215
19561, -25477120, 9629.0672, 16.044971
19562, -35480576, 9628.9205, 16.044726
19563, -46409728, 9628.7738, 16.044482
19564, -55900160, 9628.6271, 16.044237
19565, -61173760, 9628.4803, 16.043993
19566, -60289024, 9628.3336, 16.043748
19567, -53182464, 9628.1869, 16.043504
19568, -41901056, 9628.0402, 16.043259
19569, -29797376, 9627.8935, 16.043015
19570, -20054016, 9627.7467, 16.042770
19571, -14277632, 9627.6000, 16.042526
19572, -11922432, 9627.4533, 16.042281
19573, -10875904, 9627.3066, 16.042037
19574, -8888320, 9627.1599, 16.041792
19575, -5065728, 9627.0131, 16.041548
19576, -526336, 9626.8664, 16.041303
19577, 2200576, 9626.7197, 16.041059
19578, 782336, 9626.5730, 16.040814
19579, -5188608, 9626.4263, 16.040570
19580, -13347840, 9626.2795, 16.040325
19581, -19227648, 9626.1328, 16.040081
19582, -18260992, 9625.9861, 16.039837
19583, -8175616, 9625.8394, 16.039592
19584, 9443328, 9625.6927, 16.039348
19585, 29365248, 9625.5460, 16.039103
19586, 44731392, 9625.3992, 16.038859
19587, 50051072, 9625.2525, 16.038614
19588, 43755520, 9625.1058, 16.038370
19589, 29058048, 9624.9591, 16.038125
19590, 12642304, 9624.8124, 16.037881
19591, 1736704, 9624.6656, 16.037636
19592, 931840, 9624.5189, 16.037392
19593, 10200064, 9624.3722, 16.037147
19594, 25035776, 9624.2255, 16.036903
19595, 38586368, 9624.0788, 16.036658
19596, 44729344, 9623.9320, 16.036414
19597, 40655872, 9623.7853, 16.036169
19598, 27792384, 9623.6386, 16.035925
19599, 10788864, 9623.4919, 16.035680
19600, -4824064, 9623.3452, 16.035436
19601, -15076352, 9623.1984, 16.035191
19602, -18949120, 9623.0517, 16.034947
19603, -18198528, 9622.9050, 16.034702
19604, -15891456, 9622.7583, 16.034458
19605, -14557184, 9622.6116, 16.034213
19606, -14969856, 9622.4649, 16.033969
19607, -16097280, 9622.3181, 16.033725
19608, -16128000, 9622.1714, 16.033480
19609, -13861888, 9622.0247, 16.033236
19610, -9623552, 9621.8780, 16.032991
19611, -5180416, 9621.7313, 16.032747
19612, -2744320, 9621.5845, 16.032502
19613, -3636224, 9621.4378, 16.032258
19614, -7411712, 9621.2911, 16.032013
19615, -11965440, 9621.1444, 16.031769
19616, -14580736, 9620.9977, 16.031524
19617, -13399040, 9620.8509, 16.031280
19618, -8508416, 9620.7042, 16.031035
19619, -2086912, 9620.5575, 16.030791
19620, 2516992, 9620.4108, 16.030546
19621, 2315264, 9620.2641, 16.030302
19622, -3900416, 9620.1173, 16.030057
19623, -14928896, 9619.9706, 16.029813
19624, -27574272, 9619.8239, 16.029568
19625, -37896192, 9619.6772, 16.029324
19626, -42695680, 9619.5305, 16.029079
19627, -40608768, 9619.3838, 16.028835
19628, -32401408, 9619.2370, 16.028590
19629, -20481024, 9619.0903, 16.028346
19630, -7945216, 9618.9436, 16.028102
19631, 2385920, 9618.7969, 16.027857
19632, 8593408, 9618.6502, 16.027613
19633, 9852928, 9618.5034, 16.027368
19634, 6307840, 9618.3567, 16.027124
19635, -1169408, 9618.2100, 16.026879
19636, -11165696, 9618.0633, 16.026635
19637, -21867520, 9617.9166, 16.026390
19638, -31235072, 9617.7698, 16.026146
19639, -37313536, 9617.6231, 16.025901
19640, -38658048, 9617.4764, 16.025657
19641, -34753536, 9617.3297, 16.025412
19642, -26227712, 9617.1830, 16.025168
19643, -14723072, 9617.0362, 16.024923
19644, -2440192, 9616.8895, 16.024679
19645, 8475648, 9616.7428, 16.024434
19646, 16456704, 9616.5961, 16.024190
19647, 20755456, 9616.4494, 16.023945
19648, 21383168, 9616.3026, 16.023701
19649, 18848768, 9616.1559, 16.023456
19650, 13901824, 9616.0092, 16.023212
19651, 7427072, 9615.8625, 16.022967
19652, 474112, 9615.7158, 16.022723
19653, -5685248, 9615.5691, 16.022479
19654, -9657344, 9615.4223, 16.022234
19655, -10244096, 9615.2756, 16.021990
19656, -6908928, 9615.1289, 16.021745
19657, -153600, 9614.9822, 16.021501
19658, 8432640, 9614.8355, 16.021256
19659, 16575488, 9614.6887, 16.021012
19660, 22034432, 9614.5420, 16.020767
19661, 23376896, 9614.3953, 16.020523
19662, 20432896, 9614.2486, 16.020278
19663, 14230528, 9614.1019, 16.020034
19664, 6455296, 9613.9551, 16.019789
19665, -1289216, 9613.8084, 16.019545
19666, -8042496, 9613.6617, 16.019300
19667, -13574144, 9613.5150, 16.019056
19668, -18016256, 9613.3683, 16.018811
19669, -21260288, 9613.2215, 16.018567
19670, -22538240, 9613.0748, 16.018322
19671, -20491264, 9612.9281, 16.018078
19672, -13769728, 9612.7814, 16.017833
19673, -1912832, 9612.6347, 16.017589
19674, 13954048, 9612.4880, 16.017344
19675, 31030272, 9612.3412, 16.017100
19676, 45484032, 9612.1945, 16.016855
19677, 53665792, 9612.0478, 16.016611
19678, 53363712, 9611.9011, 16.016367
19679, 44596224, 9611.7544, 16.016122
19680, 29572096, 9611.6076, 16.015878
19681, 11868160, 9611.4609, 16.015633
19682, -4833280, 9611.3142, 16.015389
19683, -17907712, 9611.1675, 16.015144
19684, -26379264, 9611.0208, 16.014900
19685, -30802944, 9610.8740, 16.014655
19686, -32590848, 9610.7273, 16.014411
19687, -33159168, 9610.5806, 16.014166
19688, -33333248, 9610.4339, 16.013922
19689, -33206272, 9610.2872, 16.013677
19690, -32436224, 9610.1404, 16.013433
19691, -30717952, 9609.9937, 16.013188
19692, -28145664, 9609.8470, 16.012944
19693, -25252864, 9609.7003, 16.012699
19694, -22763520, 9609.5536, 16.012455
19695, -21211136, 9609.4068, 16.012210
19696, -20663296, 9609.2601, 16.011966
19697, -20702208, 9609.1134, 16.011721
19698, -20618240, 9608.9667, 16.011477
19699, -19705856, 9608.8200, 16.011232
19700, -17464320, 9608.6733, 16.010988
19701, -13627392, 9608.5265, 16.010744
19702, -8058880, 9608.3798, 16.010499
19703, -655360, 9608.2331, 16.010255
19704, 8614912, 9608.0864, 16.010010
19705, 19519488, 9607.9397, 16.009766
19706, 31315968, 9607.7929, 16.009521
19707, 42680320, 9607.6462, 16.009277
19708, 51918848, 9607.4995, 16.009032
19709, 57496576, 9607.3528, 16.008788
19710, 58642432, 9607.2061, 16.008543
19711, 55761920, 9607.0593, 16.008299
19712, 50388992, 9606.9126, 16.008054
19713, 44630016, 9606.7659, 16.007810
19714, 40329216, 9606.6192, 16.007565
19715, 38316032, 9606.4725, 16.007321
19716, 38128640, 9606.3257, 16.007076
19717, 38353920, 9606.1790, 16.006832
19718, 37439488, 9606.0323, 16.006587
19719, 34573312, 9605.8856, 16.006343
19720, 30171136, 9605.7389, 16.006098
19721, 25706496, 9605.5922, 16.005854
19722, 22941696, 9605.4454, 16.005609
19723, 22964224, 9605.2987, 16.005365
19724, 25534464, 9605.1520, 16.005120
19725, 29128704, 9605.0053, 16.004876
19726, 31693824, 9604.8586, 16.004632
19727, 31751168, 9604.7118, 16.004387
19728, 29288448, 9604.5651, 16.004143
19729, 25918464, 9604.4184, 16.003898
19730, 24174592, 9604.2717, 16.003654
19731, 26229760, 9604.1250, 16.003409
19732, 32676864, 9603.9782, 16.003165
19733, 41975808, 9603.8315, 16.002920
19734, 50928640, 9603.6848, 16.002676
19735, 55997440, 9603.5381, 16.002431
19736, 54872064, 9603.3914, 16.002187
19737, 47559680, 9603.2446, 16.001942
19738, 36445184, 9603.0979, 16.001698
19739, 25291776, 9602.9512, 16.001453
19740, 17637376, 9602.8045, 16.001209
19741, 15339520, 9602.6578, 16.000964
19742, 17934336, 9602.5111, 16.000720
19743, 23081984, 9602.3643, 16.000475
19744, 27826176, 9602.2176, 16.000231
19745, 30035968, 9602.0709, 15.999986
19746, 29305856, 9601.9242, 15.999742
19747, 26928128, 9601.7775, 15.999497
19748, 25012224, 9601.6307, 15.999253
19749, 25243648, 9601.4840, 15.999009
19750, 27961344, 9601.3373, 15.998764
19751, 31987712, 9601.1906, 15.998520
19752, 35281920, 9601.0439, 15.998275
19753, 36016128, 9600.8971, 15.998031
19754, 33500160, 9600.7504, 15.997786
19755, 28486656, 9600.6037, 15.997542
19756, 22737920, 9600.4570, 15.997297
19757, 18124800, 9600.3103, 15.997053
19758, 15769600, 9600.1635, 15.996808
19759, 15673344, 9600.0168, 15.996564
19760, 16959488, 9599.8701, 15.996319
19761, 18533376, 9599.7234, 15.996075
19762, 19709952, 9599.5767, 15.995830
19763, 20444160, 9599.4299, 15.995586
19764, 21029888, 9599.2832, 15.995341
19765, 21516288, 9599.1365, 15.995097
19766, 21250048, 9598.9898, 15.994852
19767, 18914304, 9598.8431, 15.994608
19768, 13134848, 9598.6964, 15.994363
19769, 3377152, 9598.5496, 15.994119
19770, -9377792, 9598.4029, 15.993874
19771, -22603776, 9598.2562, 15.993630
19772, -32971776, 9598.1095, 15.993386
19773, -37575680, 9597.9628, 15.993141
19774, -35091456, 9597.8160, 15.992897
19775, -26289152, 9597.6693, 15.992652
19776, -13687808, 9597.5226, 15.992408
19777, -504832, 9597.3759, 15.992163
19778, 10556416, 9597.2292, 15.991919
19779, 18123776, 9597.0824, 15.991674
19780, 22226944, 9596.9357, 15.991430
19781, 23711744, 9596.7890, 15.991185
19782, 23417856, 9596.6423, 15.990941
19783, 21625856, 9596.4956, 15.990696
19784, 18078720, 9596.3488, 15.990452
19785, 12492800, 9596.2021, 15.990207
19786, 5176320, 9596.0554, 15.989963
19787, -2732032, 9595.9087, 15.989718
19788, -9629696, 9595.7620, 15.989474
19789, -14264320, 9595.6153, 15.989229
19790, -16525312, 9595.4685, 15.988985
19791, -17649664, 9595.3218, 15.988740
19792, -19617792, 9595.1751, 15.988496
19793, -23944192, 9595.0284, 15.988251
19794, -30501888, 9594.8817, 15.988007
19795, -37093376, 9594.7349, 15.987762
19796, -40160256, 9594.5882, 15.987518
19797, -36438016, 9594.4415, 15.987274
19798, -24821760, 9594.2948, 15.987029
19799, -7472128, 9594.1481, 15.986785
19800, 10498048, 9594.0013, 15.986540
19801, 22812672, 9593.8546, 15.986296
19802, 24550400, 9593.7079, 15.986051
19803, 14326784, 9593.5612, 15.985807
19804, -4911104, 9593.4145, 15.985562
19805, -26884096, 9593.2677, 15.985318
19806, -44359680, 9593.1210, 15.985073
19807, -51896320, 9592.9743, 15.984829
19808, -47767552, 9592.8276, 15.984584
19809, -34279424, 9592.6809, 15.984340
19810, -16473088, 9592.5341, 15.984095
19811, 88064, 9592.3874, 15.983851
19812, 11420672, 9592.2407, 15.983606
19813, 16195584, 9592.0940, 15.983362
19814, 15510528, 9591.9473, 15.983117
19815, 11687936, 9591.8006, 15.982873
19816, 6858752, 9591.6538, 15.982628
19817, 2069504, 9591.5071, 15.982384
19818, -2728960, 9591.3604, 15.982139
19819, -8017920, 9591.2137, 15.981895
19820, -13883392, 9591.0670, 15.981651
19821, -19606528, 9590.9202, 15.981406
19822, -23913472, 9590.7735, 15.981162
19823, -25676800, 9590.6268, 15.980917
19824, -24617984, 9590.4801, 15.980673
19825, -21509120, 9590.3334, 15.980428
19826, -17744896, 9590.1866, 15.980184
19827, -14504960, 9590.0399, 15.979939
19828, -12042240, 9589.8932, 15.979695
19829, -9551872, 9589.7465, 15.979450
19830, -5776384, 9589.5998, 15.979206
19831, -22528, 9589.4530, 15.978961
19832, 6979584, 9589.3063, 15.978717
19833, 12947456, 9589.1596, 15.978472
19834, 14824448, 9589.0129, 15.978228
19835, 10183680, 9588.8662, 15.977983
19836, -1416192, 9588.7195, 15.977739
19837, -17842176, 9588.5727, 15.977494
19838, -34895872, 9588.4260, 15.977250
19839, -47815680, 9588.2793, 15.977005
19840, -53094400, 9588.1326, 15.976761
19841, -49845248, 9587.9859, 15.976516
19842, -40118272, 9587.8391, 15.976272
19843, -28042240, 9587.6924, 15.976028
19844, -18222080, 9587.5457, 15.975783
19845, -14067712, 9587.3990, 15.975539
19846, -16726016, 9587.2523, 15.975294
19847, -24962048, 9587.1055, 15.975050
19848, -35890176, 9586.9588, 15.974805
19849, -46152704, 9586.8121, 15.974561
19850, -53018624, 9586.6654, 15.974316
19851, -55055360, 9586.5187, 15.974072
19852, -52260864, 9586.3719, 15.973827
19853, -45771776, 9586.2252, 15.973583
19854, -37392384, 9586.0785, 15.973338
19855, -29099008, 9585.9318, 15.973094
19856, -22619136, 9585.7851, 15.972849
19857, -19083264, 9585.6384, 15.972605
19858, -18758656, 9585.4916, 15.972360
19859, -20943872, 9585.3449, 15.972116
19860, -24118272, 9585.1982, 15.971871
19861, -26396672, 9585.0515, 15.971627
19862, -26184704, 9584.9048, 15.971382
19863, -22818816, 9584.7580, 15.971138
19864, -16866304, 9584.6113, 15.970893
19865, -9912320, 9584.4646, 15.970649
19866, -3873792, 9584.3179, 15.970404
19867, -128000, 9584.1712, 15.970160
19868, 1114112, 9584.0244, 15.969916
19869, 855040, 9583.8777, 15.969671
19870, 736256, 9583.7310, 15.969427
19871, 2101248, 9583.5843, 15.969182
19872, 5211136, 9583.4376, 15.968938
19873, 9016320, 9583.2908, 15.968693
19874, 11669504, 9583.1441, 15.968449
19875, 11513856, 9582.9974, 15.968204
19876, 8056832, 9582.8507, 15.967960
19877, 2363392, 9582.7040, 15.967715
19878, -3353600, 9582.5572, 15.967471
19879, -6809600, 9582.4105, 15.967226
19880, -6820864, 9582.2638, 15.966982
19881, -4004864, 9582.1171, 15.966737
19882, -574464, 9581.9704, 15.966493
19883, 676864, 9581.8237, 15.966248
19884, -2263040, 9581.6769, 15.966004
19885, -9601024, 9581.5302, 15.965759
19886, -19539968, 9581.3835, 15.965515
19887, -29018112, 9581.2368, 15.965270
19888, -35005440, 9581.0901, 15.965026
19889, -35727360, 9580.9433, 15.964781
19890, -31243264, 9580.7966, 15.964537
19891, -23158784, 9580.6499, 15.964293
19892, -13710336, 9580.5032, 15.964048
19893, -4727808, 9580.3565, 15.963804
19894, 2958336, 9580.2097, 15.963559
19895, 9430016, 9580.0630, 15.963315
19896, 15042560, 9579.9163, 15.963070
19897, 19691520, 9579.7696, 15.962826
19898, 22462464, 9579.6229, 15.962581
19899, 21910528, 9579.4761, 15.962337
19900, 16824320, 9579.3294, 15.962092
19901, 7053312, 9579.1827, 15.961848
19902, -6100992, 9579.0360, 15.961603
19903, -20194304, 9578.8893, 15.961359
19904, -32530432, 9578.7426, 15.961114
19905, -41214976, 9578.5958, 15.960870
19906, -45830144, 9578.4491, 15.960625
19907, -47413248, 9578.3024, 15.960381
19908, -47760384, 9578.1557, 15.960136
19909, -48424960, 9578.0090, 15.959892
19910, -49949696, 9577.8622, 15.959647
19911, -51691520, 9577.7155, 15.959403
19912, -52304896, 9577.5688, 15.959158
19913, -50589696, 9577.4221, 15.958914
19914, -46217216, 9577.2754, 15.958670
19915, -39963648, 9577.1286, 15.958425
19916, -33326080, 9576.9819, 15.958181
19917, -27779072, 9576.8352, 15.957936
19918, -24062976, 9576.6885, 15.957692
19919, -21903360, 9576.5418, 15.957447
19920, -20293632, 9576.3950, 15.957203
19921, -18148352, 9576.2483, 15.956958
19922, -14967808, 9576.1016, 15.956714
19923, -11123712, 9575.9549, 15.956469
19924, -7632896, 9575.8082, 15.956225
19925, -5552128, 9575.6614, 15.955980
19926, -5332992, 9575.5147, 15.955736
19927, -6505472, 9575.3680, 15.955491
19928, -7862272, 9575.2213, 15.955247
19929, -8038400, 9575.0746, 15.955002
19930, -6179840, 9574.9279, 15.954758
19931, -2344960, 9574.7811, 15.954513
19932, 2557952, 9574.6344, 15.954269
19933, 7239680, 9574.4877, 15.954024
19934, 10634240, 9574.3410, 15.953780
19935, 12316672, 9574.1943, 15.953535
19936, 12522496, 9574.0475, 15.953291
19937, 11805696, 9573.9008, 15.953046
19938, 10559488, 9573.7541, 15.952802
19939, 8708096, 9573.6074, 15.952558
19940, 5761024, 9573.4607, 15.952313
19941, 1207296, 9573.3139, 15.952069
19942, -4989952, 9573.1672, 15.951824
19943, -12098560, 9573.0205, 15.951580
19944, -18726912, 9572.8738, 15.951335
19945, -23332864, 9572.7271, 15.951091
19946, -24888320, 9572.5803, 15.950846
19947, -23350272, 9572.4336, 15.950602
19948, -19677184, 9572.2869, 15.950357
19949, -15358976, 9572.1402, 15.950113
19950, -11655168, 9571.9935, 15.949868
19951, -8953856, 9571.8468, 15.949624
19952, -6555648, 9571.7000, 15.949379
19953, -3039232, 9571.5533, 15.949135
19954, 2948096, 9571.4066, 15.948890
19955, 11856896, 9571.2599, 15.948646
19956, 22765568, 9571.1132, 15.948401
19957, 33533952, 9570.9664, 15.948157
19958, 41547776, 9570.8197, 15.947912
19959, 44734464, 9570.6730, 15.947668
19960, 42395648, 9570.5263, 15.947423
19961, 35479552, 9570.3796, 15.947179
19962, 26160128, 9570.2328, 15.946935
19963, 16910336, 9570.0861, 15.946690
19964, 9492480, 9569.9394, 15.946446
19965, 4312064, 9569.7927, 15.946201
19966, 436224, 9569.6460, 15.945957
19967, -3763200, 9569.4992, 15.945712
19968, -9623552, 9569.3525, 15.945468
19969, -17354752, 9569.2058, 15.945223
19970, -25722880, 9569.0591, 15.944979
19971, -32446464, 9568.9124, 15.944734
19972, -35117056, 9568.7657, 15.944490
19973, -32261120, 9568.6189, 15.944245
19974, -24068096, 9568.4722, 15.944001
19975, -12478464, 9568.3255, 15.943756
19976, -568320, 9568.1788, 15.943512
19977, 8489984, 9568.0321, 15.943267
19978, 12493824, 9567.8853, 15.943023
19979, 10864640, 9567.7386, 15.942778
19980, 4694016, 9567.5919, 15.942534
19981, -3784704, 9567.4452, 15.942289
19982, -12032000, 9567.2985, 15.942045
19983, -17986560, 9567.1517, 15.941800
19984, -20540416, 9567.0050, 15.941556
19985, -19608576, 9566.8583, 15.941311
19986, -15877120, 9566.7116, 15.941067
19987, -10443776, 9566.5649, 15.940823
19988, -4506624, 9566.4181, 15.940578
19989, 814080, 9566.2714, 15.940334
19990, 4581376, 9566.1247, 15.940089
19991, 6154240, 9565.9780, 15.939845
19992, 5361664, 9565.8313, 15.939600
19993, 2671616, 9565.6845, 15.939356
19994, -777216, 9565.5378, 15.939111
19995, -3434496, 9565.3911, 15.938867
19996, -3864576, 9565.2444, 15.938622
19997, -1405952, 9565.0977, 15.938378
19998, 3337216, 9564.9510, 15.938133
19999, 8483840, 9564.8042, 15.937889
20000, 11430912, 9564.6575, 15.937644
20001, 9853952, 9564.5108, 15.937400
20002, 2750464, 9564.3641, 15.937155
20003, -8953856, 9564.2174, 15.936911
20004, -22538240, 9564.0706, 15.936666
20005, -34388992, 9563.9239, 15.936422
20006, -41309184, 9563.7772, 15.936177
20007, -41705472, 9563.6305, 15.935933
20008, -36112384, 9563.4838, 15.935688
20009, -26847232, 9563.3370, 15.935444
20010, -16949248, 9563.1903, 15.935200
20011, -8898560, 9563.0436, 15.934955
20012, -3694592, 9562.8969, 15.934711
20013, -692224, 9562.7502, 15.934466
20014, 1775616, 9562.6034, 15.934222
20015, 5340160, 9562.4567, 15.933977
20016, 10621952, 9562.3100, 15.933733
20017, 16834560, 9562.1633, 15.933488
20018, 22128640, 9562.0166, 15.933244
20019, 24476672, 9561.8699, 15.932999
20020, 22682624, 9561.7231, 15.932755
20021, 17015808, 9561.5764, 15.932510
20022, 9206784, 9561.4297, 15.932266
20023, 1828864, 9561.2830, 15.932021
20024, -2633728, 9561.1363, 15.931777
20025, -2639872, 9560.9895, 15.931532
20026, 1957888, 9560.8428, 15.931288
20027, 9960448, 9560.6961, 15.931043
20028, 19254272, 9560.5494, 15.930799
20029, 27421696, 9560.4027, 15.930554
20030, 32318464, 9560.2559, 15.930310
20031, 32497664, 9560.1092, 15.930065
20032, 27479040, 9559.9625, 15.929821
20033, 17856512, 9559.8158, 15.929577
20034, 5244928, 9559.6691, 15.929332
20035, -7977984, 9559.5223, 15.929088
20036, -19193856, 9559.3756, 15.928843
20037, -26224640, 9559.2289, 15.928599
20038, -28016640, 9559.0822, 15.928354
20039, -25017344, 9558.9355, 15.928110
20040, -19043328, 9558.7888, 15.927865
20041, -12599296, 9558.6420, 15.927621
20042, -7880704, 9558.4953, 15.927376
20043, -5893120, 9558.3486, 15.927132
20044, -6093824, 9558.2019, 15.926887
20045, -6784000, 9558.0552, 15.926643
20046, -6080512, 9557.9084, 15.926398
20047, -3007488, 9557.7617, 15.926154
20048, 1832960, 9557.6150, 15.925909
20049, 6412288, 9557.4683, 15.925665
20050, 8195072, 9557.3216, 15.925420
20051, 5430272, 9557.1748, 15.925176
20052, -1849344, 9557.0281, 15.924931
20053, -11639808, 9556.8814, 15.924687
20054, -20713472, 9556.7347, 15.924442
20055, -25997312, 9556.5880, 15.924198
20056, -25894912, 9556.4412, 15.923953
20057, -20932608, 9556.2945, 15.923709
20058, -13410304, 9556.1478, 15.923465
20059, -6248448, 9556.0011, 15.923220
20060, -1631232, 9555.8544, 15.922976
20061, -107520, 9555.7076, 15.922731
20062, -595968, 9555.5609, 15.922487
20063, -1234944, 9555.4142, 15.922242
20064, -588800, 9555.2675, 15.921998
20065, 1449984, 9555.1208, 15.921753
20066, 3550208, 9554.9741, 15.921509
20067, 3666944, 9554.8273, 15.921264
20068, 218112, 9554.6806, 15.921020
20069, -6938624, 9554.5339, 15.920775
20070, -16252928, 9554.3872, 15.920531
20071, -25085952, 9554.2405, 15.920286
20072, -30864384, 9554.0937, 15.920042
20073, -32197632, 9553.9470, 15.919797
20074, -29377536, 9553.8003, 15.919553
20075, -24057856, 9553.6536, 15.919308
20076, -18296832, 9553.5069, 15.919064
20077, -13503488, 9553.3601, 15.918819
20078, -9819136, 9553.2134, 15.918575
20079, -6230016, 9553.0667, 15.918330
20080, -1305600, 9552.9200, 15.918086
20081, 5859328, 9552.7733, 15.917842
20082, 15021056, 9552.6265, 15.917597
20083, 24742912, 9552.4798, 15.917353
20084, 32962560, 9552.3331, 15.917108
20085, 37807104, 9552.1864, 15.916864
20086, 38259712, 9552.0397, 15.916619
20087, 34399232, 9551.8930, 15.916375
20088, 27175936, 9551.7462, 15.916130
20089, 17966080, 9551.5995, 15.915886
20090, 8171520, 9551.4528, 15.915641
20091, -955392, 9551.3061, 15.915397
20092, -8308736, 9551.1594, 15.915152
20093, -12904448, 9551.0126, 15.914908
20094, -14052352, 9550.8659, 15.914663
20095, -11700224, 9550.7192, 15.914419
20096, -6764544, 9550.5725, 15.914174
20097, -1129472, 9550.4258, 15.913930
20098, 2872320, 9550.2790, 15.913685
20099, 3434496, 9550.1323, 15.913441
20100, 285696, 9549.9856, 15.913196
20101, -4797440, 9549.8389, 15.912952
20102, -8395776, 9549.6922, 15.912707
20103, -6763520, 9549.5454, 15.912463
20104, 2400256, 9549.3987, 15.912219
20105, 18529280, 9549.2520, 15.911974
20106, 37842944, 9549.1053, 15.911730
20107, 54401024, 9548.9586, 15.911485
20108, 62239744, 9548.8118, 15.911241
20109, 57748480, 9548.6651, 15.910996
20110, 41276416, 9548.5184, 15.910752
20111, 17205248, 9548.3717, 15.910507
20112, -7569408, 9548.2250, 15.910263
20113, -26184704, 9548.0783, 15.910018
20114, -34304000, 9547.9315, 15.909774
20115, -31552512, 9547.7848, 15.909529
20116, -21326848, 9547.6381, 15.909285
20117, -9122816, 9547.4914, 15.909040
20118, -151552, 9547.3447, 15.908796
20119, 2720768, 9547.1979, 15.908551
20120, -106496, 9547.0512, 15.908307
20121, -5533696, 9546.9045, 15.908062
20122, -9409536, 9546.7578, 15.907818
20123, -8531968, 9546.6111, 15.907573
20124, -2102272, 9546.4643, 15.907329
20125, 7946240, 9546.3176, 15.907084
20126, 17812480, 9546.1709, 15.906840
20127, 23458816, 9546.0242, 15.906595
20128, 22304768, 9545.8775, 15.906351
20129, 14294016, 9545.7307, 15.906107
20130, 1946624, 9545.5840, 15.905862
20131, -10579968, 9545.4373, 15.905618
20132, -19002368, 9545.2906, 15.905373
20133, -20411392, 9545.1439, 15.905129
20134, -14214144, 9544.9972, 15.904884
20135, -2204672, 9544.8504, 15.904640
20136, 12186624, 9544.7037, 15.904395
20137, 25164800, 9544.5570, 15.904151
20138, 33841152, 9544.4103, 15.903906
20139, 37062656, 9544.2636, 15.903662
20140, 35529728, 9544.1168, 15.903417
20141, 31224832, 9543.9701, 15.903173
20142, 26440704, 9543.8234, 15.902928
20143, 22848512, 9543.6767, 15.902684
20144, 20988928, 9543.5300, 15.902439
20145, 20371456, 9543.3832, 15.902195
20146, 20074496, 9543.2365, 15.901950
20147, 19493888, 9543.0898, 15.901706
20148, 18846720, 9542.9431, 15.901461
20149, 19122176, 9542.7964, 15.901217
20150, 21508096, 9542.6496, 15.900972
20151, 26562560, 9542.5029, 15.900728
20152, 33610752, 9542.3562, 15.900484
20153, 40716288, 9542.2095, 15.900239
20154, 45349888, 9542.0628, 15.899995
20155, 45478912, 9541.9161, 15.899750
20156, 40565760, 9541.7693, 15.899506
20157, 31955968, 9541.6226, 15.899261
20158, 22397952, 9541.4759, 15.899017
20159, 14853120, 9541.3292, 15.898772
20160, 11131904, 9541.1825, 15.898528
20161, 11011072, 9541.0357, 15.898283
20162, 12297216, 9540.8890, 15.898039
20163, 11838464, 9540.7423, 15.897794
20164, 7055360, 9540.5956, 15.897550
20165, -2746368, 9540.4489, 15.897305
20166, -15921152, 9540.3021, 15.897061
20167, -29116416, 9540.1554, 15.896816
20168, -38738944, 9540.0087, 15.896572
20169, -42548224, 9539.8620, 15.896327
20170, -40645632, 9539.7153, 15.896083
20171, -35374080, 9539.5685, 15.895838
20172, -30201856, 9539.4218, 15.895594
20173, -28114944, 9539.2751, 15.895349
20174, -30284800, 9539.1284, 15.895105
20175, -35610624, 9538.9817, 15.894860
20176, -41331712, 9538.8349, 15.894616
20177, -44357632, 9538.6882, 15.894372
20178, -42690560, 9538.5415, 15.894127
20179, -36259840, 9538.3948, 15.893883
20180, -26849280, 9538.2481, 15.893638
20181, -17209344, 9538.1014, 15.893394
20182, -9845760, 9537.9546, 15.893149
20183, -6053888, 9537.8079, 15.892905
20184, -5628928, 9537.6612, 15.892660
20185, -7272448, 9537.5145, 15.892416
20186, -9422848, 9537.3678, 15.892171
20187, -11034624, 9537.2210, 15.891927
20188, -11944960, 9537.0743, 15.891682
20189, -12687360, 9536.9276, 15.891438
20190, -13966336, 9536.7809, 15.891193
20191, -16095232, 9536.6342, 15.890949
20192, -18740224, 9536.4874, 15.890704
20193, -21081088, 9536.3407, 15.890460
20194, -22268928, 9536.1940, 15.890215
20195, -21914624, 9536.0473, 15.889971
20196, -20329472, 9535.9006, 15.889726
20197, -18390016, 9535.7538, 15.889482
20198, -17112064, 9535.6071, 15.889237
20199, -17150976, 9535.4604, 15.888993
20200, -18494464, 9535.3137, 15.888749
20201, -20488192, 9535.1670, 15.888504
20202, -22182912, 9535.0203, 15.888260
20203, -22815744, 9534.8735, 15.888015
20204, -22200320, 9534.7268, 15.887771
20205, -20836352, 9534.5801, 15.887526
20206, -19688448, 9534.4334, 15.887282
20207, -19728384, 9534.2867, 15.887037
20208, -21445632, 9534.1399, 15.886793
20209, -24523776, 9533.9932, 15.886548
20210, -27840512, 9533.8465, 15.886304
20211, -29793280, 9533.6998, 15.886059
20212, -28849152, 9533.5531, 15.885815
20213, -24125440, 9533.4063, 15.885570
20214, -15770624, 9533.2596, 15.885326
20215, -5010432, 9533.1129, 15.885081
20216, 6183936, 9532.9662, 15.884837
20217, 15695872, 9532.8195, 15.884592
20218, 21895168, 9532.6727, 15.884348
20219, 24083456, 9532.5260, 15.884103
20220, 22552576, 9532.3793, 15.883859
20221, 18263040, 9532.2326, 15.883614
20222, 12303360, 9532.0859, 15.883370
20223, 5392384, 9531.9391, 15.883126
20224, -2294784, 9531.7924, 15.882881
20225, -10900480, 9531.6457, 15.882637
20226, -20350976, 9531.4990, 15.882392
20227, -29840384, 9531.3523, 15.882148
20228, -37671936, 9531.2056, 15.881903
20229, -41637888, 9531.0588, 15.881659
20230, -39868416, 9530.9121, 15.881414
20231, -31783936, 9530.7654, 15.881170
20232, -18646016, 9530.6187, 15.880925
20233, -3380224, 9530.4720, 15.880681
20234, 10384384, 9530.3252, 15.880436
20235, 19683328, 9530.1785, 15.880192
20236, 23377920, 9530.0318, 15.879947
20237, 22542336, 9529.8851, 15.879703
20238, 19849216, 9529.7384, 15.879458
20239, 18195456, 9529.5916, 15.879214
20240, 19221504, 9529.4449, 15.878969
20241, 22465536, 9529.2982, 15.878725
20242, 25608192, 9529.1515, 15.878480
20243, 25739264, 9529.0048, 15.878236
20244, 21029888, 9528.8580, 15.877991
20245, 11979776, 9528.7113, 15.877747
20246, 1550336, 9528.5646, 15.877502
20247, -5974016, 9528.4179, 15.877258
20248, -6894592, 9528.2712, 15.877014
20249, 95232, 9528.1245, 15.876769
20250, 13120512, 9527.9777, 15.876525
20251, 27749376, 9527.8310, 15.876280
20252, 38823936, 9527.6843, 15.876036
20253, 42650624, 9527.5376, 15.875791
20254, 38563840, 9527.3909, 15.875547
20255, 29139968, 9527.2441, 15.875302
20256, 18997248, 9527.0974, 15.875058
20257, 12749824, 9526.9507, 15.874813
20258, 13069312, 9526.8040, 15.874569
20259, 19702784, 9526.6573, 15.874324
20260, 29808640, 9526.5105, 15.874080
20261, 39349248, 9526.3638, 15.873835
20262, 44823552, 9526.2171, 15.873591
20263, 44528640, 9526.0704, 15.873346
20264, 38884352, 9525.9237, 15.873102
20265, 29813760, 9525.7769, 15.872857
20266, 19657728, 9525.6302, 15.872613
20267, 10224640, 9525.4835, 15.872368
20268, 2392064, 9525.3368, 15.872124
20269, -3681280, 9525.1901, 15.871879
20270, -8053760, 9525.0434, 15.871635
20271, -10594304, 9524.8966, 15.871391
20272, -10999808, 9524.7499, 15.871146
20273, -9161728, 9524.6032, 15.870902
20274, -5587968, 9524.4565, 15.870657
20275, -1507328, 9524.3098, 15.870413
20276, 1546240, 9524.1630, 15.870168
20277, 2501632, 9524.0163, 15.869924
20278, 1465344, 9523.8696, 15.869679
20279, -87040, 9523.7229, 15.869435
20280, 129024, 9523.5762, 15.869190
20281, 4076544, 9523.4294, 15.868946
20282, 12191744, 9523.2827, 15.868701
20283, 22775808, 9523.1360, 15.868457
20284, 32358400, 9522.9893, 15.868212
20285, 37002240, 9522.8426, 15.867968
20286, 34021376, 9522.6958, 15.867723
20287, 23340032, 9522.5491, 15.867479
20288, 7854080, 9522.4024, 15.867234
20289, -7464960, 9522.2557, 15.866990
20290, -17374208, 9522.1090, 15.866745
20291, -18358272, 9521.9622, 15.866501
20292, -9990144, 9521.8155, 15.866256
20293, 4903936, 9521.6688, 15.866012
20294, 21336064, 9521.5221, 15.865768
20295, 34012160, 9521.3754, 15.865523
20296, 39225344, 9521.2287, 15.865279
20297, 36029440, 9521.0819, 15.865034
20298, 26302464, 9520.9352, 15.864790
20299, 13766656, 9520.7885, 15.864545
20300, 2439168, 9520.6418, 15.864301
20301, -4841472, 9520.4951, 15.864056
20302, -7263232, 9520.3483, 15.863812
20303, -5994496, 9520.2016, 15.863567
20304, -3399680, 9520.0549, 15.863323
20305, -1905664, 9519.9082, 15.863078
20306, -3018752, 9519.7615, 15.862834
20307, -6880256, 9519.6147, 15.862589
20308, -12474368, 9519.4680, 15.862345
20309, -18319360, 9519.3213, 15.862100
20310, -23284736, 9519.1746, 15.861856
20311, -27145216, 9519.0279, 15.861611
20312, -30617600, 9518.8811, 15.861367
20313, -34896896, 9518.7344, 15.861122
20314, -40909824, 9518.5877, 15.860878
20315, -48677888, 9518.4410, 15.860633
20316, -57101312, 9518.2943, 15.860389
20317, -64291840, 9518.1476, 15.860144
20318, -68326400, 9518.0008, 15.859900
20319, -68061184, 9517.8541, 15.859656
20320, -63617024, 9517.7074, 15.859411
20321, -56290304, 9517.5607, 15.859167
20322, -47931392, 9517.4140, 15.858922
20323, -40091648, 9517.2672, 15.858678
20324, -33378304, 9517.1205, 15.858433
20325, -27368448, 9516.9738, 15.858189
20326, -21130240, 9516.8271, 15.857944
20327, -14069760, 9516.6804, 15.857700
20328, -6614016, 9516.5336, 15.857455
20329, -305152, 9516.3869, 15.857211
20330, 2849792, 9516.2402, 15.856966
20331, 1496064, 9516.0935, 15.856722
20332, -4075520, 9515.9468, 15.856477
20333, -11634688, 9515.8000, 15.856233
20334, -17712128, 9515.6533, 15.855988
20335, -19082240, 9515.5066, 15.855744
20336, -14368768, 9515.3599, 15.855499
20337, -4954112, 9515.2132, 15.855255
20338, 5339136, 9515.0665, 15.855010
20339, 11776000, 9514.9197, 15.854766
20340, 10810368, 9514.7730, 15.854521
20341, 1781760, 9514.6263, 15.854277
20342, -12611584, 9514.4796, 15.854033
20343, -27378688, 9514.3329, 15.853788
20344, -37369856, 9514.1861, 15.853544
20345, -39534592, 9514.0394, 15.853299
20346, -34219008, 9513.8927, 15.853055
20347, -24903680, 9513.7460, 15.852810
20348, -16508928, 9513.5993, 15.852566
20349, -13086720, 9513.4525, 15.852321
20350, -15996928, 9513.3058, 15.852077
20351, -23440384, 9513.1591, 15.851832
20352, -31502336, 9513.0124, 15.851588
20353, -36169728, 9512.8657, 15.851343
20354, -35273728, 9512.7189, 15.851099
20355, -29433856, 9512.5722, 15.850854
20356, -21573632, 9512.4255, 15.850610
20357, -15324160, 9512.2788, 15.850365
20358, -13168640, 9512.1321, 15.850121
20359, -15280128, 9511.9853, 15.849876
20360, -19582976, 9511.8386, 15.849632
20361, -22952960, 9511.6919, 15.849387
20362, -22875136, 9511.5452, 15.849143
20363, -18683904, 9511.3985, 15.848898
20364, -11793408, 9511.2518, 15.848654
20365, -4856832, 9511.1050, 15.848410
20366, -374784, 9510.9583, 15.848165
20367, 479232, 9510.8116, 15.847921
20368, -1768448, 9510.6649, 15.847676
20369, -5491712, 9510.5182, 15.847432
20370, -9075712, 9510.3714, 15.847187
20371, -11936768, 9510.2247, 15.846943
20372, -14824448, 9510.0780, 15.846698
20373, -19262464, 9509.9313, 15.846454
20374, -26444800, 9509.7846, 15.846209
20375, -36221952, 9509.6378, 15.845965
20376, -46746624, 9509.4911, 15.845720
20377, -55032832, 9509.3444, 15.845476
20378, -58150912, 9509.1977, 15.845231
20379, -54513664, 9509.0510, 15.844987
20380, -44597248, 9508.9042, 15.844742
20381, -30807040, 9508.7575, 15.844498
20382, -16533504, 9508.6108, 15.844253
20383, -4897792, 9508.4641, 15.844009
20384, 2271232, 9508.3174, 15.843764
20385, 4829184, 9508.1707, 15.843520
20386, 3981312, 9508.0239, 15.843275
20387, 1522688, 9507.8772, 15.843031
20388, -972800, 9507.7305, 15.842786
20389, -2642944, 9507.5838, 15.842542
20390, -3396608, 9507.4371, 15.842298
20391, -3639296, 9507.2903, 15.842053
20392, -3901440, 9507.1436, 15.841809
20393, -4569088, 9506.9969, 15.841564
20394, -5794816, 9506.8502, 15.841320
20395, -7534592, 9506.7035, 15.841075
20396, -9606144, 9506.5567, 15.840831
20397, -11700224, 9506.4100, 15.840586
20398, -13376512, 9506.2633, 15.840342
20399, -14120960, 9506.1166, 15.840097
20400, -13524992, 9505.9699, 15.839853
20401, -11548672, 9505.8231, 15.839608
20402, -8729600, 9505.6764, 15.839364
20403, -6181888, 9505.5297, 15.839119
20404, -5298176, 9505.3830, 15.838875
20405, -7224320, 9505.2363, 15.838630
20406, -12323840, 9505.0895, 15.838386
20407, -19863552, 9504.9428, 15.838141
20408, -28118016, 9504.7961, 15.837897
20409, -34847744, 9504.6494, 15.837652
20410, -37987328, 9504.5027, 15.837408
20411, -36263936, 9504.3560, 15.837163
20412, -29534208, 9504.2092, 15.836919
20413, -18745344, 9504.0625, 15.836675
20414, -5616640, 9503.9158, 15.836430
20415, 7802880, 9503.7691, 15.836186
20416, 19554304, 9503.6224, 15.835941
20417, 28068864, 9503.4756, 15.835697
20418, 32398336, 9503.3289, 15.835452
20419, 32374784, 9503.1822, 15.835208
20420, 28693504, 9503.0355, 15.834963
20421, 22838272, 9502.8888, 15.834719
20422, 16766976, 9502.7420, 15.834474
20423, 12346368, 9502.5953, 15.834230
20424, 10695680, 9502.4486, 15.833985
20425, 11694080, 9502.3019, 15.833741
20426, 13948928, 9502.1552, 15.833496
20427, 15314944, 9502.0084, 15.833252
20428, 13830144, 9501.8617, 15.833007
20429, 8664064, 9501.7150, 15.832763
20430, 633856, 9501.5683, 15.832518
20431, -8012800, 9501.4216, 15.832274
20432, -14504960, 9501.2749, 15.832029
20433, -16742400, 9501.1281, 15.831785
20434, -14218240, 9500.9814, 15.831540
20435, -8222720, 9500.8347, 15.831296
20436, -1215488, 9500.6880, 15.831051
20437, 4304896, 9500.5413, 15.830807
20438, 6857728, 9500.3945, 15.830563
20439, 6422528, 9500.2478, 15.830318
20440, 4068352, 9500.1011, 15.830074
20441, 1016832, 9499.9544, 15.829829
20442, -2316288, 9499.8077, 15.829585
20443, -6703104, 9499.6609, 15.829340
20444, -13662208, 9499.5142, 15.829096
20445, -24410112, 9499.3675, 15.828851
20446, -38785024, 9499.2208, 15.828607
20447, -54789120, 9499.0741, 15.828362
20448, -69091328, 9498.9273, 15.828118
20449, -78315520, 9498.7806, 15.827873
20450, -80512000, 9498.6339, 15.827629
20451, -76057600, 9498.4872, 15.827384
20452, -67519488, 9498.3405, 15.827140
20453, -58502144, 9498.1938, 15.826895
20454, -52059136, 9498.0470, 15.826651
20455, -49443840, 9497.9003, 15.826406
20456, -49784832, 9497.7536, 15.826162
20457, -50801664, 9497.6069, 15.825917
20458, -50124800, 9497.4602, 15.825673
20459, -46478336, 9497.3134, 15.825428
20460, -40124416, 9497.1667, 15.825184
20461, -32388096, 9497.0200, 15.824940
20462, -24614912, 9496.8733, 15.824695
20463, -17239040, 9496.7266, 15.824451
20464, -9546752, 9496.5798, 15.824206
20465, -307200, 9496.4331, 15.823962
20466, 11085824, 9496.2864, 15.823717
20467, 23675904, 9496.1397, 15.823473
20468, 34835456, 9495.9930, 15.823228
20469, 41192448, 9495.8462, 15.822984
20470, 40215552, 9495.6995, 15.822739
20471, 31651840, 9495.5528, 15.822495
20472, 18048000, 9495.4061, 15.822250
20473, 3974144, 9495.2594, 15.822006
20474, -5749760, 9495.1126, 15.821761
20475, -8035328, 9494.9659, 15.821517
20476, -2770944, 9494.8192, 15.821272
20477, 7243776, 9494.6725, 15.821028
20478, 17627136, 9494.5258, 15.820783
20479, 24347648, 9494.3791, 15.820539
20480, 25342976, 9494.2323, 15.820294
20481, 21092352, 9494.0856, 15.820050
20482, 13975552, 9493.9389, 15.819805
20483, 6849536, 9493.7922, 15.819561
20484, 1625088, 9493.6455, 15.819317
20485, -1442816, 9493.4987, 15.819072
20486, -3462144, 9493.3520, 15.818828
20487, -5881856, 9493.2053, 15.818583
20488, -9389056, 9493.0586, 15.818339
20489, -13355008, 9492.9119, 15.818094
20490, -16142336, 9492.7651, 15.817850
20491, -16057344, 9492.6184, 15.817605
20492, -12417024, 9492.4717, 15.817361
20493, -6097920, 9492.3250, 15.817116
20494, 741376, 9492.1783, 15.816872
20495, 5624832, 9492.0315, 15.816627
20496, 6910976, 9491.8848, 15.816383
20497, 4526080, 9491.7381, 15.816138
20498, -69632, 9491.5914, 15.815894
20499, -4668416, 9491.4447, 15.815649
20500, -7389184, 9491.2980, 15.815405
20501, -7511040, 9491.1512, 15.815160
20502, -5644288, 9491.0045, 15.814916
20503, -3198976, 9490.8578, 15.814671
20504, -1479680, 9490.7111, 15.814427
20505, -914432, 9490.5644, 15.814182
20506, -806912, 9490.4176, 15.813938
20507, 256000, 9490.2709, 15.813693
20508, 3595264, 9490.1242, 15.813449
20509, 9635840, 9489.9775, 15.813205
20510, 17556480, 9489.8308, 15.812960
20511, 25520128, 9489.6840, 15.812716
20512, 31399936, 9489.5373, 15.812471
20513, 33620992, 9489.3906, 15.812227
20514, 31755264, 9489.2439, 15.811982
20515, 26628096, 9489.0972, 15.811738
20516, 19945472, 9488.9504, 15.811493
20517, 13656064, 9488.8037, 15.811249
20518, 9331712, 9488.6570, 15.811004
20519, 7797760, 9488.5103, 15.810760
20520, 9070592, 9488.3636, 15.810515
20521, 12547072, 9488.2168, 15.810271
20522, 17272832, 9488.0701, 15.810026
20523, 22192128, 9487.9234, 15.809782
20524, 26310656, 9487.7767, 15.809537
20525, 28816384, 9487.6300, 15.809293
20526, 29202432, 9487.4833, 15.809048
20527, 27409408, 9487.3365, 15.808804
20528, 23923712, 9487.1898, 15.808559
20529, 19766272, 9487.0431, 15.808315
20530, 16273408, 9486.8964, 15.808070
20531, 14712832, 9486.7497, 15.807826
20532, 15819776, 9486.6029, 15.807582
20533, 19435520, 9486.4562, 15.807337
20534, 24429568, 9486.3095, 15.807093
20535, 28968960, 9486.1628, 15.806848
20536, 31090688, 9486.0161, 15.806604
20537, 29380608, 9485.8693, 15.806359
20538, 23519232, 9485.7226, 15.806115
20539, 14445568, 9485.5759, 15.805870
20540, 4063232, 9485.4292, 15.805626
20541, -5435392, 9485.2825, 15.805381
20542, -12395520, 9485.1357, 15.805137
20543, -16317440, 9484.9890, 15.804892
20544, -18015232, 9484.8423, 15.804648
20545, -19176448, 9484.6956, 15.804403
20546, -21483520, 9484.5489, 15.804159
20547, -25636864, 9484.4022, 15.803914
20548, -30725120, 9484.2554, 15.803670
20549, -34309120, 9484.1087, 15.803425
20550, -33268736, 9483.9620, 15.803181
20551, -25179136, 9483.8153, 15.802936
20552, -9633792, 9483.6686, 15.802692
20553, 11062272, 9483.5218, 15.802447
20554, 32252928, 9483.3751, 15.802203
20555, 48310272, 9483.2284, 15.801959
20556, 54586368, 9483.0817, 15.801714
20557, 49155072, 9482.9350, 15.801470
20558, 33629184, 9482.7882, 15.801225
20559, 12662784, 9482.6415, 15.800981
20560, -7675904, 9482.4948, 15.800736
20561, -22034432, 9482.3481, 15.800492
20562, -27524096, 9482.2014, 15.800247
20563, -24407040, 9482.0546, 15.800003
20564, -15519744, 9481.9079, 15.799758
20565, -4764672, 9481.7612, 15.799514
20566, 4563968, 9481.6145, 15.799269
20567, 10898432, 9481.4678, 15.799025
20568, 14508032, 9481.3211, 15.798780
20569, 16709632, 9481.1743, 15.798536
20570, 18693120, 9481.0276, 15.798291
20571, 20630528, 9480.8809, 15.798047
20572, 21524480, 9480.7342, 15.797802
20573, 19821568, 9480.5875, 15.797558
20574, 14402560, 9480.4407, 15.797313
20575, 5376000, 9480.2940, 15.797069
20576, -5755904, 9480.1473, 15.796824
20577, -16642048, 9480.0006, 15.796580
20578, -25009152, 9479.8539, 15.796335
20579, -29485056, 9479.7071, 15.796091
20580, -29890560, 9479.5604, 15.795847
20581, -26939392, 9479.4137, 15.795602
20582, -21581824, 9479.2670, 15.795358
20583, -14451712, 9479.1203, 15.795113
20584, -5743616, 9478.9735, 15.794869
20585, 4430848, 9478.8268, 15.794624
20586, 15490048, 9478.6801, 15.794380
20587, 26055680, 9478.5334, 15.794135
20588, 34164736, 9478.3867, 15.793891
20589, 37982208, 9478.2399, 15.793646
20590, 36669440, 9478.0932, 15.793402
20591, 30906368, 9477.9465, 15.793157
20592, 22718464, 9477.7998, 15.792913
20593, 14631936, 9477.6531, 15.792668
20594, 8563712, 9477.5064, 15.792424
20595, 5007360, 9477.3596, 15.792179
20596, 2959360, 9477.2129, 15.791935
20597, 625664, 9477.0662, 15.791690
20598, -3480576, 9476.9195, 15.791446
20599, -9647104, 9476.7728, 15.791201
20600, -16754688, 9476.6260, 15.790957
20601, -22863872, 9476.4793, 15.790712
20602, -26241024, 9476.3326, 15.790468
20603, -26235904, 9476.1859, 15.790224
20604, -23508992, 9476.0392, 15.789979
20605, -19490816, 9475.8924, 15.789735
20606, -15416320, 9475.7457, 15.789490
20607, -11527168, 9475.5990, 15.789246
20608, -6967296, 9475.4523, 15.789001
20609, -473088, 9475.3056, 15.788757
20610, 8523776, 9475.1588, 15.788512
20611, 19035136, 9475.0121, 15.788268
20612, 28469248, 9474.8654, 15.788023
20613, 33570816, 9474.7187, 15.787779
20614, 31911936, 9474.5720, 15.787534
20615, 23205888, 9474.4253, 15.787290
20616, 9710592, 9474.2785, 15.787045
20617, -4531200, 9474.1318, 15.786801
20618, -15302656, 9473.9851, 15.786556
20619, -19891200, 9473.8384, 15.786312
20620, -18023424, 9473.6917, 15.786067
20621, -11657216, 9473.5449, 15.785823
20622, -3779584, 9473.3982, 15.785578
20623, 3082240, 9473.2515, 15.785334
20624, 7866368, 9473.1048, 15.785089
20625, 11023360, 9472.9581, 15.784845
20626, 13705216, 9472.8113, 15.784600
20627, 16672768, 9472.6646, 15.784356
20628, 19637248, 9472.5179, 15.784112
20629, 21432320, 9472.3712, 15.783867
20630, 20920320, 9472.2245, 15.783623
20631, 18017280, 9472.0777, 15.783378
20632, 14140416, 9471.9310, 15.783134
20633, 11702272, 9471.7843, 15.782889
20634, 12847104, 9471.6376, 15.782645
20635, 18106368, 9471.4909, 15.782400
20636, 25801728, 9471.3441, 15.782156
20637, 32635904, 9471.1974, 15.781911
20638, 35280896, 9471.0507, 15.781667
20639, 32174080, 9470.9040, 15.781422
20640, 24570880, 9470.7573, 15.781178
20641, 16204800, 9470.6106, 15.780933
20642, 11644928, 9470.4638, 15.780689
20643, 14113792, 9470.3171, 15.780444
20644, 23860224, 9470.1704, 15.780200
20645, 37906432, 9470.0237, 15.779955
20646, 51311616, 9469.8770, 15.779711
20647, 59334656, 9469.7302, 15.779466
20648, 59418624, 9469.5835, 15.779222
20649, 52056064, 9469.4368, 15.778977
20650, 40211456, 9469.2901, 15.778733
20651, 27696128, 9469.1434, 15.778489
20652, 17443840, 9468.9966, 15.778244
20653, 10552320, 9468.8499, 15.778000
20654, 6514688, 9468.7032, 15.777755
20655, 4313088, 9468.5565, 15.777511
20656, 3595264, 9468.4098, 15.777266
20657, 5143552, 9468.2630, 15.777022
20658, 10298368, 9468.1163, 15.776777
20659, 19705856, 9467.9696, 15.776533
20660, 32179200, 9467.8229, 15.776288
20661, 44505088, 9467.6762, 15.776044
20662, 52471808, 9467.5295, 15.775799
20663, 52741120, 9467.3827, 15.775555
20664, 44584960, 9467.2360, 15.775310
20665, 30552064, 9467.0893, 15.775066
20666, 15581184, 9466.9426, 15.774821
20667, 4895744, 9466.7959, 15.774577
20668, 1676288, 9466.6491, 15.774332
20669, 5643264, 9466.5024, 15.774088
20670, 13253632, 9466.3557, 15.773843
20671, 19440640, 9466.2090, 15.773599
20672, 20027392, 9466.0623, 15.773354
20673, 13658112, 9465.9155, 15.773110
20674, 2334720, 9465.7688, 15.772866
20675, -9615360, 9465.6221, 15.772621
20676, -17585152, 9465.4754, 15.772377
20677, -18703360, 9465.3287, 15.772132
20678, -12891136, 9465.1819, 15.771888
20679, -2587648, 9465.0352, 15.771643
20680, 8571904, 9464.8885, 15.771399
20681, 17358848, 9464.7418, 15.771154
20682, 22043648, 9464.5951, 15.770910
20683, 22572032, 9464.4484, 15.770665
20684, 19966976, 9464.3016, 15.770421
20685, 15472640, 9464.1549, 15.770176
20686, 9985024, 9464.0082, 15.769932
20687, 4047872, 9463.8615, 15.769687
20688, -1755136, 9463.7148, 15.769443
20689, -6430720, 9463.5680, 15.769198
20690, -8606720, 9463.4213, 15.768954
20691, -7073792, 9463.2746, 15.768709
20692, -1545216, 9463.1279, 15.768465
20693, 6852608, 9462.9812, 15.768220
20694, 15745024, 9462.8344, 15.767976
20695, 22329344, 9462.6877, 15.767731
20696, 24517632, 9462.5410, 15.767487
20697, 21812224, 9462.3943, 15.767242
20698, 15469568, 9462.2476, 15.766998
20699, 7868416, 9462.1008, 15.766754
20700, 1443840, 9461.9541, 15.766509
20701, -2274304, 9461.8074, 15.766265
20702, -3038208, 9461.6607, 15.766020
20703, -1573888, 9461.5140, 15.765776
20704, 1126400, 9461.3672, 15.765531
20705, 4430848, 9461.2205, 15.765287
20706, 8213504, 9461.0738, 15.765042
20707, 12503040, 9460.9271, 15.764798
20708, 16933888, 9460.7804, 15.764553
20709, 20474880, 9460.6337, 15.764309
20710, 21740544, 9460.4869, 15.764064
20711, 19778560, 9460.3402, 15.763820
20712, 14902272, 9460.1935, 15.763575
20713, 8980480, 9460.0468, 15.763331
20714, 4867072, 9459.9001, 15.763086
20715, 5136384, 9459.7533, 15.762842
20716, 10736640, 9459.6066, 15.762597
20717, 20296704, 9459.4599, 15.762353
20718, 30575616, 9459.3132, 15.762108
20719, 37917696, 9459.1665, 15.761864
20720, 40023040, 9459.0197, 15.761619
20721, 37133312, 9458.8730, 15.761375
20722, 31937536, 9458.7263, 15.761131
20723, 28204032, 9458.5796, 15.760886
20724, 28774400, 9458.4329, 15.760642
20725, 33973248, 9458.2861, 15.760397
20726, 41289728, 9458.1394, 15.760153
20727, 46528512, 9457.9927, 15.759908
20728, 45910016, 9457.8460, 15.759664
20729, 38032384, 9457.6993, 15.759419
20730, 24682496, 9457.5526, 15.759175
20731, 10089472, 9457.4058, 15.758930
20732, -1045504, 9457.2591, 15.758686
20733, -5710848, 9457.1124, 15.758441
20734, -3856384, 9456.9657, 15.758197
20735, 1824768, 9456.8190, 15.757952
20736, 7468032, 9456.6722, 15.757708
20737, 10066944, 9456.5255, 15.757463
20738, 8916992, 9456.3788, 15.757219
20739, 5740544, 9456.2321, 15.756974
20740, 3490816, 9456.0854, 15.756730
20741, 4544512, 9455.9386, 15.756485
20742, 9298944, 9455.7919, 15.756241
20743, 15911936, 9455.6452, 15.755996
20744, 21306368, 9455.4985, 15.755752
20745, 22853632, 9455.3518, 15.755508
20746, 19794944, 9455.2050, 15.755263
20747, 13643776, 9455.0583, 15.755019
20748, 7379968, 9454.9116, 15.754774
20749, 3912704, 9454.7649, 15.754530
20750, 4674560, 9454.6182, 15.754285
20751, 9101312, 9454.4715, 15.754041
20752, 15221760, 9454.3247, 15.753796
20753, 20965376, 9454.1780, 15.753552
20754, 25389056, 9454.0313, 15.753307
20755, 29096960, 9453.8846, 15.753063
20756, 33624064, 9453.7379, 15.752818
20757, 40160256, 9453.5911, 15.752574
20758, 48384000, 9453.4444, 15.752329
20759, 56168448, 9453.2977, 15.752085
20760, 60393472, 9453.1510, 15.751840
20761, 58500096, 9453.0043, 15.751596
20762, 49955840, 9452.8575, 15.751351
20763, 36818944, 9452.7108, 15.751107
20764, 23020544, 9452.5641, 15.750862
20765, 12664832, 9452.4174, 15.750618
20766, 8198144, 9452.2707, 15.750373
20767, 9347072, 9452.1239, 15.750129
20768, 13384704, 9451.9772, 15.749884
20769, 16578560, 9451.8305, 15.749640
20770, 16092160, 9451.6838, 15.749396
20771, 11383808, 9451.5371, 15.749151
20772, 4403200, 9451.3903, 15.748907
20773, -1455104, 9451.2436, 15.748662
20774, -3120128, 9451.0969, 15.748418
20775, 609280, 9450.9502, 15.748173
20776, 8467456, 9450.8035, 15.747929
20777, 17332224, 9450.6568, 15.747684
20778, 23702528, 9450.5100, 15.747440
20779, 25255936, 9450.3633, 15.747195
20780, 21740544, 9450.2166, 15.746951
20781, 14827520, 9450.0699, 15.746706
20782, 7072768, 9449.9232, 15.746462
20783, 584704, 9449.7764, 15.746217
20784, -3914752, 9449.6297, 15.745973
20785, -7229440, 9449.4830, 15.745728
20786, -11014144, 9449.3363, 15.745484
20787, -16722944, 9449.1896, 15.745239
20788, -24739840, 9449.0428, 15.744995
20789, -34099200, 9448.8961, 15.744750
20790, -42881024, 9448.7494, 15.744506
20791, -49035264, 9448.6027, 15.744261
20792, -51186688, 9448.4560, 15.744017
20793, -49053696, 9448.3092, 15.743773
20794, -43377664, 9448.1625, 15.743528
20795, -35461120, 9448.0158, 15.743284
20796, -26621952, 9447.8691, 15.743039
20797, -17826816, 9447.7224, 15.742795
20798, -9608192, 9447.5757, 15.742550
20799, -2213888, 9447.4289, 15.742306
20800, 4188160, 9447.2822, 15.742061
20801, 9398272, 9447.1355, 15.741817
20802, 13206528, 9446.9888, 15.741572
20803, 15505408, 9446.8421, 15.741328
20804, 16364544, 9446.6953, 15.741083
20805, 16007168, 9446.5486, 15.740839
20806, 14689280, 9446.4019, 15.740594
20807, 12577792, 9446.2552, 15.740350
20808, 9698304, 9446.1085, 15.740105
20809, 6010880, 9445.9617, 15.739861
20810, 1546240, 9445.8150, 15.739616
20811, -3467264, 9445.6683, 15.739372
20812, -8591360, 9445.5216, 15.739127
20813, -13252608, 9445.3749, 15.738883
20814, -16871424, 9445.2281, 15.738638
20815, -18951168, 9445.0814, 15.738394
20816, -19092480, 9444.9347, 15.738150
20817, -16966656, 9444.7880, 15.737905
20818, -12349440, 9444.6413, 15.737661
20819, -5291008, 9444.4945, 15.737416
20820, 3636224, 9444.3478, 15.737172
20821, 13122560, 9444.2011, 15.736927
20822, 21159936, 9444.0544, 15.736683
20823, 25472000, 9443.9077, 15.736438
20824, 24267776, 9443.7610, 15.736194
20825, 17075200, 9443.6142, 15.735949
20826, 5256192, 9443.4675, 15.735705
20827, -8111104, 9443.3208, 15.735460
20828, -19088384, 9443.1741, 15.735216
20829, -24204288, 9443.0274, 15.734971
20830, -21781504, 9442.8806, 15.734727
20831, -12680192, 9442.7339, 15.734482
20832, -115712, 9442.5872, 15.734238
20833, 11442176, 9442.4405, 15.733993
20834, 17857536, 9442.2938, 15.733749
20835, 16793600, 9442.1470, 15.733504
20836, 8460288, 9442.0003, 15.733260
20837, -4610048, 9441.8536, 15.733015
20838, -18610176, 9441.7069, 15.732771
20839, -29857792, 9441.5602, 15.732526
20840, -35951616, 9441.4134, 15.732282
20841, -36284416, 9441.2667, 15.732038
20842, -31803392, 9441.1200, 15.731793
20843, -24283136, 9440.9733, 15.731549
20844, -15519744, 9440.8266, 15.731304
20845, -6815744, 9440.6799, 15.731060
20846, 1110016, 9440.5331, 15.730815
20847, 7882752, 9440.3864, 15.730571
20848, 13199360, 9440.2397, 15.730326
20849, 16741376, 9440.0930, 15.730082
20850, 18370560, 9439.9463, 15.729837
20851, 18433024, 9439.7995, 15.729593
20852, 17933312, 9439.6528, 15.729348
20853, 18345984, 9439.5061, 15.729104
20854, 21054464, 9439.3594, 15.728859
20855, 26644480, 9439.2127, 15.728615
20856, 34395136, 9439.0659, 15.728370
20857, 42300416, 9438.9192, 15.728126
20858, 47687680, 9438.7725, 15.727881
20859, 48251904, 9438.6258, 15.727637
20860, 43062272, 9438.4791, 15.727392
20861, 33086464, 9438.3323, 15.727148
20862, 20981760, 9438.1856, 15.726903
20863, 10174464, 9438.0389, 15.726659
20864, 3622912, 9437.8922, 15.726415
20865, 2745344, 9437.7455, 15.726170
20866, 6964224, 9437.5988, 15.725926
20867, 14026752, 9437.4520, 15.725681
20868, 20923392, 9437.3053, 15.725437
20869, 25001984, 9437.1586, 15.725192
20870, 24822784, 9437.0119, 15.724948
20871, 20427776, 9436.8652, 15.724703
20872, 13016064, 9436.7184, 15.724459
20873, 4250624, 9436.5717, 15.724214
20874, -4431872, 9436.4250, 15.723970
20875, -12225536, 9436.2783, 15.723725
20876, -18915328, 9436.1316, 15.723481
20877, -24564736, 9435.9848, 15.723236
20878, -29147136, 9435.8381, 15.722992
20879, -32393216, 9435.6914, 15.722747
20880, -33939456, 9435.5447, 15.722503
20881, -33690624, 9435.3980, 15.722258
20882, -32146432, 9435.2512, 15.722014
20883, -30435328, 9435.1045, 15.721769
20884, -29971456, 9434.9578, 15.721525
20885, -31820800, 9434.8111, 15.721280
20886, -36073472, 9434.6644, 15.721036
20887, -41562112, 9434.5176, 15.720791
20888, -46114816, 9434.3709, 15.720547
20889, -47316992, 9434.2242, 15.720303
20890, -43492352, 9434.0775, 15.720058
20891, -34478080, 9433.9308, 15.719814
20892, -21837824, 9433.7841, 15.719569
20893, -8366080, 9433.6373, 15.719325
20894, 2929664, 9433.4906, 15.719080
20895, 9963520, 9433.3439, 15.718836
20896, 12332032, 9433.1972, 15.718591
20897, 11354112, 9433.0505, 15.718347
20898, 9385984, 9432.9037, 15.718102
20899, 8669184, 9432.7570, 15.717858
20900, 10257408, 9432.6103, 15.717613
20901, 13490176, 9432.4636, 15.717369
20902, 16275456, 9432.3169, 15.717124
20903, 16096256, 9432.1701, 15.716880
20904, 11296768, 9432.0234, 15.716635
20905, 2076672, 9431.8767, 15.716391
20906, -9271296, 9431.7300, 15.716146
20907, -19059712, 9431.5833, 15.715902
20908, -23578624, 9431.4365, 15.715657
20909, -20618240, 9431.2898, 15.715413
20910, -10488832, 9431.1431, 15.715168
20911, 3921920, 9430.9964, 15.714924
20912, 18111488, 9430.8497, 15.714680
20913, 27597824, 9430.7030, 15.714435
20914, 29585408, 9430.5562, 15.714191
20915, 23976960, 9430.4095, 15.713946
20916, 13318144, 9430.2628, 15.713702
20917, 1677312, 9430.1161, 15.713457
20918, -7066624, 9429.9694, 15.713213
20919, -10824704, 9429.8226, 15.712968
20920, -10090496, 9429.6759, 15.712724
20921, -7606272, 9429.5292, 15.712479
20922, -7018496, 9429.3825, 15.712235
20923, -11096064, 9429.2358, 15.711990
20924, -20313088, 9429.0890, 15.711746
20925, -32413696, 9428.9423, 15.711501
20926, -43201536, 9428.7956, 15.711257
20927, -48244736, 9428.6489, 15.711012
20928, -44783616, 9428.5022, 15.710768
20929, -33015808, 9428.3554, 15.710523
20930, -16174080, 9428.2087, 15.710279
20931, 664576, 9428.0620, 15.710034
20932, 12565504, 9427.9153, 15.709790
20933, 16680960, 9427.7686, 15.709545
20934, 13340672, 9427.6218, 15.709301
20935, 5816320, 9427.4751, 15.709057
20936, -1110016, 9427.3284, 15.708812
20937, -3180544, 9427.1817, 15.708568
20938, 1597440, 9427.0350, 15.708323
20939, 12193792, 9426.8883, 15.708079
20940, 25066496, 9426.7415, 15.707834
20941, 35656704, 9426.5948, 15.707590
20942, 40201216, 9426.4481, 15.707345
20943, 37097472, 9426.3014, 15.707101
20944, 27324416, 9426.1547, 15.706856
20945, 13858816, 9426.0079, 15.706612
20946, 468992, 9425.8612, 15.706367
20947, -9548800, 9425.7145, 15.706123
20948, -14203904, 9425.5678, 15.705878
20949, -12998656, 9425.4211, 15.705634
20950, -6622208, 9425.2743, 15.705389
20951, 3537920, 9425.1276, 15.705145
20952, 15787008, 9424.9809, 15.704900
20953, 28288000, 9424.8342, 15.704656
20954, 39134208, 9424.6875, 15.704411
20955, 46546944, 9424.5407, 15.704167
20956, 49284096, 9424.3940, 15.703922
20957, 47174656, 9424.2473, 15.703678
20958, 41463808, 9424.1006, 15.703433
20959, 34647040, 9423.9539, 15.703189
20960, 29684736, 9423.8072, 15.702945
20961, 28807168, 9423.6604, 15.702700
20962, 32442368, 9423.5137, 15.702456
20963, 38823936, 9423.3670, 15.702211
20964, 44582912, 9423.2203, 15.701967
20965, 46185472, 9423.0736, 15.701722
20966, 41596928, 9422.9268, 15.701478
20967, 31394816, 9422.7801, 15.701233
20968, 18733056, 9422.6334, 15.700989
20969, 8120320, 9422.4867, 15.700744
20970, 3507200, 9422.3400, 15.700500
20971, 6593536, 9422.1932, 15.700255
20972, 16142336, 9422.0465, 15.700011
20973, 28645376, 9421.8998, 15.699766
20974, 39989248, 9421.7531, 15.699522
20975, 47309824, 9421.6064, 15.699277
20976, 50105344, 9421.4596, 15.699033
20977, 50099200, 9421.3129, 15.698788
20978, 49980416, 9421.1662, 15.698544
20979, 51727360, 9421.0195, 15.698299
20980, 55464960, 9420.8728, 15.698055
20981, 59437056, 9420.7261, 15.697810
20982, 61127680, 9420.5793, 15.697566
20983, 58870784, 9420.4326, 15.697322
20984, 53021696, 9420.2859, 15.697077
20985, 46006272, 9420.1392, 15.696833
20986, 41139200, 9419.9925, 15.696588
20987, 40804352, 9419.8457, 15.696344
20988, 45001728, 9419.6990, 15.696099
20989, 51055616, 9419.5523, 15.695855
20990, 54745088, 9419.4056, 15.695610
20991, 52327424, 9419.2589, 15.695366
20992, 42423296, 9419.1121, 15.695121
20993, 26809344, 9418.9654, 15.694877
20994, 9646080, 9418.8187, 15.694632
20995, -4453376, 9418.6720, 15.694388
20996, -12577792, 9418.5253, 15.694143
20997, -14752768, 9418.3785, 15.693899
20998, -13672448, 9418.2318, 15.693654
20999, -13063168, 9418.0851, 15.693410
21000, -15564800, 9417.9384, 15.693165
21001, -21272576, 9417.7917, 15.692921
21002, -27707392, 9417.6449, 15.692676
21003, -31251456, 9417.4982, 15.692432
21004, -29281280, 9417.3515, 15.692187
21005, -21871616, 9417.2048, 15.691943
21006, -12118016, 9417.0581, 15.691699
21007, -4856832, 9416.9114, 15.691454
21008, -4386816, 9416.7646, 15.691210
21009, -12300288, 9416.6179, 15.690965
21010, -26518528, 9416.4712, 15.690721
21011, -42011648, 9416.3245, 15.690476
21012, -52882432, 9416.1778, 15.690232
21013, -54818816, 9416.0310, 15.689987
21014, -46800896, 9415.8843, 15.689743
21015, -31327232, 9415.7376, 15.689498
21016, -13155328, 9415.5909, 15.689254
21017, 2754560, 9415.4442, 15.689009
21018, 13131776, 9415.2974, 15.688765
21019, 17302528, 9415.1507, 15.688520
21020, 16889856, 9415.0040, 15.688276
21021, 14626816, 9414.8573, 15.688031
21022, 12988416, 9414.7106, 15.687787
21023, 13268992, 9414.5638, 15.687542
21024, 15424512, 9414.4171, 15.687298
21025, 18534400, 9414.2704, 15.687053
21026, 21486592, 9414.1237, 15.686809
21027, 23478272, 9413.9770, 15.686564
21028, 24165376, 9413.8303, 15.686320
21029, 23547904, 9413.6835, 15.686075
21030, 21833728, 9413.5368, 15.685831
21031, 19432448, 9413.3901, 15.685587
21032, 17063936, 9413.2434, 15.685342
21033, 15765504, 9413.0967, 15.685098
21034, 16605184, 9412.9499, 15.684853
21035, 20094976, 9412.8032, 15.684609
21036, 25562112, 9412.6565, 15.684364
21037, 30898176, 9412.5098, 15.684120
21038, 33007616, 9412.3631, 15.683875
21039, 28947456, 9412.2163, 15.683631
21040, 17340416, 9412.0696, 15.683386
21041, -615424, 9411.9229, 15.683142
21042, -21120000, 9411.7762, 15.682897
21043, -38908928, 9411.6295, 15.682653
21044, -49158144, 9411.4827, 15.682408
21045, -49363968, 9411.3360, 15.682164
21046, -40333312, 9411.1893, 15.681919
21047, -25812992, 9411.0426, 15.681675
21048, -10902528, 9410.8959, 15.681430
21049, 39936, 9410.7492, 15.681186
21050, 5055488, 9410.6024, 15.680941
21051, 5098496, 9410.4557, 15.680697
21052, 3257344, 9410.3090, 15.680452
21053, 3132416, 9410.1623, 15.680208
21054, 7163904, 9410.0156, 15.679964
21055, 15662080, 9409.8688, 15.679719
21056, 26868736, 9409.7221, 15.679475
21057, 37859328, 9409.5754, 15.679230
21058, 45739008, 9409.4287, 15.678986
21059, 48550912, 9409.2820, 15.678741
21060, 45609984, 9409.1352, 15.678497
21061, 37328896, 9408.9885, 15.678252
21062, 24864768, 9408.8418, 15.678008
21063, 9924608, 9408.6951, 15.677763
21064, -5215232, 9408.5484, 15.677519
21065, -17685504, 9408.4016, 15.677274
21066, -24316928, 9408.2549, 15.677030
21067, -22454272, 9408.1082, 15.676785
21068, -11087872, 9407.9615, 15.676541
21069, 8209408, 9407.8148, 15.676296
21070, 31154176, 9407.6680, 15.676052
21071, 51755008, 9407.5213, 15.675807
21072, 64265216, 9407.3746, 15.675563
21073, 65341440, 9407.2279, 15.675318
21074, 55445504, 9407.0812, 15.675074
21075, 38785024, 9406.9345, 15.674829
21076, 21703680, 9406.7877, 15.674585
21077, 10156032, 9406.6410, 15.674340
21078, 7359488, 9406.4943, 15.674096
21079, 12678144, 9406.3476, 15.673852
21080, 22194176, 9406.2009, 15.673607
21081, 30684160, 9406.0541, 15.673363
21082, 34019328, 9405.9074, 15.673118
21083, 30880768, 9405.7607, 15.672874
21084, 23032832, 9405.6140, 15.672629
21085, 14120960, 9405.4673, 15.672385
21086, 7686144, 9405.3205, 15.672140
21087, 5427200, 9405.1738, 15.671896
21088, 6531072, 9405.0271, 15.671651
21089, 8337408, 9404.8804, 15.671407
21090, 7891968, 9404.7337, 15.671162
21091, 3530752, 9404.5869, 15.670918
21092, -4304896, 9404.4402, 15.670673
21093, -13409280, 9404.2935, 15.670429
21094, -21012480, 9404.1468, 15.670184
21095, -25188352, 9404.0001, 15.669940
21096, -25699328, 9403.8534, 15.669695
21097, -23883776, 9403.7066, 15.669451
21098, -21733376, 9403.5599, 15.669206
21099, -20706304, 9403.4132, 15.668962
21100, -20947968, 9403.2665, 15.668717
21101, -21317632, 9403.1198, 15.668473
21102, -20150272, 9402.9730, 15.668229
21103, -16289792, 9402.8263, 15.667984
21104, -9804800, 9402.6796, 15.667740
21105, -1996800, 9402.5329, 15.667495
21106, 5265408, 9402.3862, 15.667251
21107, 10483712, 9402.2394, 15.667006
21108, 13198336, 9402.0927, 15.666762
21109, 14034944, 9401.9460, 15.666517
21110, 14117888, 9401.7993, 15.666273
21111, 14241792, 9401.6526, 15.666028
21112, 14301184, 9401.5058, 15.665784
21113, 13334528, 9401.3591, 15.665539
21114, 10195968, 9401.2124, 15.665295
21115, 4458496, 9401.0657, 15.665050
21116, -2964480, 9400.9190, 15.664806
21117, -9907200, 9400.7722, 15.664561
21118, -13761536, 9400.6255, 15.664317
21119, -12673024, 9400.4788, 15.664072
21120, -6524928, 9400.3321, 15.663828
21121, 2819072, 9400.1854, 15.663583
21122, 12157952, 9400.0387, 15.663339
21123, 18238464, 9399.8919, 15.663094
21124, 19095552, 9399.7452, 15.662850
21125, 14829568, 9399.5985, 15.662606
21126, 7471104, 9399.4518, 15.662361
21127, 22528, 9399.3051, 15.662117
21128, -4874240, 9399.1583, 15.661872
21129, -6025216, 9399.0116, 15.661628
21130, -4033536, 9398.8649, 15.661383
21131, -820224, 9398.7182, 15.661139
21132, 1433600, 9398.5715, 15.660894
21133, 1382400, 9398.4247, 15.660650
21134, -868352, 9398.2780, 15.660405
21135, -3886080, 9398.1313, 15.660161
21136, -5672960, 9397.9846, 15.659916
21137, -4694016, 9397.8379, 15.659672
21138, -658432, 9397.6911, 15.659427
21139, 5293056, 9397.5444, 15.659183
21140, 11060224, 9397.3977, 15.658938
21141, 14476288, 9397.2510, 15.658694
21142, 14214144, 9397.1043, 15.658449
21143, 10287104, 9396.9576, 15.658205
21144, 3951616, 9396.8108, 15.657960
21145, -2893824, 9396.6641, 15.657716
21146, -8553472, 9396.5174, 15.657471
21147, -12179456, 9396.3707, 15.657227
21148, -14004224, 9396.2240, 15.656982
21149, -15046656, 9396.0772, 15.656738
21150, -16488448, 9395.9305, 15.656494
21151, -19030016, 9395.7838, 15.656249
21152, -22521856, 9395.6371, 15.656005
21153, -26043392, 9395.4904, 15.655760
21154, -28357632, 9395.3436, 15.655516
21155, -28522496, 9395.1969, 15.655271
21156, -26361856, 9395.0502, 15.655027
21157, -22588416, 9394.9035, 15.654782
21158, -18525184, 9394.7568, 15.654538
21159, -15578112, 9394.6100, 15.654293
21160, -14691328, 9394.4633, 15.654049
21161, -16030720, 9394.3166, 15.653804
21162, -19010560, 9394.1699, 15.653560
21163, -22617088, 9394.0232, 15.653315
21164, -25850880, 9393.8765, 15.653071
21165, -28096512, 9393.7297, 15.652826
21166, -29271040, 9393.5830, 15.652582
21167, -29721600, 9393.4363, 15.652337
21168, -29995008, 9393.2896, 15.652093
21169, -30579712, 9393.1429, 15.651848
21170, -31761408, 9392.9961, 15.651604
21171, -33589248, 9392.8494, 15.651359
21172, -35924992, 9392.7027, 15.651115
21173, -38493184, 9392.5560, 15.650871
21174, -40890368, 9392.4093, 15.650626
21175, -42579968, 9392.2625, 15.650382
21176, -42936320, 9392.1158, 15.650137
21177, -41375744, 9391.9691, 15.649893
21178, -37554176, 9391.8224, 15.649648
21179, -31547392, 9391.6757, 15.649404
21180, -23895040, 9391.5289, 15.649159
21181, -15447040, 9391.3822, 15.648915
21182, -7067648, 9391.2355, 15.648670
21183, 655360, 9391.0888, 15.648426
21184, 7525376, 9390.9421, 15.648181
21185, 13577216, 9390.7953, 15.647937
21186, 18727936, 9390.6486, 15.647692
21187, 22445056, 9390.5019, 15.647448
21188, 23698432, 9390.3552, 15.647203
21189, 21320704, 9390.2085, 15.646959
21190, 14680064, 9390.0618, 15.646714
21191, 4343808, 9389.9150, 15.646470
21192, -7668736, 9389.7683, 15.646225
21193, -18312192, 9389.6216, 15.645981
21194, -24544256, 9389.4749, 15.645736
21195, -24577024, 9389.3282, 15.645492
21196, -18768896, 9389.1814, 15.645248
21197, -9652224, 9389.0347, 15.645003
21198, -995328, 9388.8880, 15.644759
21199, 3740672, 9388.7413, 15.644514
21200, 2892800, 9388.5946, 15.644270
21201, -2705408, 9388.4478, 15.644025
21202, -10153984, 9388.3011, 15.643781
21203, -15854592, 9388.1544, 15.643536
21204, -17187840, 9388.0077, 15.643292
21205, -13648896, 9387.8610, 15.643047
21206, -6905856, 9387.7142, 15.642803
21207, 250880, 9387.5675, 15.642558
21208, 5481472, 9387.4208, 15.642314
21209, 8150016, 9387.2741, 15.642069
21210, 9565184, 9387.1274, 15.641825
21211, 12067840, 9386.9807, 15.641580
21212, 17428480, 9386.8339, 15.641336
21213, 25469952, 9386.6872, 15.641091
21214, 33702912, 9386.5405, 15.640847
21215, 38303744, 9386.3938, 15.640602
21216, 35993600, 9386.2471, 15.640358
21217, 25896960, 9386.1003, 15.640113
21218, 10375168, 9385.9536, 15.639869
21219, -5684224, 9385.8069, 15.639624
21220, -16882688, 9385.6602, 15.639380
21221, -19666944, 9385.5135, 15.639136
21222, -13913088, 9385.3667, 15.638891
21223, -2892800, 9385.2200, 15.638647
21224, 8374272, 9385.0733, 15.638402
21225, 15603712, 9384.9266, 15.638158
21226, 17325056, 9384.7799, 15.637913
21227, 15544320, 9384.6331, 15.637669
21228, 14612480, 9384.4864, 15.637424
21229, 18876416, 9384.3397, 15.637180
21230, 30255104, 9384.1930, 15.636935
21231, 46956544, 9384.0463, 15.636691
21232, 63985664, 9383.8995, 15.636446
21233, 75220992, 9383.7528, 15.636202
21234, 76106752, 9383.6061, 15.635957
21235, 65696768, 9383.4594, 15.635713
21236, 47140864, 9383.3127, 15.635468
21237, 26419200, 9383.1660, 15.635224
21238, 9959424, 9383.0192, 15.634979
21239, 2208768, 9382.8725, 15.634735
21240, 4178944, 9382.7258, 15.634490
21241, 13463552, 9382.5791, 15.634246
21242, 25537536, 9382.4324, 15.634001
21243, 35631104, 9382.2856, 15.633757
21244, 40338432, 9382.1389, 15.633513
21245, 38406144, 9381.9922, 15.633268
21246, 30598144, 9381.8455, 15.633024
21247, 18973696, 9381.6988, 15.632779
21248, 6054912, 9381.5520, 15.632535
21249, -5752832, 9381.4053, 15.632290
21250, -14426112, 9381.2586, 15.632046
21251, -18410496, 9381.1119, 15.631801
21252, -16771072, 9380.9652, 15.631557
21253, -9478144, 9380.8184, 15.631312
21254, 2311168, 9380.6717, 15.631068
21255, 16239616, 9380.5250, 15.630823
21256, 29182976, 9380.3783, 15.630579
21257, 38123520, 9380.2316, 15.630334
21258, 41156608, 9380.0849, 15.630090
21259, 38193152, 9379.9381, 15.629845
21260, 31014912, 9379.7914, 15.629601
21261, 22610944, 9379.6447, 15.629356
21262, 16053248, 9379.4980, 15.629112
21263, 13387776, 9379.3513, 15.628867
21264, 14994432, 9379.2045, 15.628623
21265, 19642368, 9379.0578, 15.628378
21266, 25133056, 9378.9111, 15.628134
21267, 29212672, 9378.7644, 15.627890
21268, 30336000, 9378.6177, 15.627645
21269, 28045312, 9378.4709, 15.627401
21270, 22899712, 9378.3242, 15.627156
21271, 16132096, 9378.1775, 15.626912
21272, 9232384, 9378.0308, 15.626667
21273, 3592192, 9377.8841, 15.626423
21274, 262144, 9377.7373, 15.626178
21275, -259072, 9377.5906, 15.625934
21276, 1812480, 9377.4439, 15.625689
21277, 5487616, 9377.2972, 15.625445
21278, 9162752, 9377.1505, 15.625200
21279, 11094016, 9377.0038, 15.624956
21280, 10094592, 9376.8570, 15.624711
21281, 6183936, 9376.7103, 15.624467
21282, 828416, 9376.5636, 15.624222
21283, -3462144, 9376.4169, 15.623978
21284, -4149248, 9376.2702, 15.623733
21285, 115712, 9376.1234, 15.623489
21286, 8617984, 9375.9767, 15.623244
21287, 18578432, 9375.8300, 15.623000
21288, 26145792, 9375.6833, 15.622755
21289, 28024832, 9375.5366, 15.622511
21290, 23020544, 9375.3898, 15.622266
21291, 12740608, 9375.2431, 15.622022
21292, 1058816, 9375.0964, 15.621778
21293, -7487488, 9374.9497, 15.621533
21294, -9670656, 9374.8030, 15.621289
21295, -4973568, 9374.6562, 15.621044
21296, 4219904, 9374.5095, 15.620800
21297, 13767680, 9374.3628, 15.620555
21298, 19683328, 9374.2161, 15.620311
21299, 19908608, 9374.0694, 15.620066
21300, 15105024, 9373.9226, 15.619822
21301, 8127488, 9373.7759, 15.619577
21302, 2479104, 9373.6292, 15.619333
21303, 568320, 9373.4825, 15.619088
21304, 2632704, 9373.3358, 15.618844
21305, 6844416, 9373.1891, 15.618599
21306, 10459136, 9373.0423, 15.618355
21307, 11374592, 9372.8956, 15.618110
21308, 9254912, 9372.7489, 15.617866
21309, 5640192, 9372.6022, 15.617621
21310, 3026944, 9372.4555, 15.617377
21311, 3432448, 9372.3087, 15.617132
21312, 7244800, 9372.1620, 15.616888
21313, 12948480, 9372.0153, 15.616643
21314, 17879040, 9371.8686, 15.616399
21315, 19573760, 9371.7219, 15.616155
21316, 17009664, 9371.5751, 15.615910
21317, 11061248, 9371.4284, 15.615666
21318, 3974144, 9371.2817, 15.615421
21319, -1853440, 9371.1350, 15.615177
21320, -5126144, 9370.9883, 15.614932
21321, -6261760, 9370.8415, 15.614688
21322, -7070720, 9370.6948, 15.614443
21323, -9686016, 9370.5481, 15.614199
21324, -15331328, 9370.4014, 15.613954
21325, -23577600, 9370.2547, 15.613710
21326, -32486400, 9370.1080, 15.613465
21327, -39536640, 9369.9612, 15.613221
21328, -42859520, 9369.8145, 15.612976
21329, -42122240, 9369.6678, 15.612732
21330, -38620160, 9369.5211, 15.612487
21331, -34557952, 9369.3744, 15.612243
21332, -31889408, 9369.2276, 15.611998
21333, -31344640, 9369.0809, 15.611754
21334, -32117760, 9368.9342, 15.611509
21335, -32359424, 9368.7875, 15.611265
21336, -30214144, 9368.6408, 15.611020
21337, -24854528, 9368.4940, 15.610776
21338, -16996352, 9368.3473, 15.610531
21339, -8657920, 9368.2006, 15.610287
21340, -2291712, 9368.0539, 15.610043
21341, 290816, 9367.9072, 15.609798
21342, -1318912, 9367.7604, 15.609554
21343, -5998592, 9367.6137, 15.609309
21344, -11602944, 9367.4670, 15.609065
21345, -15853568, 9367.3203, 15.608820
21346, -17171456, 9367.1736, 15.608576
21347, -15118336, 9367.0269, 15.608331
21348, -10336256, 9366.8801, 15.608087
21349, -4103168, 9366.7334, 15.607842
21350, 2212864, 9366.5867, 15.607598
21351, 7540736, 9366.4400, 15.607353
21352, 11202560, 9366.2933, 15.607109
21353, 12811264, 9366.1465, 15.606864
21354, 12121088, 9365.9998, 15.606620
21355, 9010176, 9365.8531, 15.606375
21356, 3639296, 9365.7064, 15.606131
21357, -3335168, 9365.5597, 15.605886
21358, -10674176, 9365.4129, 15.605642
21359, -16758784, 9365.2662, 15.605397
21360, -20101120, 9365.1195, 15.605153
21361, -19958784, 9364.9728, 15.604908
21362, -16770048, 9364.8261, 15.604664
21363, -12128256, 9364.6793, 15.604420
21364, -8206336, 9364.5326, 15.604175
21365, -6810624, 9364.3859, 15.603931
21366, -8458240, 9364.2392, 15.603686
21367, -11920384, 9364.0925, 15.603442
21368, -14534656, 9363.9457, 15.603197
21369, -13255680, 9363.7990, 15.602953
21370, -6052864, 9363.6523, 15.602708
21371, 6912000, 9363.5056, 15.602464
21372, 22933504, 9363.3589, 15.602219
21373, 37457920, 9363.2122, 15.601975
21374, 45685760, 9363.0654, 15.601730
21375, 44457984, 9362.9187, 15.601486
21376, 33669120, 9362.7720, 15.601241
21377, 16568320, 9362.6253, 15.600997
21378, -1245184, 9362.4786, 15.600752
21379, -13785088, 9362.3318, 15.600508
21380, -16840704, 9362.1851, 15.600263
21381, -9479168, 9362.0384, 15.600019
21382, 5708800, 9361.8917, 15.599774
21383, 23697408, 9361.7450, 15.599530
21384, 38943744, 9361.5982, 15.599285
21385, 47361024, 9361.4515, 15.599041
21386, 47528960, 9361.3048, 15.598797
21387, 40756224, 9361.1581, 15.598552
21388, 30086144, 9361.0114, 15.598308
21389, 18803712, 9360.8646, 15.598063
21390, 9148416, 9360.7179, 15.597819
21391, 1750016, 9360.5712, 15.597574
21392, -4081664, 9360.4245, 15.597330
21393, -9525248, 9360.2778, 15.597085
21394, -15354880, 9360.1311, 15.596841
21395, -21475328, 9359.9843, 15.596596
21396, -27027456, 9359.8376, 15.596352
21397, -30908416, 9359.6909, 15.596107
21398, -32354304, 9359.5442, 15.595863
21399, -31235072, 9359.3975, 15.595618
21400, -27964416, 9359.2507, 15.595374
21401, -23156736, 9359.1040, 15.595129
21402, -17324032, 9358.9573, 15.594885
21403, -10831872, 9358.8106, 15.594640
21404, -4128768, 9358.6639, 15.594396
21405, 1954816, 9358.5171, 15.594151
21406, 6142976, 9358.3704, 15.593907
21407, 7037952, 9358.2237, 15.593662
21408, 3761152, 9358.0770, 15.593418
21409, -3446784, 9357.9303, 15.593173
21410, -13051904, 9357.7835, 15.592929
21411, -22677504, 9357.6368, 15.592685
21412, -30041088, 9357.4901, 15.592440
21413, -33920000, 9357.3434, 15.592196
21414, -34608128, 9357.1967, 15.591951
21415, -33563648, 9357.0499, 15.591707
21416, -32373760, 9356.9032, 15.591462
21417, -31594496, 9356.7565, 15.591218
21418, -30148608, 9356.6098, 15.590973
21419, -25713664, 9356.4631, 15.590729
21420, -16032768, 9356.3164, 15.590484
21421, -514048, 9356.1696, 15.590240
21422, 18759680, 9356.0229, 15.589995
21423, 37261312, 9355.8762, 15.589751
21424, 49563648, 9355.7295, 15.589506
21425, 51582976, 9355.5828, 15.589262
21426, 42459136, 9355.4360, 15.589017
21427, 25128960, 9355.2893, 15.588773
21428, 5233664, 9355.1426, 15.588528
21429, -11186176, 9354.9959, 15.588284
21430, -20146176, 9354.8492, 15.588039
21431, -21151744, 9354.7024, 15.587795
21432, -16940032, 9354.5557, 15.587550
21433, -11713536, 9354.4090, 15.587306
21434, -8779776, 9354.2623, 15.587062
21435, -8826880, 9354.1156, 15.586817
21436, -9701376, 9353.9688, 15.586573
21437, -7775232, 9353.8221, 15.586328
21438, -157696, 9353.6754, 15.586084
21439, 13436928, 9353.5287, 15.585839
21440, 30164992, 9353.3820, 15.585595
21441, 45164544, 9353.2353, 15.585350
21442, 53737472, 9353.0885, 15.585106
21443, 53489664, 9352.9418, 15.584861
21444, 45356032, 9352.7951, 15.584617
21445, 33019904, 9352.6484, 15.584372
21446, 21090304, 9352.5017, 15.584128
21447, 12999680, 9352.3549, 15.583883
21448, 9715712, 9352.2082, 15.583639
21449, 9833472, 9352.0615, 15.583394
21450, 10904576, 9351.9148, 15.583150
21451, 11147264, 9351.7681, 15.582905
21452, 10572800, 9351.6213, 15.582661
21453, 10888192, 9351.4746, 15.582416
21454, 14285824, 9351.3279, 15.582172
21455, 21843968, 9351.1812, 15.581927
21456, 32494592, 9351.0345, 15.581683
21457, 43195392, 9350.8877, 15.581439
21458, 50257920, 9350.7410, 15.581194
21459, 51145728, 9350.5943, 15.580950
21460, 45767680, 9350.4476, 15.580705
21461, 36576256, 9350.3009, 15.580461
21462, 27406336, 9350.1542, 15.580216
21463, 21659648, 9350.0074, 15.579972
21464, 20790272, 9349.8607, 15.579727
21465, 23837696, 9349.7140, 15.579483
21466, 28188672, 9349.5673, 15.579238
21467, 31083520, 9349.4206, 15.578994
21468, 31006720, 9349.2738, 15.578749
21469, 28230656, 9349.1271, 15.578505
21470, 24289280, 9348.9804, 15.578260
21471, 20784128, 9348.8337, 15.578016
21472, 18283520, 9348.6870, 15.577771
21473, 16006144, 9348.5402, 15.577527
21474, 12467200, 9348.3935, 15.577282
21475, 6683648, 9348.2468, 15.577038
21476, -837632, 9348.1001, 15.576793
21477, -7985152, 9347.9534, 15.576549
21478, -11969536, 9347.8066, 15.576304
21479, -10838016, 9347.6599, 15.576060
21480, -4716544, 9347.5132, 15.575815
21481, 3961856, 9347.3665, 15.575571
21482, 11490304, 9347.2198, 15.575327
21483, 14683136, 9347.0730, 15.575082
21484, 12529664, 9346.9263, 15.574838
21485, 6772736, 9346.7796, 15.574593
21486, 1057792, 9346.6329, 15.574349
21487, -978944, 9346.4862, 15.574104
21488, 2313216, 9346.3395, 15.573860
21489, 9595904, 9346.1927, 15.573615
21490, 17089536, 9346.0460, 15.573371
21491, 20443136, 9345.8993, 15.573126
21492, 16991232, 9345.7526, 15.572882
21493, 7239680, 9345.6059, 15.572637
21494, -5230592, 9345.4591, 15.572393
21495, -15425536, 9345.3124, 15.572148
21496, -19353600, 9345.1657, 15.571904
21497, -16003072, 9345.0190, 15.571659
21498, -7859200, 9344.8723, 15.571415
21499, 305152, 9344.7255, 15.571170
21500, 3782656, 9344.5788, 15.570926
21501, 250880, 9344.4321, 15.570681
21502, -9062400, 9344.2854, 15.570437
21503, -19964928, 9344.1387, 15.570192
21504, -27310080, 9343.9919, 15.569948
21505, -27469824, 9343.8452, 15.569704
21506, -20038656, 9343.6985, 15.569459
21507, -7991296, 9343.5518, 15.569215
21508, 3770368, 9343.4051, 15.568970
21509, 10748928, 9343.2584, 15.568726
21510, 10920960, 9343.1116, 15.568481
21511, 5593088, 9342.9649, 15.568237
21512, -1310720, 9342.8182, 15.567992
21513, -5171200, 9342.6715, 15.567748
21514, -2826240, 9342.5248, 15.567503
21515, 5995520, 9342.3780, 15.567259
21516, 18599936, 9342.2313, 15.567014
21517, 30563328, 9342.0846, 15.566770
21518, 37655552, 9341.9379, 15.566525
21519, 37558272, 9341.7912, 15.566281
21520, 30651392, 9341.6444, 15.566036
21521, 19604480, 9341.4977, 15.565792
21522, 8056832, 9341.3510, 15.565547
21523, -953344, 9341.2043, 15.565303
21524, -6112256, 9341.0576, 15.565058
21525, -8060928, 9340.9108, 15.564814
21526, -8742912, 9340.7641, 15.564569
21527, -10238976, 9340.6174, 15.564325
21528, -13677568, 9340.4707, 15.564081
21529, -18675712, 9340.3240, 15.563836
21530, -23550976, 9340.1772, 15.563592
21531, -26123264, 9340.0305, 15.563347
21532, -24729600, 9339.8838, 15.563103
21533, -19004416, 9339.7371, 15.562858
21534, -10079232, 9339.5904, 15.562614
21535, -175104, 9339.4437, 15.562369
21536, 8230912, 9339.2969, 15.562125
21537, 13293568, 9339.1502, 15.561880
21538, 14377984, 9339.0035, 15.561636
21539, 12138496, 9338.8568, 15.561391
21540, 8097792, 9338.7101, 15.561147
21541, 3966976, 9338.5633, 15.560902
21542, 993280, 9338.4166, 15.560658
21543, -395264, 9338.2699, 15.560413
21544, -548864, 9338.1232, 15.560169
21545, -230400, 9337.9765, 15.559924
21546, -154624, 9337.8297, 15.559680
21547, -641024, 9337.6830, 15.559435
21548, -1521664, 9337.5363, 15.559191
21549, -2300928, 9337.3896, 15.558946
21550, -2421760, 9337.2429, 15.558702
21551, -1495040, 9337.0961, 15.558457
21552, 632832, 9336.9494, 15.558213
21553, 3957760, 9336.8027, 15.557969
21554, 8414208, 9336.6560, 15.557724
21555, 13910016, 9336.5093, 15.557480
21556, 20221952, 9336.3626, 15.557235
21557, 26831872, 9336.2158, 15.556991
21558, 32864256, 9336.0691, 15.556746
21559, 37246976, 9335.9224, 15.556502
21560, 39104512, 9335.7757, 15.556257
21561, 38228992, 9335.6290, 15.556013
21562, 35365888, 9335.4822, 15.555768
21563, 32087040, 9335.3355, 15.555524
21564, 30202880, 9335.1888, 15.555279
21565, 30917632, 9335.0421, 15.555035
21566, 34118656, 9334.8954, 15.554790
21567, 38182912, 9334.7486, 15.554546
21568, 40494080, 9334.6019, 15.554301
21569, 38507520, 9334.4552, 15.554057
21570, 30926848, 9334.3085, 15.553812
21571, 18444288, 9334.1618, 15.553568
21572, 3654656, 9334.0150, 15.553323
21573, -9854976, 9333.8683, 15.553079
21574, -18868224, 9333.7216, 15.552834
21575, -21742592, 9333.5749, 15.552590
21576, -18921472, 9333.4282, 15.552346
21577, -12546048, 9333.2815, 15.552101
21578, -5399552, 9333.1347, 15.551857
21579, 291840, 9332.9880, 15.551612
21580, 3622912, 9332.8413, 15.551368
21581, 5021696, 9332.6946, 15.551123
21582, 5602304, 9332.5479, 15.550879
21583, 6294528, 9332.4011, 15.550634
21584, 7249920, 9332.2544, 15.550390
21585, 7865344, 9332.1077, 15.550145
21586, 7356416, 9331.9610, 15.549901
21587, 5508096, 9331.8143, 15.549656
21588, 3095552, 9331.6675, 15.549412
21589, 1676288, 9331.5208, 15.549167
21590, 2807808, 9331.3741, 15.548923
21591, 7086080, 9331.2274, 15.548678
21592, 13561856, 9331.0807, 15.548434
21593, 19895296, 9330.9339, 15.548189
21594, 23235584, 9330.7872, 15.547945
21595, 21431296, 9330.6405, 15.547700
21596, 13979648, 9330.4938, 15.547456
21597, 2258944, 9330.3471, 15.547211
21598, -11063296, 9330.2003, 15.546967
21599, -23123968, 9330.0536, 15.546722
21600, -31906816, 9329.9069, 15.546478
21601, -36768768, 9329.7602, 15.546234
21602, -38239232, 9329.6135, 15.545989
21603, -37348352, 9329.4668, 15.545745
21604, -34908160, 9329.3200, 15.545500
21605, -31184896, 9329.1733, 15.545256
21606, -26126336, 9329.0266, 15.545011
21607, -19908608, 9328.8799, 15.544767
21608, -13405184, 9328.7332, 15.544522
21609, -8198144, 9328.5864, 15.544278
21610, -6016000, 9328.4397, 15.544033
21611, -7899136, 9328.2930, 15.543789
21612, -13542400, 9328.1463, 15.543544
21613, -21250048, 9327.9996, 15.543300
21614, -28599296, 9327.8528, 15.543055
21615, -33513472, 9327.7061, 15.542811
21616, -35206144, 9327.5594, 15.542566
21617, -34472960, 9327.4127, 15.542322
21618, -33174528, 9327.2660, 15.542077
21619, -33168384, 9327.1192, 15.541833
21620, -35252224, 9326.9725, 15.541588
21621, -38715392, 9326.8258, 15.541344
21622, -41734144, 9326.6791, 15.541099
21623, -42437632, 9326.5324, 15.540855
21624, -40040448, 9326.3857, 15.540611
21625, -35438592, 9326.2389, 15.540366
21626, -30892032, 9326.0922, 15.540122
21627, -28922880, 9325.9455, 15.539877
21628, -30963712, 9325.7988, 15.539633
21629, -36445184, 9325.6521, 15.539388
21630, -42815488, 9325.5053, 15.539144
21631, -46501888, 9325.3586, 15.538899
21632, -44406784, 9325.2119, 15.538655
21633, -35254272, 9325.0652, 15.538410
21634, -20201472, 9324.9185, 15.538166
21635, -2497536, 9324.7717, 15.537921
21636, 13615104, 9324.6250, 15.537677
21637, 24268800, 9324.4783, 15.537432
21638, 27052032, 9324.3316, 15.537188
21639, 21522432, 9324.1849, 15.536943
21640, 9090048, 9324.0381, 15.536699
21641, -7494656, 9323.8914, 15.536454
21642, -24818688, 9323.7447, 15.536210
21643, -39428096, 9323.5980, 15.535965
21644, -48402432, 9323.4513, 15.535721
21645, -49863680, 9323.3045, 15.535476
21646, -43413504, 9323.1578, 15.535232
21647, -30355456, 9323.0111, 15.534988
21648, -13513728, 9322.8644, 15.534743
21649, 3445760, 9322.7177, 15.534499
21650, 17091584, 9322.5710, 15.534254
21651, 25319424, 9322.4242, 15.534010
21652, 28008448, 9322.2775, 15.533765
21653, 26887168, 9322.1308, 15.533521
21654, 24610816, 9321.9841, 15.533276
21655, 23446528, 9321.8374, 15.533032
21656, 24180736, 9321.6906, 15.532787
21657, 25814016, 9321.5439, 15.532543
21658, 26215424, 9321.3972, 15.532298
21659, 23417856, 9321.2505, 15.532054
21660, 16882688, 9321.1038, 15.531809
21661, 8053760, 9320.9570, 15.531565
21662, -142336, 9320.8103, 15.531320
21663, -4641792, 9320.6636, 15.531076
21664, -3728384, 9320.5169, 15.530831
21665, 2101248, 9320.3702, 15.530587
21666, 10389504, 9320.2234, 15.530342
21667, 17971200, 9320.0767, 15.530098
21668, 22604800, 9319.9300, 15.529853
21669, 24097792, 9319.7833, 15.529609
21670, 24312832, 9319.6366, 15.529364
21671, 26032128, 9319.4899, 15.529120
21672, 31245312, 9319.3431, 15.528876
21673, 39794688, 9319.1964, 15.528631
21674, 49121280, 9319.0497, 15.528387
21675, 55314432, 9318.9030, 15.528142
21676, 54968320, 9318.7563, 15.527898
21677, 46918656, 9318.6095, 15.527653
21678, 32950272, 9318.4628, 15.527409
21679, 17103872, 9318.3161, 15.527164
21680, 3892224, 9318.1694, 15.526920
21681, -3691520, 9318.0227, 15.526675
21682, -5386240, 9317.8759, 15.526431
21683, -3508224, 9317.7292, 15.526186
21684, -1556480, 9317.5825, 15.525942
21685, -2288640, 9317.4358, 15.525697
21686, -6293504, 9317.2891, 15.525453
21687, -11737088, 9317.1423, 15.525208
21688, -15415296, 9316.9956, 15.524964
21689, -14512128, 9316.8489, 15.524719
21690, -8167424, 9316.7022, 15.524475
21691, 1959936, 9316.5555, 15.524230
21692, 12409856, 9316.4088, 15.523986
21693, 19517440, 9316.2620, 15.523741
21694, 21096448, 9316.1153, 15.523497
21695, 17359872, 9315.9686, 15.523253
21696, 10669056, 9315.8219, 15.523008
21697, 4260864, 9315.6752, 15.522764
21698, 637952, 9315.5284, 15.522519
21699, 399360, 9315.3817, 15.522275
21700, 2057216, 9315.2350, 15.522030
21701, 2868224, 9315.0883, 15.521786
21702, 231424, 9314.9416, 15.521541
21703, -7040000, 9314.7948, 15.521297
21704, -18124800, 9314.6481, 15.521052
21705, -30503936, 9314.5014, 15.520808
21706, -40941568, 9314.3547, 15.520563
21707, -46666752, 9314.2080, 15.520319
21708, -46265344, 9314.0612, 15.520074
21709, -39992320, 9313.9145, 15.519830
21710, -29524992, 9313.7678, 15.519585
21711, -17362944, 9313.6211, 15.519341
21712, -6151168, 9313.4744, 15.519096
21713, 1879040, 9313.3276, 15.518852
21714, 5314560, 9313.1809, 15.518607
21715, 3809280, 9313.0342, 15.518363
21716, -1779712, 9312.8875, 15.518118
21717, -9469952, 9312.7408, 15.517874
21718, -16502784, 9312.5941, 15.517630
21719, -20041728, 9312.4473, 15.517385
21720, -18087936, 9312.3006, 15.517141
21721, -10308608, 9312.1539, 15.516896
21722, 1574912, 9312.0072, 15.516652
21723, 14146560, 9311.8605, 15.516407
21724, 23357440, 9311.7137, 15.516163
21725, 26006528, 9311.5670, 15.515918
21726, 21043200, 9311.4203, 15.515674
21727, 10131456, 9311.2736, 15.515429
21728, -2818048, 9311.1269, 15.515185
21729, -13052928, 9310.9801, 15.514940
21730, -16768000, 9310.8334, 15.514696
21731, -12590080, 9310.6867, 15.514451
21732, -2140160, 9310.5400, 15.514207
21733, 10570752, 9310.3933, 15.513962
21734, 20663296, 9310.2465, 15.513718
21735, 24200192, 9310.0998, 15.513473
21736, 19593216, 9309.9531, 15.513229
21737, 8048640, 9309.8064, 15.512984
21738, -7060480, 9309.6597, 15.512740
21739, -21568512, 9309.5130, 15.512495
21740, -32045056, 9309.3662, 15.512251
21741, -36856832, 9309.2195, 15.512006
21742, -36395008, 9309.0728, 15.511762
21743, -32472064, 9308.9261, 15.511518
21744, -27251712, 9308.7794, 15.511273
21745, -22233088, 9308.6326, 15.511029
21746, -17747968, 9308.4859, 15.510784
21747, -13143040, 9308.3392, 15.510540
21748, -7497728, 9308.1925, 15.510295
21749, -467968, 9308.0458, 15.510051
21750, 7180288, 9307.8990, 15.509806
21751, 13665280, 9307.7523, 15.509562
21752, 16857088, 9307.6056, 15.509317
21753, 15263744, 9307.4589, 15.509073
21754, 8829952, 9307.3122, 15.508828
21755, -819200, 9307.1654, 15.508584
21756, -10863616, 9307.0187, 15.508339
21757, -18300928, 9306.8720, 15.508095
21758, -21080064, 9306.7253, 15.507850
21759, -18833408, 9306.5786, 15.507606
21760, -12908544, 9306.4319, 15.507361
21761, -5675008, 9306.2851, 15.507117
21762, 550912, 9306.1384, 15.506872
21763, 4478976, 9305.9917, 15.506628
21764, 6237184, 9305.8450, 15.506383
21765, 7047168, 9305.6983, 15.506139
21766, 8350720, 9305.5515, 15.505895
21767, 10844160, 9305.4048, 15.505650
21768, 13946880, 9305.2581, 15.505406
21769, 15980544, 9305.1114, 15.505161
21770, 14996480, 9304.9647, 15.504917
21771, 9850880, 9304.8179, 15.504672
21772, 972800, 9304.6712, 15.504428
21773, -9595904, 9304.5245, 15.504183
21774, -18953216, 9304.3778, 15.503939
21775, -24544256, 9304.2311, 15.503694
21776, -25267200, 9304.0843, 15.503450
21777, -21935104, 9303.9376, 15.503205
21778, -16849920, 9303.7909, 15.502961
21779, -12706816, 9303.6442, 15.502716
21780, -11332608, 9303.4975, 15.502472
21781, -12873728, 9303.3507, 15.502227
21782, -15823872, 9303.2040, 15.501983
21783, -17844224, 9303.0573, 15.501738
21784, -16960512, 9302.9106, 15.501494
21785, -12538880, 9302.7639, 15.501249
21786, -5559296, 9302.6172, 15.501005
21787, 1929216, 9302.4704, 15.500760
21788, 7874560, 9302.3237, 15.500516
21789, 11230208, 9302.1770, 15.500271
21790, 12405760, 9302.0303, 15.500027
21791, 12918784, 9301.8836, 15.499783
21792, 14438400, 9301.7368, 15.499538
21793, 17730560, 9301.5901, 15.499294
21794, 22068224, 9301.4434, 15.499049
21795, 25447424, 9301.2967, 15.498805
21796, 25539584, 9301.1500, 15.498560
21797, 20936704, 9301.0032, 15.498316
21798, 12076032, 9300.8565, 15.498071
21799, 1366016, 9300.7098, 15.497827
21800, -7608320, 9300.5631, 15.497582
21801, -11494400, 9300.4164, 15.497338
21802, -8598528, 9300.2696, 15.497093
21803, 282624, 9300.1229, 15.496849
21804, 12006400, 9299.9762, 15.496604
21805, 22157312, 9299.8295, 15.496360
21806, 26650624, 9299.6828, 15.496115
21807, 23233536, 9299.5361, 15.495871
21808, 12306432, 9299.3893, 15.495626
21809, -3230720, 9299.2426, 15.495382
21810, -19022848, 9299.0959, 15.495137
21811, -30798848, 9298.9492, 15.494893
21812, -35816448, 9298.8025, 15.494648
21813, -33705984, 9298.6557, 15.494404
21814, -26419200, 9298.5090, 15.494160
21815, -17339392, 9298.3623, 15.493915
21816, -9924608, 9298.2156, 15.493671
21817, -6382592, 9298.0689, 15.493426
21818, -6901760, 9297.9221, 15.493182
21819, -9704448, 9297.7754, 15.492937
21820, -11901952, 9297.6287, 15.492693
21821, -10798080, 9297.4820, 15.492448
21822, -5108736, 9297.3353, 15.492204
21823, 4383744, 9297.1885, 15.491959
21824, 15051776, 9297.0418, 15.491715
21825, 23399424, 9296.8951, 15.491470
21826, 26433536, 9296.7484, 15.491226
21827, 22851584, 9296.6017, 15.490981
21828, 13547520, 9296.4549, 15.490737
21829, 1265664, 9296.3082, 15.490492
21830, -10454016, 9296.1615, 15.490248
21831, -18557952, 9296.0148, 15.490003
21832, -21448704, 9295.8681, 15.489759
21833, -19289088, 9295.7214, 15.489514
21834, -13591552, 9295.5746, 15.489270
21835, -6389760, 9295.4279, 15.489025
21836, 577536, 9295.2812, 15.488781
21837, 6290432, 9295.1345, 15.488537
21838, 10374144, 9294.9878, 15.488292
21839, 12731392, 9294.8410, 15.488048
21840, 13199360, 9294.6943, 15.487803
21841, 11545600, 9294.5476, 15.487559
21842, 7812096, 9294.4009, 15.487314
21843, 2776064, 9294.2542, 15.487070
21844, -1853440, 9294.1074, 15.486825
21845, -3809280, 9293.9607, 15.486581
21846, -1158144, 9293.8140, 15.486336
21847, 6629376, 9293.6673, 15.486092
21848, 18017280, 9293.5206, 15.485847
21849, 29574144, 9293.3738, 15.485603
21850, 37093376, 9293.2271, 15.485358
21851, 37236736, 9293.0804, 15.485114
21852, 29007872, 9292.9337, 15.484869
21853, 14343168, 9292.7870, 15.484625
21854, -2512896, 9292.6403, 15.484380
21855, -16640000, 9292.4935, 15.484136
21856, -24357888, 9292.3468, 15.483891
21857, -24600576, 9292.2001, 15.483647
21858, -19128320, 9292.0534, 15.483402
21859, -11509760, 9291.9067, 15.483158
21860, -5412864, 9291.7599, 15.482913
21861, -2995200, 9291.6132, 15.482669
21862, -4149248, 9291.4665, 15.482425
21863, -6893568, 9291.3198, 15.482180
21864, -8625152, 9291.1731, 15.481936
21865, -7557120, 9291.0263, 15.481691
21866, -3630080, 9290.8796, 15.481447
21867, 1537024, 9290.7329, 15.481202
21868, 5544960, 9290.5862, 15.480958
21869, 6462464, 9290.4395, 15.480713
21870, 3768320, 9290.2927, 15.480469
21871, -1467392, 9290.1460, 15.480224
21872, -7191552, 9289.9993, 15.479980
21873, -11408384, 9289.8526, 15.479735
21874, -13097984, 9289.7059, 15.479491
21875, -12594176, 9289.5592, 15.479246
21876, -11279360, 9289.4124, 15.479002
21877, -10841088, 9289.2657, 15.478757
21878, -12496896, 9289.1190, 15.478513
21879, -16545792, 9288.9723, 15.478268
21880, -22394880, 9288.8256, 15.478024
21881, -28916736, 9288.6788, 15.477779
21882, -34890752, 9288.5321, 15.477535
21883, -39271424, 9288.3854, 15.477290
21884, -41252864, 9288.2387, 15.477046
21885, -40216576, 9288.0920, 15.476802
21886, -35760128, 9287.9452, 15.476557
21887, -27894784, 9287.7985, 15.476313
21888, -17325056, 9287.6518, 15.476068
21889, -5587968, 9287.5051, 15.475824
21890, 5140480, 9287.3584, 15.475579
21891, 12646400, 9287.2116, 15.475335
21892, 15462400, 9287.0649, 15.475090
21893, 13495296, 9286.9182, 15.474846
21894, 8144896, 9286.7715, 15.474601
21895, 1780736, 9286.6248, 15.474357
21896, -3222528, 9286.4780, 15.474112
21897, -5485568, 9286.3313, 15.473868
21898, -5170176, 9286.1846, 15.473623
21899, -3812352, 9286.0379, 15.473379
21900, -3520512, 9285.8912, 15.473134
21901, -5908480, 9285.7445, 15.472890
21902, -11284480, 9285.5977, 15.472645
21903, -18455552, 9285.4510, 15.472401
21904, -25232384, 9285.3043, 15.472156
21905, -29353984, 9285.1576, 15.471912
21906, -29404160, 9285.0109, 15.471667
21907, -25306112, 9284.8641, 15.471423
21908, -18238464, 9284.7174, 15.471179
21909, -10083328, 9284.5707, 15.470934
21910, -2713600, 9284.4240, 15.470690
21911, 2537472, 9284.2773, 15.470445
21912, 5070848, 9284.1305, 15.470201
21913, 4889600, 9283.9838, 15.469956
21914, 2335744, 9283.8371, 15.469712
21915, -2126848, 9283.6904, 15.469467
21916, -7987200, 9283.5437, 15.469223
21917, -14657536, 9283.3969, 15.468978
21918, -21471232, 9283.2502, 15.468734
21919, -27784192, 9283.1035, 15.468489
21920, -33167360, 9282.9568, 15.468245
21921, -37566464, 9282.8101, 15.468000
21922, -41304064, 9282.6634, 15.467756
21923, -44856320, 9282.5166, 15.467511
21924, -48498688, 9282.3699, 15.467267
21925, -52000768, 9282.2232, 15.467022
21926, -54565888, 9282.0765, 15.466778
21927, -55069696, 9281.9298, 15.466533
21928, -52516864, 9281.7830, 15.466289
21929, -46484480, 9281.6363, 15.466044
21930, -37342208, 9281.4896, 15.465800
21931, -26155008, 9281.3429, 15.465555
21932, -14344192, 9281.1962, 15.465311
21933, -3304448, 9281.0494, 15.465067
21934, 5821440, 9280.9027, 15.464822
21935, 12186624, 9280.7560, 15.464578
21936, 15144960, 9280.6093, 15.464333
21937, 14255104, 9280.4626, 15.464089
21938, 9459712, 9280.3158, 15.463844
21939, 1414144, 9280.1691, 15.463600
21940, -8267776, 9280.0224, 15.463355
21941, -17121280, 9279.8757, 15.463111
21942, -22429696, 9279.7290, 15.462866
21943, -22178816, 9279.5822, 15.462622
21944, -15972352, 9279.4355, 15.462377
21945, -5435392, 9279.2888, 15.462133
21946, 6222848, 9279.1421, 15.461888
21947, 15386624, 9278.9954, 15.461644
21948, 19491840, 9278.8487, 15.461399
21949, 18099200, 9278.7019, 15.461155
21950, 13022208, 9278.5552, 15.460910
21951, 7393280, 9278.4085, 15.460666
21952, 4082688, 9278.2618, 15.460421
21953, 4215808, 9278.1151, 15.460177
21954, 6545408, 9277.9683, 15.459932
21955, 8047616, 9277.8216, 15.459688
21956, 5481472, 9277.6749, 15.459444
21957, -2799616, 9277.5282, 15.459199
21958, -15711232, 9277.3815, 15.458955
21959, -29547520, 9277.2347, 15.458710
21960, -39391232, 9277.0880, 15.458466
21961, -41188352, 9276.9413, 15.458221
21962, -33573888, 9276.7946, 15.457977
21963, -18622464, 9276.6479, 15.457732
21964, -1175552, 9276.5011, 15.457488
21965, 12946432, 9276.3544, 15.457243
21966, 19073024, 9276.2077, 15.456999
21967, 15277056, 9276.0610, 15.456754
21968, 2846720, 9275.9143, 15.456510
21969, -14435328, 9275.7676, 15.456265
21970, -31791104, 9275.6208, 15.456021
21971, -45034496, 9275.4741, 15.455776
21972, -51686400, 9275.3274, 15.455532
21973, -51304448, 9275.1807, 15.455287
21974, -45131776, 9275.0340, 15.455043
21975, -35361792, 9274.8872, 15.454798
21976, -24376320, 9274.7405, 15.454554
21977, -14191616, 9274.5938, 15.454309
21978, -6159360, 9274.4471, 15.454065
21979, -870400, 9274.3004, 15.453821
21980, 1804288, 9274.1536, 15.453576
21981, 2560000, 9274.0069, 15.453332
21982, 2374656, 9273.8602, 15.453087
21983, 2128896, 9273.7135, 15.452843
21984, 2245632, 9273.5668, 15.452598
21985, 2522112, 9273.4200, 15.452354
21986, 2288640, 9273.2733, 15.452109
21987, 890880, 9273.1266, 15.451865
21988, -1727488, 9272.9799, 15.451620
21989, -4673536, 9272.8332, 15.451376
21990, -6259712, 9272.6865, 15.451131
21991, -4706304, 9272.5397, 15.450887
21992, 866304, 9272.3930, 15.450642
21993, 9671680, 9272.2463, 15.450398
21994, 19165184, 9272.0996, 15.450153
21995, 25824256, 9271.9529, 15.449909
21996, 26531840, 9271.8061, 15.449664
21997, 19991552, 9271.6594, 15.449420
21998, 7463936, 9271.5127, 15.449175
21999, -7568384, 9271.3660, 15.448931
22000, -20725760, 9271.2193, 15.448686
22001, -28472320, 9271.0725, 15.448442
22002, -29476864, 9270.9258, 15.448197
22003, -24967168, 9270.7791, 15.447953
22004, -17926144, 9270.6324, 15.447709
22005, -11555840, 9270.4857, 15.447464
22006, -7772160, 9270.3389, 15.447220
22007, -6474752, 9270.1922, 15.446975
22008, -5913600, 9270.0455, 15.446731
22009, -3924992, 9269.8988, 15.446486
22010, 646144, 9269.7521, 15.446242
22011, 7092224, 9269.6053, 15.445997
22012, 12991488, 9269.4586, 15.445753
22013, 15286272, 9269.3119, 15.445508
22014, 11745280, 9269.1652, 15.445264
22015, 2052096, 9269.0185, 15.445019
22016, -11990016, 9268.8718, 15.444775
22017, -27215872, 9268.7250, 15.444530
22018, -40407040, 9268.5783, 15.444286
22019, -49489920, 9268.4316, 15.444041
22020, -54087680, 9268.2849, 15.443797
22021, -55214080, 9268.1382, 15.443552
22022, -54378496, 9267.9914, 15.443308
22023, -52614144, 9267.8447, 15.443063
22024, -49955840, 9267.6980, 15.442819
22025, -45582336, 9267.5513, 15.442574
22026, -38495232, 9267.4046, 15.442330
22027, -28332032, 9267.2578, 15.442086
22028, -15867904, 9267.1111, 15.441841
22029, -2951168, 9266.9644, 15.441597
22030, 8070144, 9266.8177, 15.441352
22031, 15142912, 9266.6710, 15.441108
22032, 17174528, 9266.5242, 15.440863
22033, 14313472, 9266.3775, 15.440619
22034, 7809024, 9266.2308, 15.440374
22035, -429056, 9266.0841, 15.440130
22036, -8348672, 9265.9374, 15.439885
22037, -14206976, 9265.7907, 15.439641
22038, -16881664, 9265.6439, 15.439396
22039, -16055296, 9265.4972, 15.439152
22040, -12270592, 9265.3505, 15.438907
22041, -6845440, 9265.2038, 15.438663
22042, -1582080, 9265.0571, 15.438418
22043, 1720320, 9264.9103, 15.438174
22044, 1850368, 9264.7636, 15.437929
22045, -1347584, 9264.6169, 15.437685
22046, -6863872, 9264.4702, 15.437440
22047, -12871680, 9264.3235, 15.437196
22048, -17484800, 9264.1767, 15.436951
22049, -19575808, 9264.0300, 15.436707
22050, -19309568, 9263.8833, 15.436462
22051, -18091008, 9263.7366, 15.436218
22052, -17930240, 9263.5899, 15.435974
22053, -20494336, 9263.4431, 15.435729
22054, -26299392, 9263.2964, 15.435485
22055, -34430976, 9263.1497, 15.435240
22056, -42924032, 9263.0030, 15.434996
22057, -49595392, 9262.8563, 15.434751
22058, -52902912, 9262.7096, 15.434507
22059, -52413440, 9262.5628, 15.434262
22060, -48679936, 9262.4161, 15.434018
22061, -42657792, 9262.2694, 15.433773
22062, -35037184, 9262.1227, 15.433529
22063, -25894912, 9261.9760, 15.433284
22064, -14869504, 9261.8292, 15.433040
22065, -1728512, 9261.6825, 15.432795
22066, 13026304, 9261.5358, 15.432551
22067, 27918336, 9261.3891, 15.432306
22068, 40813568, 9261.2424, 15.432062
22069, 49683456, 9261.0956, 15.431817
22070, 53408768, 9260.9489, 15.431573
22071, 52226048, 9260.8022, 15.431328
22072, 47562752, 9260.6555, 15.431084
22073, 41365504, 9260.5088, 15.430839
22074, 35295232, 9260.3620, 15.430595
22075, 30199808, 9260.2153, 15.430351
22076, 26119168, 9260.0686, 15.430106
22077, 22735872, 9259.9219, 15.429862
22078, 19938304, 9259.7752, 15.429617
22079, 18085888, 9259.6284, 15.429373
22080, 17803264, 9259.4817, 15.429128
22081, 19390464, 9259.3350, 15.428884
22082, 22285312, 9259.1883, 15.428639
22083, 24954880, 9259.0416, 15.428395
22084, 25425920, 9258.8949, 15.428150
22085, 22258688, 9258.7481, 15.427906
22086, 15459328, 9258.6014, 15.427661
22087, 6785024, 9258.4547, 15.427417
22088, -809984, 9258.3080, 15.427172
22089, -4432896, 9258.1613, 15.426928
22090, -2615296, 9258.0145, 15.426683
22091, 3883008, 9257.8678, 15.426439
22092, 12302336, 9257.7211, 15.426194
22093, 19053568, 9257.5744, 15.425950
22094, 21320704, 9257.4277, 15.425705
22095, 18292736, 9257.2809, 15.425461
22096, 11424768, 9257.1342, 15.425216
22097, 3607552, 9256.9875, 15.424972
22098, -2358272, 9256.8408, 15.424728
22099, -5185536, 9256.6941, 15.424483
22100, -5730304, 9256.5473, 15.424239
22101, -6492160, 9256.4006, 15.423994
22102, -10256384, 9256.2539, 15.423750
22103, -18530304, 9256.1072, 15.423505
22104, -30545920, 9255.9605, 15.423261
22105, -43313152, 9255.8138, 15.423016
22106, -52676608, 9255.6670, 15.422772
22107, -54898688, 9255.5203, 15.422527
22108, -48068608, 9255.3736, 15.422283
22109, -32765952, 9255.2269, 15.422038
22110, -11799552, 9255.0802, 15.421794
22111, 10765312, 9254.9334, 15.421549
22112, 30835712, 9254.7867, 15.421305
22113, 45286400, 9254.6400, 15.421060
22114, 52483072, 9254.4933, 15.420816
22115, 52325376, 9254.3466, 15.420571
22116, 45972480, 9254.1998, 15.420327
22117, 35456000, 9254.0531, 15.420082
22118, 23273472, 9253.9064, 15.419838
22119, 11950080, 9253.7597, 15.419593
22120, 3539968, 9253.6130, 15.419349
22121, -873472, 9253.4662, 15.419104
22122, -1527808, 9253.3195, 15.418860
22123, 40960, 9253.1728, 15.418616
22124, 1490944, 9253.0261, 15.418371
22125, 543744, 9252.8794, 15.418127
22126, -4082688, 9252.7326, 15.417882
22127, -12091392, 9252.5859, 15.417638
22128, -21655552, 9252.4392, 15.417393
22129, -30129152, 9252.2925, 15.417149
22130, -35098624, 9252.1458, 15.416904
22131, -35317760, 9251.9991, 15.416660
22132, -31084544, 9251.8523, 15.416415
22133, -23940096, 9251.7056, 15.416171
22134, -15881216, 9251.5589, 15.415926
22135, -8519680, 9251.4122, 15.415682
22136, -2626560, 9251.2655, 15.415437
22137, 1761280, 9251.1187, 15.415193
22138, 4830208, 9250.9720, 15.414948
22139, 6432768, 9250.8253, 15.414704
22140, 5921792, 9250.6786, 15.414459
22141, 2494464, 9250.5319, 15.414215
22142, -4106240, 9250.3851, 15.413970
22143, -12994560, 9250.2384, 15.413726
22144, -22053888, 9250.0917, 15.413481
22145, -28570624, 9249.9450, 15.413237
22146, -30346240, 9249.7983, 15.412993
22147, -26778624, 9249.6515, 15.412748
22148, -19343360, 9249.5048, 15.412504
22149, -11152384, 9249.3581, 15.412259
22150, -5729280, 9249.2114, 15.412015
22151, -5506048, 9249.0647, 15.411770
22152, -10753024, 9248.9180, 15.411526
22153, -19398656, 9248.7712, 15.411281
22154, -27865088, 9248.6245, 15.411037
22155, -32515072, 9248.4778, 15.410792
22156, -31075328, 9248.3311, 15.410548
22157, -23437312, 9248.1844, 15.410303
22158, -11553792, 9248.0376, 15.410059
22159, 1445888, 9247.8909, 15.409814
22160, 12459008, 9247.7442, 15.409570
22161, 19399680, 9247.5975, 15.409325
22162, 21646336, 9247.4508, 15.409081
22163, 19879936, 9247.3040, 15.408836
22164, 15540224, 9247.1573, 15.408592
22165, 10227712, 9247.0106, 15.408347
22166, 5276672, 9246.8639, 15.408103
22167, 1583104, 9246.7172, 15.407858
22168, -419840, 9246.5704, 15.407614
22169, -763904, 9246.4237, 15.407370
22170, 43008, 9246.2770, 15.407125
22171, 1048576, 9246.1303, 15.406881
22172, 1041408, 9245.9836, 15.406636
22173, -1026048, 9245.8369, 15.406392
22174, -5524480, 9245.6901, 15.406147
22175, -11756544, 9245.5434, 15.405903
22176, -17986560, 9245.3967, 15.405658
22177, -21980160, 9245.2500, 15.405414
22178, -21922816, 9245.1033, 15.405169
22179, -17337344, 9244.9565, 15.404925
22180, -9547776, 9244.8098, 15.404680
22181, -1397760, 9244.6631, 15.404436
22182, 3729408, 9244.5164, 15.404191
22183, 3218432, 9244.3697, 15.403947
22184, -3726336, 9244.2229, 15.403702
22185, -15749120, 9244.0762, 15.403458
22186, -29894656, 9243.9295, 15.403213
22187, -42796032, 9243.7828, 15.402969
22188, -51965952, 9243.6361, 15.402724
22189, -56591360, 9243.4893, 15.402480
22190, -57530368, 9243.3426, 15.402235
22191, -56552448, 9243.1959, 15.401991
22192, -55251968, 9243.0492, 15.401746
22193, -54196224, 9242.9025, 15.401502
22194, -52702208, 9242.7557, 15.401258
22195, -49343488, 9242.6090, 15.401013
22196, -42869760, 9242.4623, 15.400769
22197, -33063936, 9242.3156, 15.400524
22198, -21072896, 9242.1689, 15.400280
22199, -9047040, 9242.0222, 15.400035
22200, 742400, 9241.8754, 15.399791
22201, 6876160, 9241.7287, 15.399546
22202, 9379840, 9241.5820, 15.399302
22203, 9652224, 9241.4353, 15.399057
22204, 9771008, 9241.2886, 15.398813
22205, 11501568, 9241.1418, 15.398568
22206, 15451136, 9240.9951, 15.398324
22207, 20750336, 9240.8484, 15.398079
22208, 25369600, 9240.7017, 15.397835
22209, 26920960, 9240.5550, 15.397590
22210, 23586816, 9240.4082, 15.397346
22211, 14801920, 9240.2615, 15.397101
22212, 1438720, 9240.1148, 15.396857
22213, -14510080, 9239.9681, 15.396612
22214, -30600192, 9239.8214, 15.396368
22215, -44631040, 9239.6746, 15.396123
22216, -55144448, 9239.5279, 15.395879
22217, -61583360, 9239.3812, 15.395635
22218, -64121856, 9239.2345, 15.395390
22219, -63330304, 9239.0878, 15.395146
22220, -59833344, 9238.9411, 15.394901
22221, -54108160, 9238.7943, 15.394657
22222, -46472192, 9238.6476, 15.394412
22223, -37216256, 9238.5009, 15.394168
22224, -26790912, 9238.3542, 15.393923
22225, -15932416, 9238.2075, 15.393679
22226, -5679104, 9238.0607, 15.393434
22227, 2749440, 9237.9140, 15.393190
22228, 8158208, 9237.7673, 15.392945
22229, 9623552, 9237.6206, 15.392701
22230, 6708224, 9237.4739, 15.392456
22231, -380928, 9237.3271, 15.392212
22232, -10742784, 9237.1804, 15.391967
22233, -22828032, 9237.0337, 15.391723
22234, -34616320, 9236.8870, 15.391478
22235, -43921408, 9236.7403, 15.391234
22236, -48804864, 9236.5935, 15.390989
22237, -48035840, 9236.4468, 15.390745
22238, -41480192, 9236.3001, 15.390500
22239, -30289920, 9236.1534, 15.390256
22240, -16763904, 9236.0067, 15.390011
22241, -3852288, 9235.8599, 15.389767
22242, 5607424, 9235.7132, 15.389523
22243, 9722880, 9235.5665, 15.389278
22244, 8147968, 9235.4198, 15.389034
22245, 2236416, 9235.2731, 15.388789
22246, -5354496, 9235.1264, 15.388545
22247, -11533312, 9234.9796, 15.388300
22248, -13788160, 9234.8329, 15.388056
22249, -11031552, 9234.6862, 15.387811
22250, -3943424, 9234.5395, 15.387567
22251, 5293056, 9234.3928, 15.387322
22252, 13747200, 9234.2460, 15.387078
22253, 18689024, 9234.0993, 15.386833
22254, 18398208, 9233.9526, 15.386589
22255, 12555264, 9233.8059, 15.386344
22256, 2166784, 9233.6592, 15.386100
22257, -10873856, 9233.5124, 15.385855
22258, -24355840, 9233.3657, 15.385611
22259, -36231168, 9233.2190, 15.385366
22260, -44915712, 9233.0723, 15.385122
22261, -49423360, 9232.9256, 15.384877
22262, -49416192, 9232.7788, 15.384633
22263, -45246464, 9232.6321, 15.384388
22264, -37987328, 9232.4854, 15.384144
22265, -29361152, 9232.3387, 15.383900
22266, -21458944, 9232.1920, 15.383655
22267, -16266240, 9232.0453, 15.383411
22268, -15081472, 9231.8985, 15.383166
22269, -18059264, 9231.7518, 15.382922
22270, -24102912, 9231.6051, 15.382677
22271, -31181824, 9231.4584, 15.382433
22272, -36983808, 9231.3117, 15.382188
22273, -39655424, 9231.1649, 15.381944
22274, -38304768, 9231.0182, 15.381699
22275, -33097728, 9230.8715, 15.381455
22276, -24954880, 9230.7248, 15.381210
22277, -15045632, 9230.5781, 15.380966
22278, -4376576, 9230.4313, 15.380721
22279, 6342656, 9230.2846, 15.380477
22280, 16550912, 9230.1379, 15.380232
22281, 25560064, 9229.9912, 15.379988
22282, 32448512, 9229.8445, 15.379743
22283, 36224000, 9229.6977, 15.379499
22284, 36248576, 9229.5510, 15.379254
22285, 32653312, 9229.4043, 15.379010
22286, 26478592, 9229.2576, 15.378765
22287, 19372032, 9229.1109, 15.378521
22288, 12942336, 9228.9642, 15.378277
22289, 8090624, 9228.8174, 15.378032
22290, 4703232, 9228.6707, 15.377788
22291, 1898496, 9228.5240, 15.377543
22292, -1249280, 9228.3773, 15.377299
22293, -4927488, 9228.2306, 15.377054
22294, -8196096, 9228.0838, 15.376810
22295, -9298944, 9227.9371, 15.376565
22296, -6584320, 9227.7904, 15.376321
22297, 423936, 9227.6437, 15.376076
22298, 10415104, 9227.4970, 15.375832
22299, 20540416, 9227.3502, 15.375587
22300, 27534336, 9227.2035, 15.375343
22301, 29185024, 9227.0568, 15.375098
22302, 25424896, 9226.9101, 15.374854
22303, 18439168, 9226.7634, 15.374609
22304, 11669504, 9226.6166, 15.374365
22305, 8158208, 9226.4699, 15.374120
22306, 9065472, 9226.3232, 15.373876
22307, 13127680, 9226.1765, 15.373631
22308, 17353728, 9226.0298, 15.373387
22309, 18624512, 9225.8830, 15.373142
22310, 15356928, 9225.7363, 15.372898
22311, 8325120, 9225.5896, 15.372653
22312, 196608, 9225.4429, 15.372409
22313, -6001664, 9225.2962, 15.372165
22314, -8663040, 9225.1495, 15.371920
22315, -8614912, 9225.0027, 15.371676
22316, -8771584, 9224.8560, 15.371431
22317, -12519424, 9224.7093, 15.371187
22318, -21662720, 9224.5626, 15.370942
22319, -35033088, 9224.4159, 15.370698
22320, -48591872, 9224.2691, 15.370453
22321, -57079808, 9224.1224, 15.370209
22322, -56471552, 9223.9757, 15.369964
22323, -46002176, 9223.8290, 15.369720
22324, -28719104, 9223.6823, 15.369475
22325, -10229760, 9223.5355, 15.369231
22326, 3792896, 9223.3888, 15.368986
22327, 10116096, 9223.2421, 15.368742
22328, 9224192, 9223.0954, 15.368497
22329, 4761600, 9222.9487, 15.368253
22330, 1442816, 9222.8019, 15.368008
22331, 2530304, 9222.6552, 15.367764
22332, 8174592, 9222.5085, 15.367519
22333, 15467520, 9222.3618, 15.367275
22334, 20139008, 9222.2151, 15.367030
22335, 18971648, 9222.0684, 15.366786
22336, 11663360, 9221.9216, 15.366542
22337, 1117184, 9221.7749, 15.366297
22338, -7964672, 9221.6282, 15.366053
22339, -11482112, 9221.4815, 15.365808
22340, -8044544, 9221.3348, 15.365564
22341, 295936, 9221.1880, 15.365319
22342, 9090048, 9221.0413, 15.365075
22343, 13753344, 9220.8946, 15.364830
22344, 11904000, 9220.7479, 15.364586
22345, 4555776, 9220.6012, 15.364341
22346, -4416512, 9220.4544, 15.364097
22347, -10267648, 9220.3077, 15.363852
22348, -9779200, 9220.1610, 15.363608
22349, -2870272, 9220.0143, 15.363363
22350, 7380992, 9219.8676, 15.363119
22351, 16277504, 9219.7208, 15.362874
22352, 19777536, 9219.5741, 15.362630
22353, 16375808, 9219.4274, 15.362385
22354, 7669760, 9219.2807, 15.362141
22355, -2603008, 9219.1340, 15.361896
22356, -10500096, 9218.9872, 15.361652
22357, -13766656, 9218.8405, 15.361407
22358, -12772352, 9218.6938, 15.361163
22359, -10085376, 9218.5471, 15.360919
22360, -8984576, 9218.4004, 15.360674
22361, -11725824, 9218.2537, 15.360430
22362, -18434048, 9218.1069, 15.360185
22363, -27113472, 9217.9602, 15.359941
22364, -34701312, 9217.8135, 15.359696
22365, -38558720, 9217.6668, 15.359452
22366, -37663744, 9217.5201, 15.359207
22367, -32961536, 9217.3733, 15.358963
22368, -26801152, 9217.2266, 15.358718
22369, -21823488, 9217.0799, 15.358474
22370, -19865600, 9216.9332, 15.358229
22371, -21367808, 9216.7865, 15.357985
22372, -25448448, 9216.6397, 15.357740
22373, -30474240, 9216.4930, 15.357496
22374, -34777088, 9216.3463, 15.357251
22375, -37195776, 9216.1996, 15.357007
22376, -37278720, 9216.0529, 15.356762
22377, -35224576, 9215.9061, 15.356518
22378, -31702016, 9215.7594, 15.356273
22379, -27673600, 9215.6127, 15.356029
22380, -24242176, 9215.4660, 15.355784
22381, -22446080, 9215.3193, 15.355540
22382, -22946816, 9215.1726, 15.355295
22383, -25681920, 9215.0258, 15.355051
22384, -29655040, 9214.8791, 15.354807
22385, -33071104, 9214.7324, 15.354562
22386, -33911808, 9214.5857, 15.354318
22387, -30779392, 9214.4390, 15.354073
22388, -23667712, 9214.2922, 15.353829
22389, -14231552, 9214.1455, 15.353584
22390, -5332992, 9213.9988, 15.353340
22391, 44032, 9213.8521, 15.353095
22392, 83968, 9213.7054, 15.352851
22393, -4985856, 9213.5586, 15.352606
22394, -12871680, 9213.4119, 15.352362
22395, -20125696, 9213.2652, 15.352117
22396, -23650304, 9213.1185, 15.351873
22397, -22093824, 9212.9718, 15.351628
22398, -16506880, 9212.8250, 15.351384
22399, -9914368, 9212.6783, 15.351139
22400, -5991424, 9212.5316, 15.350895
22401, -7438336, 9212.3849, 15.350650
22402, -14779392, 9212.2382, 15.350406
22403, -26139648, 9212.0915, 15.350161
22404, -38055936, 9211.9447, 15.349917
22405, -46918656, 9211.7980, 15.349672
22406, -50368512, 9211.6513, 15.349428
22407, -48029696, 9211.5046, 15.349184
22408, -41326592, 9211.3579, 15.348939
22409, -32572416, 9211.2111, 15.348695
22410, -23845888, 9211.0644, 15.348450
22411, -16235520, 9210.9177, 15.348206
22412, -9758720, 9210.7710, 15.347961
22413, -3889152, 9210.6243, 15.347717
22414, 1703936, 9210.4775, 15.347472
22415, 6687744, 9210.3308, 15.347228
22416, 10153984, 9210.1841, 15.346983
22417, 11223040, 9210.0374, 15.346739
22418, 9784320, 9209.8907, 15.346494
22419, 6882304, 9209.7439, 15.346250
22420, 4452352, 9209.5972, 15.346005
22421, 4446208, 9209.4505, 15.345761
22422, 7761920, 9209.3038, 15.345516
22423, 13542400, 9209.1571, 15.345272
22424, 19291136, 9209.0103, 15.345027
22425, 21839872, 9208.8636, 15.344783
22426, 18797568, 9208.7169, 15.344538
22427, 9801728, 9208.5702, 15.344294
22428, -3041280, 9208.4235, 15.344049
22429, -15832064, 9208.2768, 15.343805
22430, -24391680, 9208.1300, 15.343561
22431, -26007552, 9207.9833, 15.343316
22432, -20606976, 9207.8366, 15.343072
22433, -10808320, 9207.6899, 15.342827
22434, -826368, 9207.5432, 15.342583
22435, 5303296, 9207.3964, 15.342338
22436, 5390336, 9207.2497, 15.342094
22437, -110592, 9207.1030, 15.341849
22438, -8482816, 9206.9563, 15.341605
22439, -16111616, 9206.8096, 15.341360
22440, -20177920, 9206.6628, 15.341116
22441, -19904512, 9206.5161, 15.340871
22442, -16797696, 9206.3694, 15.340627
22443, -13830144, 9206.2227, 15.340382
22444, -13998080, 9206.0760, 15.340138
22445, -18938880, 9205.9292, 15.339893
22446, -28257280, 9205.7825, 15.339649
22447, -39787520, 9205.6358, 15.339404
22448, -50613248, 9205.4891, 15.339160
22449, -58279936, 9205.3424, 15.338915
22450, -61622272, 9205.1957, 15.338671
22451, -60870656, 9205.0489, 15.338426
22452, -57093120, 9204.9022, 15.338182
22453, -51371008, 9204.7555, 15.337937
22454, -44210176, 9204.6088, 15.337693
22455, -35486720, 9204.4621, 15.337449
22456, -24914944, 9204.3153, 15.337204
22457, -12703744, 9204.1686, 15.336960
22458, 51200, 9204.0219, 15.336715
22459, 11510784, 9203.8752, 15.336471
22460, 19743744, 9203.7285, 15.336226
22461, 23533568, 9203.5817, 15.335982
22462, 22899712, 9203.4350, 15.335737
22463, 19009536, 9203.2883, 15.335493
22464, 13526016, 9203.1416, 15.335248
22465, 7741440, 9202.9949, 15.335004
22466, 1992704, 9202.8481, 15.334759
22467, -4297728, 9202.7014, 15.334515
22468, -11965440, 9202.5547, 15.334270
22469, -21182464, 9202.4080, 15.334026
22470, -30856192, 9202.2613, 15.333781
22471, -38714368, 9202.1146, 15.333537
22472, -42140672, 9201.9678, 15.333292
22473, -39359488, 9201.8211, 15.333048
22474, -30365696, 9201.6744, 15.332803
22475, -17073152, 9201.5277, 15.332559
22476, -2563072, 9201.3810, 15.332314
22477, 10208256, 9201.2342, 15.332070
22478, 19609600, 9201.0875, 15.331826
22479, 25794560, 9200.9408, 15.331581
22480, 30225408, 9200.7941, 15.331337
22481, 34511872, 9200.6474, 15.331092
22482, 39251968, 9200.5006, 15.330848
22483, 43534336, 9200.3539, 15.330603
22484, 45422592, 9200.2072, 15.330359
22485, 43198464, 9200.0605, 15.330114
22486, 36654080, 9199.9138, 15.329870
22487, 27683840, 9199.7670, 15.329625
22488, 19745792, 9199.6203, 15.329381
22489, 16358400, 9199.4736, 15.329136
22490, 19367936, 9199.3269, 15.328892
22491, 27883520, 9199.1802, 15.328647
22492, 38492160, 9199.0334, 15.328403
22493, 46744576, 9198.8867, 15.328158
22494, 49210368, 9198.7400, 15.327914
22495, 45119488, 9198.5933, 15.327669
22496, 36731904, 9198.4466, 15.327425
22497, 28254208, 9198.2999, 15.327180
22498, 23784448, 9198.1531, 15.326936
22499, 25330688, 9198.0064, 15.326691
22500, 31847424, 9197.8597, 15.326447
22501, 39786496, 9197.7130, 15.326202
22502, 44866560, 9197.5663, 15.325958
22503, 44175360, 9197.4195, 15.325714
22504, 37558272, 9197.2728, 15.325469
22505, 27649024, 9197.1261, 15.325225
22506, 18547712, 9196.9794, 15.324980
22507, 13846528, 9196.8327, 15.324736
22508, 14968832, 9196.6859, 15.324491
22509, 20614144, 9196.5392, 15.324247
22510, 27490304, 9196.3925, 15.324002
22511, 31910912, 9196.2458, 15.323758
22512, 31425536, 9196.0991, 15.323513
22513, 25722880, 9195.9523, 15.323269
22514, 16472064, 9195.8056, 15.323024
22515, 6316032, 9195.6589, 15.322780
22516, -2398208, 9195.5122, 15.322535
22517, -8505344, 9195.3655, 15.322291
22518, -12174336, 9195.2188, 15.322046
22519, -14435328, 9195.0720, 15.321802
22520, -16448512, 9194.9253, 15.321557
22521, -18980864, 9194.7786, 15.321313
22522, -22310912, 9194.6319, 15.321068
22523, -26471424, 9194.4852, 15.320824
22524, -31534080, 9194.3384, 15.320579
22525, -37637120, 9194.1917, 15.320335
22526, -44700672, 9194.0450, 15.320091
22527, -52035584, 9193.8983, 15.319846
22528, -58188800, 9193.7516, 15.319602
22529, -61276160, 9193.6048, 15.319357
22530, -59765760, 9193.4581, 15.319113
22531, -53325824, 9193.3114, 15.318868
22532, -43284480, 9193.1647, 15.318624
22533, -32336896, 9193.0180, 15.318379
22534, -23538688, 9192.8712, 15.318135
22535, -19025920, 9192.7245, 15.317890
22536, -19060736, 9192.5778, 15.317646
22537, -21932032, 9192.4311, 15.317401
22538, -24787968, 9192.2844, 15.317157
22539, -25026560, 9192.1376, 15.316912
22540, -21584896, 9191.9909, 15.316668
22541, -15488000, 9191.8442, 15.316423
22542, -9395200, 9191.6975, 15.316179
22543, -6361088, 9191.5508, 15.315934
22544, -8425472, 9191.4041, 15.315690
22545, -15693824, 9191.2573, 15.315445
22546, -26304512, 9191.1106, 15.315201
22547, -37243904, 9190.9639, 15.314956
22548, -45561856, 9190.8172, 15.314712
22549, -49403904, 9190.6705, 15.314468
22550, -48435200, 9190.5237, 15.314223
22551, -43587584, 9190.3770, 15.313979
22552, -36391936, 9190.2303, 15.313734
22553, -28328960, 9190.0836, 15.313490
22554, -20509696, 9189.9369, 15.313245
22555, -13731840, 9189.7901, 15.313001
22556, -8728576, 9189.6434, 15.312756
22557, -6274048, 9189.4967, 15.312512
22558, -6995968, 9189.3500, 15.312267
22559, -10933248, 9189.2033, 15.312023
22560, -17141760, 9189.0565, 15.311778
22561, -23657472, 9188.9098, 15.311534
22562, -27976704, 9188.7631, 15.311289
22563, -27934720, 9188.6164, 15.311045
22564, -22597632, 9188.4697, 15.310800
22565, -12759040, 9188.3230, 15.310556
22566, -766976, 9188.1762, 15.310311
22567, 10241024, 9188.0295, 15.310067
22568, 17388544, 9187.8828, 15.309822
22569, 18913280, 9187.7361, 15.309578
22570, 14536704, 9187.5894, 15.309333
22571, 5257216, 9187.4426, 15.309089
22572, -7209984, 9187.2959, 15.308844
22573, -21025792, 9187.1492, 15.308600
22574, -34568192, 9187.0025, 15.308356
22575, -46488576, 9186.8558, 15.308111
22576, -55609344, 9186.7090, 15.307867
22577, -60883968, 9186.5623, 15.307622
22578, -61582336, 9186.4156, 15.307378
22579, -57621504, 9186.2689, 15.307133
22580, -49849344, 9186.1222, 15.306889
22581, -40027136, 9185.9754, 15.306644
22582, -30389248, 9185.8287, 15.306400
22583, -22920192, 9185.6820, 15.306155
22584, -18648064, 9185.5353, 15.305911
22585, -17309696, 9185.3886, 15.305666
22586, -17570816, 9185.2419, 15.305422
22587, -17721344, 9185.0951, 15.305177
22588, -16520192, 9184.9484, 15.304933
22589, -13771776, 9184.8017, 15.304688
22590, -10359808, 9184.6550, 15.304444
22591, -7727104, 9184.5083, 15.304199
22592, -7063552, 9184.3615, 15.303955
22593, -8623104, 9184.2148, 15.303710
22594, -11502592, 9184.0681, 15.303466
22595, -13991936, 9183.9214, 15.303221
22596, -14331904, 9183.7747, 15.302977
22597, -11503616, 9183.6279, 15.302733
22598, -5696512, 9183.4812, 15.302488
22599, 1757184, 9183.3345, 15.302244
22600, 8941568, 9183.1878, 15.301999
22601, 14133248, 9183.0411, 15.301755
22602, 16491520, 9182.8943, 15.301510
22603, 16346112, 9182.7476, 15.301266
22604, 15009792, 9182.6009, 15.301021
22605, 14184448, 9182.4542, 15.300777
22606, 15216640, 9182.3075, 15.300532
22607, 18469888, 9182.1607, 15.300288
22608, 23064576, 9182.0140, 15.300043
22609, 27097088, 9181.8673, 15.299799
22610, 28290048, 9181.7206, 15.299554
22611, 24879104, 9181.5739, 15.299310
22612, 16416768, 9181.4272, 15.299065
22613, 4162560, 9181.2804, 15.298821
22614, -9156608, 9181.1337, 15.298576
22615, -20237312, 9180.9870, 15.298332
22616, -26451968, 9180.8403, 15.298087
22617, -27008000, 9180.6936, 15.297843
22618, -23469056, 9180.5468, 15.297598
22619, -19304448, 9180.4001, 15.297354
22620, -18537472, 9180.2534, 15.297110
22621, -23953408, 9180.1067, 15.296865
22622, -35655680, 9179.9600, 15.296621
22623, -50651136, 9179.8132, 15.296376
22624, -63783936, 9179.6665, 15.296132
22625, -69734400, 9179.5198, 15.295887
22626, -65255424, 9179.3731, 15.295643
22627, -50666496, 9179.2264, 15.295398
22628, -29868032, 9179.0796, 15.295154
22629, -8819712, 9178.9329, 15.294909
22630, 6874112, 9178.7862, 15.294665
22631, 14190592, 9178.6395, 15.294420
22632, 13667328, 9178.4928, 15.294176
22633, 8720384, 9178.3461, 15.293931
22634, 3629056, 9178.1993, 15.293687
22635, 1213440, 9178.0526, 15.293442
22636, 1366016, 9177.9059, 15.293198
22637, 1203200, 9177.7592, 15.292953
22638, -3246080, 9177.6125, 15.292709
22639, -14641152, 9177.4657, 15.292464
22640, -32460800, 9177.3190, 15.292220
22641, -52643840, 9177.1723, 15.291975
22642, -68996096, 9177.0256, 15.291731
22643, -75730944, 9176.8789, 15.291486
22644, -69969920, 9176.7321, 15.291242
22645, -53026816, 9176.5854, 15.290998
22646, -29889536, 9176.4387, 15.290753
22647, -7178240, 9176.2920, 15.290509
22648, 9460736, 9176.1453, 15.290264
22649, 17346560, 9175.9985, 15.290020
22650, 17332224, 9175.8518, 15.289775
22651, 12864512, 9175.7051, 15.289531
22652, 8141824, 9175.5584, 15.289286
22653, 6316032, 9175.4117, 15.289042
22654, 8515584, 9175.2649, 15.288797
22655, 13972480, 9175.1182, 15.288553
22656, 20916224, 9174.9715, 15.288308
22657, 27621376, 9174.8248, 15.288064
22658, 33020928, 9174.6781, 15.287819
22659, 36689920, 9174.5314, 15.287575
22660, 38425600, 9174.3846, 15.287330
22661, 37866496, 9174.2379, 15.287086
22662, 34512896, 9174.0912, 15.286841
22663, 28158976, 9173.9445, 15.286597
22664, 19418112, 9173.7978, 15.286352
22665, 9901056, 9173.6510, 15.286108
22666, 1778688, 9173.5043, 15.285863
22667, -3160064, 9173.3576, 15.285619
22668, -4469760, 9173.2109, 15.285375
22669, -3462144, 9173.0642, 15.285130
22670, -2745344, 9172.9174, 15.284886
22671, -5018624, 9172.7707, 15.284641
22672, -11674624, 9172.6240, 15.284397
22673, -21918720, 9172.4773, 15.284152
22674, -32910336, 9172.3306, 15.283908
22675, -40894464, 9172.1838, 15.283663
22676, -42833920, 9172.0371, 15.283419
22677, -37758976, 9171.8904, 15.283174
22678, -27217920, 9171.7437, 15.282930
22679, -14637056, 9171.5970, 15.282685
22680, -3932160, 9171.4503, 15.282441
22681, 1966080, 9171.3035, 15.282196
22682, 2032640, 9171.1568, 15.281952
22683, -2820096, 9171.0101, 15.281707
22684, -10448896, 9170.8634, 15.281463
22685, -18464768, 9170.7167, 15.281218
22686, -25026560, 9170.5699, 15.280974
22687, -29139968, 9170.4232, 15.280729
22688, -30508032, 9170.2765, 15.280485
22689, -29212672, 9170.1298, 15.280240
22690, -25495552, 9169.9831, 15.279996
22691, -19779584, 9169.8363, 15.279752
22692, -12785664, 9169.6896, 15.279507
22693, -5557248, 9169.5429, 15.279263
22694, 783360, 9169.3962, 15.279018
22695, 5479424, 9169.2495, 15.278774
22696, 8515584, 9169.1027, 15.278529
22697, 10673152, 9168.9560, 15.278285
22698, 13120512, 9168.8093, 15.278040
22699, 16728064, 9168.6626, 15.277796
22700, 21482496, 9168.5159, 15.277551
22701, 26382336, 9168.3692, 15.277307
22702, 29940736, 9168.2224, 15.277062
22703, 31058944, 9168.0757, 15.276818
22704, 29769728, 9167.9290, 15.276573
22705, 27375616, 9167.7823, 15.276329
22706, 25802752, 9167.6356, 15.276084
22707, 26473472, 9167.4888, 15.275840
22708, 29308928, 9167.3421, 15.275595
22709, 32485376, 9167.1954, 15.275351
22710, 33206272, 9167.0487, 15.275106
22711, 29178880, 9166.9020, 15.274862
22712, 20052992, 9166.7552, 15.274617
22713, 8016896, 9166.6085, 15.274373
22714, -2890752, 9166.4618, 15.274128
22715, -8516608, 9166.3151, 15.273884
22716, -6582272, 9166.1684, 15.273640
22717, 2077696, 9166.0216, 15.273395
22718, 13708288, 9165.8749, 15.273151
22719, 23221248, 9165.7282, 15.272906
22720, 26465280, 9165.5815, 15.272662
22721, 22092800, 9165.4348, 15.272417
22722, 12112896, 9165.2880, 15.272173
22723, 885760, 9165.1413, 15.271928
22724, -6915072, 9164.9946, 15.271684
22725, -8400896, 9164.8479, 15.271439
22726, -3594240, 9164.7012, 15.271195
22727, 4847616, 9164.5545, 15.270950
22728, 13087744, 9164.4077, 15.270706
22729, 17902592, 9164.2610, 15.270461
22730, 17948672, 9164.1143, 15.270217
22731, 13923328, 9163.9676, 15.269972
22732, 7732224, 9163.8209, 15.269728
22733, 1246208, 9163.6741, 15.269483
22734, -4605952, 9163.5274, 15.269239
22735, -9957376, 9163.3807, 15.268994
22736, -15375360, 9163.2340, 15.268750
22737, -20999168, 9163.0873, 15.268505
22738, -26039296, 9162.9405, 15.268261
22739, -28988416, 9162.7938, 15.268017
22740, -28407808, 9162.6471, 15.267772
22741, -23801856, 9162.5004, 15.267528
22742, -16005120, 9162.3537, 15.267283
22743, -6814720, 9162.2069, 15.267039
22744, 1927168, 9162.0602, 15.266794
22745, 9261056, 9161.9135, 15.266550
22746, 15454208, 9161.7668, 15.266305
22747, 21529600, 9161.6201, 15.266061
22748, 28251136, 9161.4734, 15.265816
22749, 35181568, 9161.3266, 15.265572
22750, 40469504, 9161.1799, 15.265327
22751, 41591808, 9161.0332, 15.265083
22752, 36764672, 9160.8865, 15.264838
22753, 26229760, 9160.7398, 15.264594
22754, 12681216, 9160.5930, 15.264349
22755, 433152, 9160.4463, 15.264105
22756, -6341632, 9160.2996, 15.263860
22757, -5515264, 9160.1529, 15.263616
22758, 1947648, 9160.0062, 15.263371
22759, 12326912, 9159.8594, 15.263127
22760, 20773888, 9159.7127, 15.262882
22761, 23450624, 9159.5660, 15.262638
22762, 19149824, 9159.4193, 15.262393
22763, 9640960, 9159.2726, 15.262149
22764, -1385472, 9159.1258, 15.261905
22765, -10184704, 9158.9791, 15.261660
22766, -14674944, 9158.8324, 15.261416
22767, -15186944, 9158.6857, 15.261171
22768, -13935616, 9158.5390, 15.260927
22769, -13587456, 9158.3923, 15.260682
22770, -15740928, 9158.2455, 15.260438
22771, -20112384, 9158.0988, 15.260193
22772, -24801280, 9157.9521, 15.259949
22773, -27419648, 9157.8054, 15.259704
22774, -26413056, 9157.6587, 15.259460
22775, -21880832, 9157.5119, 15.259215
22776, -15459328, 9157.3652, 15.258971
22777, -9427968, 9157.2185, 15.258726
22778, -5533696, 9157.0718, 15.258482
22779, -4182016, 9156.9251, 15.258237
22780, -4373504, 9156.7783, 15.257993
22781, -4358144, 9156.6316, 15.257748
22782, -2594816, 9156.4849, 15.257504
22783, 1508352, 9156.3382, 15.257259
22784, 7404544, 9156.1915, 15.257015
22785, 13792256, 9156.0447, 15.256770
22786, 19266560, 9155.8980, 15.256526
22787, 22866944, 9155.7513, 15.256282
22788, 24254464, 9155.6046, 15.256037
22789, 23528448, 9155.4579, 15.255793
22790, 20909056, 9155.3111, 15.255548
22791, 16541696, 9155.1644, 15.255304
22792, 10551296, 9155.0177, 15.255059
22793, 3273728, 9154.8710, 15.254815
22794, -4584448, 9154.7243, 15.254570
22795, -12017664, 9154.5776, 15.254326
22796, -18072576, 9154.4308, 15.254081
22797, -22272000, 9154.2841, 15.253837
22798, -24844288, 9154.1374, 15.253592
22799, -26564608, 9153.9907, 15.253348
22800, -28260352, 9153.8440, 15.253103
22801, -30236672, 9153.6972, 15.252859
22802, -31988736, 9153.5505, 15.252614
22803, -32401408, 9153.4038, 15.252370
22804, -30369792, 9153.2571, 15.252125
22805, -25517056, 9153.1104, 15.251881
22806, -18584576, 9152.9636, 15.251636
22807, -11224064, 9152.8169, 15.251392
22808, -5277696, 9152.6702, 15.251147
22809, -1891328, 9152.5235, 15.250903
22810, -962560, 9152.3768, 15.250659
22811, -1240064, 9152.2300, 15.250414
22812, -1038336, 9152.0833, 15.250170
22813, 797696, 9151.9366, 15.249925
22814, 4231168, 9151.7899, 15.249681
22815, 8037376, 9151.6432, 15.249436
22816, 10502144, 9151.4965, 15.249192
22817, 10423296, 9151.3497, 15.248947
22818, 7869440, 9151.2030, 15.248703
22819, 4239360, 9151.0563, 15.248458
22820, 1573888, 9150.9096, 15.248214
22821, 1470464, 9150.7629, 15.247969
22822, 4192256, 9150.6161, 15.247725
22823, 8474624, 9150.4694, 15.247480
22824, 12158976, 9150.3227, 15.247236
22825, 13328384, 9150.1760, 15.246991
22826, 11345920, 9150.0293, 15.246747
22827, 7239680, 9149.8825, 15.246502
22828, 3191808, 9149.7358, 15.246258
22829, 1411072, 9149.5891, 15.246013
22830, 2959360, 9149.4424, 15.245769
22831, 7147520, 9149.2957, 15.245524
22832, 11825152, 9149.1489, 15.245280
22833, 14410752, 9149.0022, 15.245035
22834, 13151232, 9148.8555, 15.244791
22835, 7968768, 9148.7088, 15.244547
22836, 495616, 9148.5621, 15.244302
22837, -6693888, 9148.4153, 15.244058
22838, -11256832, 9148.2686, 15.243813
22839, -12067840, 9148.1219, 15.243569
22840, -9609216, 9147.9752, 15.243324
22841, -5609472, 9147.8285, 15.243080
22842, -2217984, 9147.6818, 15.242835
22843, -1136640, 9147.5350, 15.242591
22844, -3103744, 9147.3883, 15.242346
22845, -7877632, 9147.2416, 15.242102
22846, -14596096, 9147.0949, 15.241857
22847, -22206464, 9146.9482, 15.241613
22848, -29705216, 9146.8014, 15.241368
22849, -36125696, 9146.6547, 15.241124
22850, -40387584, 9146.5080, 15.240879
22851, -41260032, 9146.3613, 15.240635
22852, -37613568, 9146.2146, 15.240390
22853, -28920832, 9146.0678, 15.240146
22854, -15797248, 9145.9211, 15.239901
22855, -243712, 9145.7744, 15.239657
22856, 14622720, 9145.6277, 15.239412
22857, 25385984, 9145.4810, 15.239168
22858, 29419520, 9145.3342, 15.238924
22859, 25867264, 9145.1875, 15.238679
22860, 16089088, 9145.0408, 15.238435
22861, 3377152, 9144.8941, 15.238190
22862, -8012800, 9144.7474, 15.237946
22863, -14218240, 9144.6007, 15.237701
22864, -13020160, 9144.4539, 15.237457
22865, -4614144, 9144.3072, 15.237212
22866, 8410112, 9144.1605, 15.236968
22867, 21896192, 9144.0138, 15.236723
22868, 31480832, 9143.8671, 15.236479
22869, 34103296, 9143.7203, 15.236234
22870, 29119488, 9143.5736, 15.235990
22871, 18627584, 9143.4269, 15.235745
22872, 6817792, 9143.2802, 15.235501
22873, -1471488, 9143.1335, 15.235256
22874, -2552832, 9142.9867, 15.235012
22875, 4660224, 9142.8400, 15.234767
22876, 18099200, 9142.6933, 15.234523
22877, 33180672, 9142.5466, 15.234278
22878, 44470272, 9142.3999, 15.234034
22879, 47720448, 9142.2531, 15.233789
22880, 41483264, 9142.1064, 15.233545
22881, 27609088, 9141.9597, 15.233301
22882, 10420224, 9141.8130, 15.233056
22883, -5094400, 9141.6663, 15.232812
22884, -15259648, 9141.5196, 15.232567
22885, -18996224, 9141.3728, 15.232323
22886, -17886208, 9141.2261, 15.232078
22887, -15032320, 9141.0794, 15.231834
22888, -13355008, 9140.9327, 15.231589
22889, -14168064, 9140.7860, 15.231345
22890, -16750592, 9140.6392, 15.231100
22891, -19052544, 9140.4925, 15.230856
22892, -19118080, 9140.3458, 15.230611
22893, -16408576, 9140.1991, 15.230367
22894, -12281856, 9140.0524, 15.230122
22895, -9339904, 9139.9056, 15.229878
22896, -9980928, 9139.7589, 15.229633
22897, -14914560, 9139.6122, 15.229389
22898, -22466560, 9139.4655, 15.229144
22899, -29078528, 9139.3188, 15.228900
22900, -30802944, 9139.1720, 15.228655
22901, -25085952, 9139.0253, 15.228411
22902, -11966464, 9138.8786, 15.228166
22903, 5869568, 9138.7319, 15.227922
22904, 24183808, 9138.5852, 15.227677
22905, 38855680, 9138.4384, 15.227433
22906, 47342592, 9138.2917, 15.227189
22907, 49310720, 9138.1450, 15.226944
22908, 46249984, 9137.9983, 15.226700
22909, 40449024, 9137.8516, 15.226455
22910, 33917952, 9137.7049, 15.226211
22911, 27789312, 9137.5581, 15.225966
22912, 22356992, 9137.4114, 15.225722
22913, 17538048, 9137.2647, 15.225477
22914, 13317120, 9137.1180, 15.225233
22915, 9851904, 9136.9713, 15.224988
22916, 7222272, 9136.8245, 15.224744
22917, 5075968, 9136.6778, 15.224499
22918, 2576384, 9136.5311, 15.224255
22919, -1199104, 9136.3844, 15.224010
22920, -6541312, 9136.2377, 15.223766
22921, -12527616, 9136.0909, 15.223521
22922, -17038336, 9135.9442, 15.223277
22923, -17536000, 9135.7975, 15.223032
22924, -12308480, 9135.6508, 15.222788
22925, -1568768, 9135.5041, 15.222543
22926, 12260352, 9135.3573, 15.222299
22927, 25329664, 9135.2106, 15.222054
22928, 33938432, 9135.0639, 15.221810
22929, 36149248, 9134.9172, 15.221566
22930, 32602112, 9134.7705, 15.221321
22931, 26085376, 9134.6238, 15.221077
22932, 20033536, 9134.4770, 15.220832
22933, 16729088, 9134.3303, 15.220588
22934, 16145408, 9134.1836, 15.220343
22935, 16058368, 9134.0369, 15.220099
22936, 13386752, 9133.8902, 15.219854
22937, 6045696, 9133.7434, 15.219610
22938, -5684224, 9133.5967, 15.219365
22939, -19032064, 9133.4500, 15.219121
22940, -29948928, 9133.3033, 15.218876
22941, -35044352, 9133.1566, 15.218632
22942, -33248256, 9133.0098, 15.218387
22943, -26317824, 9132.8631, 15.218143
22944, -17942528, 9132.7164, 15.217898
22945, -11927552, 9132.5697, 15.217654
22946, -10397696, 9132.4230, 15.217409
22947, -12926976, 9132.2762, 15.217165
22948, -16986112, 9132.1295, 15.216920
22949, -19383296, 9131.9828, 15.216676
22950, -17884160, 9131.8361, 15.216431
22951, -12172288, 9131.6894, 15.216187
22952, -3719168, 9131.5426, 15.215942
22953, 5228544, 9131.3959, 15.215698
22954, 12875776, 9131.2492, 15.215454
22955, 18581504, 9131.1025, 15.215209
22956, 22719488, 9130.9558, 15.214965
22957, 25890816, 9130.8091, 15.214720
22958, 28096512, 9130.6623, 15.214476
22959, 28498944, 9130.5156, 15.214231
22960, 25969664, 9130.3689, 15.213987
22961, 20107264, 9130.2222, 15.213742
22962, 12038144, 9130.0755, 15.213498
22963, 4367360, 9129.9287, 15.213253
22964, 141312, 9129.7820, 15.213009
22965, 1281024, 9129.6353, 15.212764
22966, 7336960, 9129.4886, 15.212520
22967, 15341568, 9129.3419, 15.212275
22968, 20990976, 9129.1951, 15.212031
22969, 20669440, 9129.0484, 15.211786
22970, 13315072, 9128.9017, 15.211542
22971, 1175552, 9128.7550, 15.211297
22972, -11020288, 9128.6083, 15.211053
22973, -18096128, 9128.4615, 15.210808
22974, -16706560, 9128.3148, 15.210564
22975, -6761472, 9128.1681, 15.210319
22976, 8651776, 9128.0214, 15.210075
22977, 24738816, 9127.8747, 15.209831
22978, 37054464, 9127.7280, 15.209586
22979, 43110400, 9127.5812, 15.209342
22980, 42828800, 9127.4345, 15.209097
22981, 37789696, 9127.2878, 15.208853
22982, 29876224, 9127.1411, 15.208608
22983, 20190208, 9126.9944, 15.208364
22984, 8842240, 9126.8476, 15.208119
22985, -4358144, 9126.7009, 15.207875
22986, -18874368, 9126.5542, 15.207630
22987, -32820224, 9126.4075, 15.207386
22988, -43298816, 9126.2608, 15.207141
22989, -47571968, 9126.1140, 15.206897
22990, -44476416, 9125.9673, 15.206652
22991, -35240960, 9125.8206, 15.206408
22992, -23165952, 9125.6739, 15.206163
22993, -12278784, 9125.5272, 15.205919
22994, -5597184, 9125.3804, 15.205674
22995, -3918848, 9125.2337, 15.205430
22996, -5744640, 9125.0870, 15.205185
22997, -8330240, 9124.9403, 15.204941
22998, -9252864, 9124.7936, 15.204696
22999, -7629824, 9124.6469, 15.204452
23000, -4339712, 9124.5001, 15.204208
23001, -1214464, 9124.3534, 15.203963
23002, 246784, 9124.2067, 15.203719
23003, -153600, 9124.0600, 15.203474
23004, -1269760, 9123.9133, 15.203230
23005, -1461248, 9123.7665, 15.202985
23006, 189440, 9123.6198, 15.202741
23007, 3124224, 9123.4731, 15.202496
23008, 5530624, 9123.3264, 15.202252
23009, 5485568, 9123.1797, 15.202007
23010, 2338816, 9123.0329, 15.201763
23011, -2536448, 9122.8862, 15.201518
23012, -6195200, 9122.7395, 15.201274
23013, -5654528, 9122.5928, 15.201029
23014, 274432, 9122.4461, 15.200785
23015, 9917440, 9122.2993, 15.200540
23016, 19142656, 9122.1526, 15.200296
23017, 23193600, 9122.0059, 15.200051
23018, 19098624, 9121.8592, 15.199807
23019, 7409664, 9121.7125, 15.199562
23020, -7695360, 9121.5657, 15.199318
23021, -20117504, 9121.4190, 15.199073
23022, -24570880, 9121.2723, 15.198829
23023, -19034112, 9121.1256, 15.198584
23024, -5689344, 9120.9789, 15.198340
23025, 10110976, 9120.8322, 15.198096
23026, 22338560, 9120.6854, 15.197851
23027, 27008000, 9120.5387, 15.197607
23028, 23813120, 9120.3920, 15.197362
23029, 15931392, 9120.2453, 15.197118
23030, 8205312, 9120.0986, 15.196873
23031, 4699136, 9119.9518, 15.196629
23032, 6867968, 9119.8051, 15.196384
23033, 13198336, 9119.6584, 15.196140
23034, 20365312, 9119.5117, 15.195895
23035, 25177088, 9119.3650, 15.195651
23036, 26242048, 9119.2182, 15.195406
23037, 24523776, 9119.0715, 15.195162
23038, 22592512, 9118.9248, 15.194917
23039, 23093248, 9118.7781, 15.194673
23040, 27289600, 9118.6314, 15.194428
23041, 34430976, 9118.4846, 15.194184
23042, 42185728, 9118.3379, 15.193939
23043, 47803392, 9118.1912, 15.193695
23044, 49330176, 9118.0445, 15.193450
23045, 46287872, 9117.8978, 15.193206
23046, 39581696, 9117.7511, 15.192961
23047, 30855168, 9117.6043, 15.192717
23048, 21764096, 9117.4576, 15.192473
23049, 13554688, 9117.3109, 15.192228
23050, 7063552, 9117.1642, 15.191984
23051, 2920448, 9117.0175, 15.191739
23052, 1655808, 9116.8707, 15.191495
23053, 3523584, 9116.7240, 15.191250
23054, 8132608, 9116.5773, 15.191006
23055, 14228480, 9116.4306, 15.190761
23056, 19891200, 9116.2839, 15.190517
23057, 23218176, 9116.1371, 15.190272
23058, 23182336, 9115.9904, 15.190028
23059, 20160512, 9115.8437, 15.189783
23060, 15765504, 9115.6970, 15.189539
23061, 11954176, 9115.5503, 15.189294
23062, 9874432, 9115.4035, 15.189050
23063, 9103360, 9115.2568, 15.188805
23064, 7794688, 9115.1101, 15.188561
23065, 3782656, 9114.9634, 15.188316
23066, -3929088, 9114.8167, 15.188072
23067, -14119936, 9114.6700, 15.187827
23068, -23450624, 9114.5232, 15.187583
23069, -27832320, 9114.3765, 15.187338
23070, -24484864, 9114.2298, 15.187094
23071, -13629440, 9114.0831, 15.186850
23072, 1120256, 9113.9364, 15.186605
23073, 14022656, 9113.7896, 15.186361
23074, 19616768, 9113.6429, 15.186116
23075, 15157248, 9113.4962, 15.185872
23076, 1883136, 9113.3495, 15.185627
23077, -15544320, 9113.2028, 15.185383
23078, -31159296, 9113.0560, 15.185138
23079, -40334336, 9112.9093, 15.184894
23080, -41665536, 9112.7626, 15.184649
23081, -37216256, 9112.6159, 15.184405
23082, -31069184, 9112.4692, 15.184160
23083, -27046912, 9112.3224, 15.183916
23084, -26780672, 9112.1757, 15.183671
23085, -29135872, 9112.0290, 15.183427
23086, -31194112, 9111.8823, 15.183182
23087, -30157824, 9111.7356, 15.182938
23088, -25101312, 9111.5888, 15.182693
23089, -17566720, 9111.4421, 15.182449
23090, -10723328, 9111.2954, 15.182204
23091, -7576576, 9111.1487, 15.181960
23092, -9247744, 9111.0020, 15.181715
23093, -14291968, 9110.8553, 15.181471
23094, -19409920, 9110.7085, 15.181226
23095, -21169152, 9110.5618, 15.180982
23096, -17770496, 9110.4151, 15.180738
23097, -9903104, 9110.2684, 15.180493
23098, -259072, 9110.1217, 15.180249
23099, 8001536, 9109.9749, 15.180004
23100, 12943360, 9109.8282, 15.179760
23101, 14763008, 9109.6815, 15.179515
23102, 15430656, 9109.5348, 15.179271
23103, 17300480, 9109.3881, 15.179026
23104, 21501952, 9109.2413, 15.178782
23105, 27063296, 9109.0946, 15.178537
23106, 31289344, 9108.9479, 15.178293
23107, 31224832, 9108.8012, 15.178048
23108, 25411584, 9108.6545, 15.177804
23109, 14971904, 9108.5077, 15.177559
23110, 3381248, 9108.3610, 15.177315
23111, -4996096, 9108.2143, 15.177070
23112, -6904832, 9108.0676, 15.176826
23113, -1696768, 9107.9209, 15.176581
23114, 8385536, 9107.7742, 15.176337
23115, 19301376, 9107.6274, 15.176092
23116, 27067392, 9107.4807, 15.175848
23117, 29477888, 9107.3340, 15.175603
23118, 26843136, 9107.1873, 15.175359
23119, 21458944, 9107.0406, 15.175115
23120, 16178176, 9106.8938, 15.174870
23121, 12893184, 9106.7471, 15.174626
23122, 11713536, 9106.6004, 15.174381
23123, 11219968, 9106.4537, 15.174137
23124, 9595904, 9106.3070, 15.173892
23125, 5937152, 9106.1602, 15.173648
23126, 1019904, 9106.0135, 15.173403
23127, -2927616, 9105.8668, 15.173159
23128, -3345408, 9105.7201, 15.172914
23129, 1243136, 9105.5734, 15.172670
23130, 10226688, 9105.4266, 15.172425
23131, 20857856, 9105.2799, 15.172181
23132, 29221888, 9105.1332, 15.171936
23133, 31789056, 9104.9865, 15.171692
23134, 26856448, 9104.8398, 15.171447
23135, 15256576, 9104.6930, 15.171203
23136, 36864, 9104.5463, 15.170958
23137, -14703616, 9104.3996, 15.170714
23138, -25325568, 9104.2529, 15.170469
23139, -29841408, 9104.1062, 15.170225
23140, -28402688, 9103.9595, 15.169980
23141, -22902784, 9103.8127, 15.169736
23142, -15993856, 9103.6660, 15.169492
23143, -9939968, 9103.5193, 15.169247
23144, -5807104, 9103.3726, 15.169003
23145, -3271680, 9103.2259, 15.168758
23146, -1081344, 9103.0791, 15.168514
23147, 2087936, 9102.9324, 15.168269
23148, 6796288, 9102.7857, 15.168025
23149, 12376064, 9102.6390, 15.167780
23150, 17103872, 9102.4923, 15.167536
23151, 18931712, 9102.3455, 15.167291
23152, 16476160, 9102.1988, 15.167047
23153, 9827328, 9102.0521, 15.166802
23154, 776192, 9101.9054, 15.166558
23155, -7711744, 9101.7587, 15.166313
23156, -12637184, 9101.6119, 15.166069
23157, -12233728, 9101.4652, 15.165824
23158, -6832128, 9101.3185, 15.165580
23159, 1137664, 9101.1718, 15.165335
23160, 8103936, 9101.0251, 15.165091
23161, 10891264, 9100.8784, 15.164846
23162, 8215552, 9100.7316, 15.164602
23163, 1432576, 9100.5849, 15.164357
23164, -5852160, 9100.4382, 15.164113
23165, -9229312, 9100.2915, 15.163868
23166, -5364736, 9100.1448, 15.163624
23167, 6457344, 9099.9980, 15.163380
23168, 23887872, 9099.8513, 15.163135
23169, 42332160, 9099.7046, 15.162891
23170, 56748032, 9099.5579, 15.162646
23171, 63613952, 9099.4112, 15.162402
23172, 62216192, 9099.2644, 15.162157
23173, 54723584, 9099.1177, 15.161913
23174, 45043712, 9098.9710, 15.161668
23175, 37038080, 9098.8243, 15.161424
23176, 32896000, 9098.6776, 15.161179
23177, 32368640, 9098.5308, 15.160935
23178, 33156096, 9098.3841, 15.160690
23179, 32178176, 9098.2374, 15.160446
23180, 27102208, 9098.0907, 15.160201
23181, 17441792, 9097.9440, 15.159957
23182, 4792320, 9097.7973, 15.159712
23183, -7822336, 9097.6505, 15.159468
23184, -17127424, 9097.5038, 15.159223
23185, -20761600, 9097.3571, 15.158979
23186, -17989632, 9097.2104, 15.158734
23187, -9769984, 9097.0637, 15.158490
23188, 1727488, 9096.9169, 15.158245
23189, 13876224, 9096.7702, 15.158001
23190, 24314880, 9096.6235, 15.157757
23191, 31446016, 9096.4768, 15.157512
23192, 34649088, 9096.3301, 15.157268
23193, 34242560, 9096.1833, 15.157023
23194, 31249408, 9096.0366, 15.156779
23195, 27046912, 9095.8899, 15.156534
23196, 22935552, 9095.7432, 15.156290
23197, 19729408, 9095.5965, 15.156045
23198, 17496064, 9095.4497, 15.155801
23199, 15577088, 9095.3030, 15.155556
23200, 12929024, 9095.1563, 15.155312
23201, 8693760, 9095.0096, 15.155067
23202, 2777088, 9094.8629, 15.154823
23203, -3876864, 9094.7161, 15.154578
23204, -9464832, 9094.5694, 15.154334
23205, -11963392, 9094.4227, 15.154089
23206, -9954304, 9094.2760, 15.153845
23207, -3271680, 9094.1293, 15.153600
23208, 6838272, 9093.9826, 15.153356
23209, 18141184, 9093.8358, 15.153111
23210, 28207104, 9093.6891, 15.152867
23211, 35214336, 9093.5424, 15.152622
23212, 38391808, 9093.3957, 15.152378
23213, 37946368, 9093.2490, 15.152133
23214, 34604032, 9093.1022, 15.151889
23215, 29083648, 9092.9555, 15.151645
23216, 21846016, 9092.8088, 15.151400
23217, 13234176, 9092.6621, 15.151156
23218, 3877888, 9092.5154, 15.150911
23219, -4988928, 9092.3686, 15.150667
23220, -11627520, 9092.2219, 15.150422
23221, -14366720, 9092.0752, 15.150178
23222, -12456960, 9091.9285, 15.149933
23223, -6724608, 9091.7818, 15.149689
23224, 407552, 9091.6350, 15.149444
23225, 5687296, 9091.4883, 15.149200
23226, 6332416, 9091.3416, 15.148955
23227, 1315840, 9091.1949, 15.148711
23228, -7984128, 9091.0482, 15.148466
23229, -18154496, 9090.9015, 15.148222
23230, -25000960, 9090.7547, 15.147977
23231, -25209856, 9090.6080, 15.147733
23232, -17679360, 9090.4613, 15.147488
23233, -3965952, 9090.3146, 15.147244
23234, 12317696, 9090.1679, 15.146999
23235, 26857472, 9090.0211, 15.146755
23236, 36150272, 9089.8744, 15.146510
23237, 38555648, 9089.7277, 15.146266
23238, 34551808, 9089.5810, 15.146022
23239, 26212352, 9089.4343, 15.145777
23240, 16241664, 9089.2875, 15.145533
23241, 7038976, 9089.1408, 15.145288
23242, 103424, 9088.9941, 15.145044
23243, -4083712, 9088.8474, 15.144799
23244, -5830656, 9088.7007, 15.144555
23245, -5856256, 9088.5539, 15.144310
23246, -4964352, 9088.4072, 15.144066
23247, -3836928, 9088.2605, 15.143821
23248, -2950144, 9088.1138, 15.143577
23249, -2544640, 9087.9671, 15.143332
23250, -2642944, 9087.8203, 15.143088
23251, -3108864, 9087.6736, 15.142843
23252, -3746816, 9087.5269, 15.142599
23253, -4417536, 9087.3802, 15.142354
23254, -5072896, 9087.2335, 15.142110
23255, -5648384, 9087.0868, 15.141865
23256, -5860352, 9086.9400, 15.141621
23257, -5018624, 9086.7933, 15.141376
23258, -2068480, 9086.6466, 15.141132
23259, 4029440, 9086.4999, 15.140887
23260, 13654016, 9086.3532, 15.140643
23261, 25913344, 9086.2064, 15.140399
23262, 38464512, 9086.0597, 15.140154
23263, 48044032, 9085.9130, 15.139910
23264, 51643392, 9085.7663, 15.139665
23265, 47874048, 9085.6196, 15.139421
23266, 37884928, 9085.4728, 15.139176
23267, 25225216, 9085.3261, 15.138932
23268, 14578688, 9085.1794, 15.138687
23269, 9795584, 9085.0327, 15.138443
23270, 12142592, 9084.8860, 15.138198
23271, 19632128, 9084.7392, 15.137954
23272, 27892736, 9084.5925, 15.137709
23273, 32239616, 9084.4458, 15.137465
23274, 30005248, 9084.2991, 15.137220
23275, 21950464, 9084.1524, 15.136976
23276, 11996160, 9084.0057, 15.136731
23277, 5336064, 9083.8589, 15.136487
23278, 5807104, 9083.7122, 15.136242
23279, 13848576, 9083.5655, 15.135998
23280, 26116096, 9083.4188, 15.135753
23281, 37003264, 9083.2721, 15.135509
23282, 41336832, 9083.1253, 15.135264
23283, 36912128, 9082.9786, 15.135020
23284, 25559040, 9082.8319, 15.134775
23285, 12203008, 9082.6852, 15.134531
23286, 2395136, 9082.5385, 15.134287
23287, -396288, 9082.3917, 15.134042
23288, 3661824, 9082.2450, 15.133798
23289, 11162624, 9082.0983, 15.133553
23290, 17521664, 9081.9516, 15.133309
23291, 19575808, 9081.8049, 15.133064
23292, 17261568, 9081.6581, 15.132820
23293, 13460480, 9081.5114, 15.132575
23294, 12088320, 9081.3647, 15.132331
23295, 15522816, 9081.2180, 15.132086
23296, 22825984, 9081.0713, 15.131842
23297, 29820928, 9080.9246, 15.131597
23298, 31108096, 9080.7778, 15.131353
23299, 22984704, 9080.6311, 15.131108
23300, 5743616, 9080.4844, 15.130864
23301, -15946752, 9080.3377, 15.130619
23302, -34871296, 9080.1910, 15.130375
23303, -44450816, 9080.0442, 15.130130
23304, -41726976, 9079.8975, 15.129886
23305, -28653568, 9079.7508, 15.129641
23306, -11087872, 9079.6041, 15.129397
23307, 3982336, 9079.4574, 15.129152
23308, 11576320, 9079.3106, 15.128908
23309, 10648576, 9079.1639, 15.128664
23310, 4011008, 9079.0172, 15.128419
23311, -3581952, 9078.8705, 15.128175
23312, -8041472, 9078.7238, 15.127930
23313, -7833600, 9078.5770, 15.127686
23314, -4275200, 9078.4303, 15.127441
23315, -239616, 9078.2836, 15.127197
23316, 1838080, 9078.1369, 15.126952
23317, 1438720, 9077.9902, 15.126708
23318, 115712, 9077.8434, 15.126463
23319, 320512, 9077.6967, 15.126219
23320, 3672064, 9077.5500, 15.125974
23321, 9766912, 9077.4033, 15.125730
23322, 16252928, 9077.2566, 15.125485
23323, 20137984, 9077.1099, 15.125241
23324, 19565568, 9076.9631, 15.124996
23325, 14989312, 9076.8164, 15.124752
23326, 9027584, 9076.6697, 15.124507
23327, 5045248, 9076.5230, 15.124263
23328, 5250048, 9076.3763, 15.124018
23329, 9392128, 9076.2295, 15.123774
23330, 14826496, 9076.0828, 15.123529
23331, 17941504, 9075.9361, 15.123285
23332, 16159744, 9075.7894, 15.123041
23333, 9417728, 9075.6427, 15.122796
23334, 270336, 9075.4959, 15.122552
23335, -7428096, 9075.3492, 15.122307
23336, -10554368, 9075.2025, 15.122063
23337, -8315904, 9075.0558, 15.121818
23338, -2563072, 9074.9091, 15.121574
23339, 3349504, 9074.7623, 15.121329
23340, 6497280, 9074.6156, 15.121085
23341, 5990400, 9074.4689, 15.120840
23342, 3361792, 9074.3222, 15.120596
23343, 1507328, 9074.1755, 15.120351
23344, 2802688, 9074.0288, 15.120107
23345, 7492608, 9073.8820, 15.119862
23346, 13304832, 9073.7353, 15.119618
23347, 16567296, 9073.5886, 15.119373
23348, 14256128, 9073.4419, 15.119129
23349, 5850112, 9073.2952, 15.118884
23350, -6053888, 9073.1484, 15.118640
23351, -16766976, 9073.0017, 15.118395
23352, -21693440, 9072.8550, 15.118151
23353, -18580480, 9072.7083, 15.117906
23354, -8663040, 9072.5616, 15.117662
23355, 3872768, 9072.4148, 15.117417
23356, 13838336, 9072.2681, 15.117173
23357, 17397760, 9072.1214, 15.116929
23358, 13672448, 9071.9747, 15.116684
23359, 4857856, 9071.8280, 15.116440
23360, -5128192, 9071.6812, 15.116195
23361, -12663808, 9071.5345, 15.115951
23362, -16058368, 9071.3878, 15.115706
23363, -16036864, 9071.2411, 15.115462
23364, -14926848, 9071.0944, 15.115217
23365, -15118336, 9070.9476, 15.114973
23366, -17677312, 9070.8009, 15.114728
23367, -21839872, 9070.6542, 15.114484
23368, -25584640, 9070.5075, 15.114239
23369, -26873856, 9070.3608, 15.113995
23370, -24850432, 9070.2141, 15.113750
23371, -20327424, 9070.0673, 15.113506
23372, -15363072, 9069.9206, 15.113261
23373, -12189696, 9069.7739, 15.113017
23374, -12103680, 9069.6272, 15.112772
23375, -14876672, 9069.4805, 15.112528
23376, -18934784, 9069.3337, 15.112283
23377, -22153216, 9069.1870, 15.112039
23378, -22809600, 9069.0403, 15.111794
23379, -20271104, 9068.8936, 15.111550
23380, -15152128, 9068.7469, 15.111306
23381, -8986624, 9068.6001, 15.111061
23382, -3657728, 9068.4534, 15.110817
23383, -821248, 9068.3067, 15.110572
23384, -1499136, 9068.1600, 15.110328
23385, -5827584, 9068.0133, 15.110083
23386, -12962816, 9067.8665, 15.109839
23387, -21136384, 9067.7198, 15.109594
23388, -27943936, 9067.5731, 15.109350
23389, -30953472, 9067.4264, 15.109105
23390, -28535808, 9067.2797, 15.108861
23391, -20667392, 9067.1330, 15.108616
23392, -9294848, 9066.9862, 15.108372
23393, 2053120, 9066.8395, 15.108127
23394, 9441280, 9066.6928, 15.107883
23395, 10081280, 9066.5461, 15.107638
23396, 3614720, 9066.3994, 15.107394
23397, -7553024, 9066.2526, 15.107149
23398, -19130368, 9066.1059, 15.106905
23399, -26727424, 9065.9592, 15.106660
23400, -27770880, 9065.8125, 15.106416
23401, -22617088, 9065.6658, 15.106171
23402, -14287872, 9065.5190, 15.105927
23403, -6903808, 9065.3723, 15.105682
23404, -3572736, 9065.2256, 15.105438
23405, -4769792, 9065.0789, 15.105194
23406, -8049664, 9064.9322, 15.104949
23407, -9280512, 9064.7854, 15.104705
23408, -4787200, 9064.6387, 15.104460
23409, 6638592, 9064.4920, 15.104216
23410, 22892544, 9064.3453, 15.103971
23411, 39298048, 9064.1986, 15.103727
23412, 50594816, 9064.0519, 15.103482
23413, 53206016, 9063.9051, 15.103238
23414, 46701568, 9063.7584, 15.102993
23415, 33823744, 9063.6117, 15.102749
23416, 19128320, 9063.4650, 15.102504
23417, 6993920, 9063.3183, 15.102260
23418, -36864, 9063.1715, 15.102015
23419, -1855488, 9063.0248, 15.101771
23420, -192512, 9062.8781, 15.101526
23421, 2660352, 9062.7314, 15.101282
23422, 5081088, 9062.5847, 15.101037
23423, 6654976, 9062.4379, 15.100793
23424, 7874560, 9062.2912, 15.100548
23425, 9348096, 9062.1445, 15.100304
23426, 11090944, 9061.9978, 15.100059
23427, 12370944, 9061.8511, 15.099815
23428, 12163072, 9061.7043, 15.099571
23429, 9896960, 9061.5576, 15.099326
23430, 5953536, 9061.4109, 15.099082
23431, 1581056, 9061.2642, 15.098837
23432, -1773568, 9061.1175, 15.098593
23433, -3312640, 9060.9707, 15.098348
23434, -3383296, 9060.8240, 15.098104
23435, -3313664, 9060.6773, 15.097859
23436, -4644864, 9060.5306, 15.097615
23437, -8182784, 9060.3839, 15.097370
23438, -13444096, 9060.2372, 15.097126
23439, -18816000, 9060.0904, 15.096881
23440, -22370304, 9059.9437, 15.096637
23441, -22874112, 9059.7970, 15.096392
23442, -20441088, 9059.6503, 15.096148
23443, -16455680, 9059.5036, 15.095903
23444, -12835840, 9059.3568, 15.095659
23445, -11056128, 9059.2101, 15.095414
23446, -11493376, 9059.0634, 15.095170
23447, -13437952, 9058.9167, 15.094925
23448, -15699968, 9058.7700, 15.094681
23449, -17419264, 9058.6232, 15.094436
23450, -18530304, 9058.4765, 15.094192
23451, -19609600, 9058.3298, 15.093948
23452, -21194752, 9058.1831, 15.093703
23453, -23052288, 9058.0364, 15.093459
23454, -23905280, 9057.8896, 15.093214
23455, -21903360, 9057.7429, 15.092970
23456, -15646720, 9057.5962, 15.092725
23457, -5208064, 9057.4495, 15.092481
23458, 7461888, 9057.3028, 15.092236
23459, 19074048, 9057.1561, 15.091992
23460, 26289152, 9057.0093, 15.091747
23461, 27155456, 9056.8626, 15.091503
23462, 21962752, 9056.7159, 15.091258
23463, 13056000, 9056.5692, 15.091014
23464, 3730432, 9056.4225, 15.090769
23465, -3240960, 9056.2757, 15.090525
23466, -6679552, 9056.1290, 15.090280
23467, -7166976, 9055.9823, 15.090036
23468, -6313984, 9055.8356, 15.089791
23469, -5615616, 9055.6889, 15.089547
23470, -5594112, 9055.5421, 15.089302
23471, -5697536, 9055.3954, 15.089058
23472, -4974592, 9055.2487, 15.088813
23473, -3019776, 9055.1020, 15.088569
23474, -548864, 9054.9553, 15.088324
23475, 822272, 9054.8085, 15.088080
23476, -441344, 9054.6618, 15.087836
23477, -4667392, 9054.5151, 15.087591
23478, -10352640, 9054.3684, 15.087347
23479, -14583808, 9054.2217, 15.087102
23480, -14345216, 9054.0750, 15.086858
23481, -8110080, 9053.9282, 15.086613
23482, 3169280, 9053.7815, 15.086369
23483, 16267264, 9053.6348, 15.086124
23484, 27038720, 9053.4881, 15.085880
23485, 32297984, 9053.3414, 15.085635
23486, 31240192, 9053.1946, 15.085391
23487, 25657344, 9053.0479, 15.085146
23488, 18841600, 9052.9012, 15.084902
23489, 13750272, 9052.7545, 15.084657
23490, 11453440, 9052.6078, 15.084413
23491, 10693632, 9052.4610, 15.084168
23492, 8832000, 9052.3143, 15.083924
23493, 3660800, 9052.1676, 15.083679
23494, -4932608, 9052.0209, 15.083435
23495, -14408704, 9051.8742, 15.083190
23496, -20510720, 9051.7274, 15.082946
23497, -19311616, 9051.5807, 15.082701
23498, -9329664, 9051.4340, 15.082457
23499, 7378944, 9051.2873, 15.082213
23500, 25760768, 9051.1406, 15.081968
23501, 39737344, 9050.9938, 15.081724
23502, 44695552, 9050.8471, 15.081479
23503, 39324672, 9050.7004, 15.081235
23504, 25954304, 9050.5537, 15.080990
23505, 9314304, 9050.4070, 15.080746
23506, -5633024, 9050.2603, 15.080501
23507, -15712256, 9050.1135, 15.080257
23508, -20497408, 9049.9668, 15.080012
23509, -21881856, 9049.8201, 15.079768
23510, -22638592, 9049.6734, 15.079523
23511, -24798208, 9049.5267, 15.079279
23512, -28687360, 9049.3799, 15.079034
23513, -33031168, 9049.2332, 15.078790
23514, -35941376, 9049.0865, 15.078545
23515, -36158464, 9048.9398, 15.078301
23516, -33841152, 9048.7931, 15.078056
23517, -30525440, 9048.6463, 15.077812
23518, -28315648, 9048.4996, 15.077567
23519, -28803072, 9048.3529, 15.077323
23520, -32292864, 9048.2062, 15.077078
23521, -37711872, 9048.0595, 15.076834
23522, -43165696, 9047.9127, 15.076590
23523, -46826496, 9047.7660, 15.076345
23524, -47648768, 9047.6193, 15.076101
23525, -45632512, 9047.4726, 15.075856
23526, -41591808, 9047.3259, 15.075612
23527, -36672512, 9047.1792, 15.075367
23528, -31919104, 9047.0324, 15.075123
23529, -28101632, 9046.8857, 15.074878
23530, -25773056, 9046.7390, 15.074634
23531, -25374720, 9046.5923, 15.074389
23532, -27204608, 9046.4456, 15.074145
23533, -31185920, 9046.2988, 15.073900
23534, -36583424, 9046.1521, 15.073656
23535, -41912320, 9046.0054, 15.073411
23536, -45241344, 9045.8587, 15.073167
23537, -44843008, 9045.7120, 15.072922
23538, -39967744, 9045.5652, 15.072678
23539, -31328256, 9045.4185, 15.072433
23540, -21024768, 9045.2718, 15.072189
23541, -11844608, 9045.1251, 15.071944
23542, -6220800, 9044.9784, 15.071700
23543, -5283840, 9044.8316, 15.071455
23544, -8439808, 9044.6849, 15.071211
23545, -13662208, 9044.5382, 15.070966
23546, -18363392, 9044.3915, 15.070722
23547, -20435968, 9044.2448, 15.070478
23548, -19024896, 9044.0980, 15.070233
23549, -14711808, 9043.9513, 15.069989
23550, -9103360, 9043.8046, 15.069744
23551, -4057088, 9043.6579, 15.069500
23552, -935936, 9043.5112, 15.069255
23553, -205824, 9043.3645, 15.069011
23554, -1473536, 9043.2177, 15.068766
23555, -3893248, 9043.0710, 15.068522
23556, -6651904, 9042.9243, 15.068277
23557, -9323520, 9042.7776, 15.068033
23558, -11916288, 9042.6309, 15.067788
23559, -14673920, 9042.4841, 15.067544
23560, -17757184, 9042.3374, 15.067299
23561, -20993024, 9042.1907, 15.067055
23562, -23820288, 9042.0440, 15.066810
23563, -25453568, 9041.8973, 15.066566
23564, -25179136, 9041.7505, 15.066321
23565, -22658048, 9041.6038, 15.066077
23566, -18109440, 9041.4571, 15.065832
23567, -12309504, 9041.3104, 15.065588
23568, -6378496, 9041.1637, 15.065343
23569, -1442816, 9041.0169, 15.065099
23570, 1717248, 9040.8702, 15.064855
23571, 2932736, 9040.7235, 15.064610
23572, 2681856, 9040.5768, 15.064366
23573, 1909760, 9040.4301, 15.064121
23574, 1665024, 9040.2834, 15.063877
23575, 2701312, 9040.1366, 15.063632
23576, 5210112, 9039.9899, 15.063388
23577, 8822784, 9039.8432, 15.063143
23578, 12857344, 9039.6965, 15.062899
23579, 16713728, 9039.5498, 15.062654
23580, 20187136, 9039.4030, 15.062410
23581, 23526400, 9039.2563, 15.062165
23582, 27181056, 9039.1096, 15.061921
23583, 31375360, 9038.9629, 15.061676
23584, 35750912, 9038.8162, 15.061432
23585, 39351296, 9038.6694, 15.061187
23586, 41012224, 9038.5227, 15.060943
23587, 40011776, 9038.3760, 15.060698
23588, 36636672, 9038.2293, 15.060454
23589, 32285696, 9038.0826, 15.060209
23590, 28947456, 9037.9358, 15.059965
23591, 28219392, 9037.7891, 15.059720
23592, 30322688, 9037.6424, 15.059476
23593, 33655808, 9037.4957, 15.059232
23594, 35254272, 9037.3490, 15.058987
23595, 32066560, 9037.2023, 15.058743
23596, 22529024, 9037.0555, 15.058498
23597, 7689216, 9036.9088, 15.058254
23598, -8757248, 9036.7621, 15.058009
23599, -21665792, 9036.6154, 15.057765
23600, -26454016, 9036.4687, 15.057520
23601, -21069824, 9036.3219, 15.057276
23602, -7002112, 9036.1752, 15.057031
23603, 11153408, 9036.0285, 15.056787
23604, 27462656, 9035.8818, 15.056542
23605, 36958208, 9035.7351, 15.056298
23606, 37519360, 9035.5883, 15.056053
23607, 30480384, 9035.4416, 15.055809
23608, 19778560, 9035.2949, 15.055564
23609, 10087424, 9035.1482, 15.055320
23610, 4836352, 9035.0015, 15.055075
23611, 4992000, 9034.8547, 15.054831
23612, 9094144, 9034.7080, 15.054586
23613, 14368768, 9034.5613, 15.054342
23614, 18282496, 9034.4146, 15.054097
23615, 19722240, 9034.2679, 15.053853
23616, 19290112, 9034.1211, 15.053608
23617, 18641920, 9033.9744, 15.053364
23618, 19352576, 9033.8277, 15.053120
23619, 21924864, 9033.6810, 15.052875
23620, 25469952, 9033.5343, 15.052631
23621, 28165120, 9033.3876, 15.052386
23622, 28190720, 9033.2408, 15.052142
23623, 24629248, 9033.0941, 15.051897
23624, 17874944, 9032.9474, 15.051653
23625, 9414656, 9032.8007, 15.051408
23626, 1163264, 9032.6540, 15.051164
23627, -5268480, 9032.5072, 15.050919
23628, -9013248, 9032.3605, 15.050675
23629, -9965568, 9032.2138, 15.050430
23630, -8536064, 9032.0671, 15.050186
23631, -5344256, 9031.9204, 15.049941
23632, -1101824, 9031.7736, 15.049697
23633, 3340288, 9031.6269, 15.049452
23634, 6922240, 9031.4802, 15.049208
23635, 8492032, 9031.3335, 15.048963
23636, 7191552, 9031.1868, 15.048719
23637, 2968576, 9031.0400, 15.048474
23638, -3084288, 9030.8933, 15.048230
23639, -8879104, 9030.7466, 15.047985
23640, -12006400, 9030.5999, 15.047741
23641, -10737664, 9030.4532, 15.047497
23642, -4885504, 9030.3065, 15.047252
23643, 3947520, 9030.1597, 15.047008
23644, 12917760, 9030.0130, 15.046763
23645, 19101696, 9029.8663, 15.046519
23646, 20758528, 9029.7196, 15.046274
23647, 18089984, 9029.5729, 15.046030
23648, 13099008, 9029.4261, 15.045785
23649, 8628224, 9029.2794, 15.045541
23650, 6995968, 9029.1327, 15.045296
23651, 8921088, 9028.9860, 15.045052
23652, 13227008, 9028.8393, 15.044807
23653, 17474560, 9028.6925, 15.044563
23654, 19185664, 9028.5458, 15.044318
23655, 17057792, 9028.3991, 15.044074
23656, 11566080, 9028.2524, 15.043829
23657, 4705280, 9028.1057, 15.043585
23658, -999424, 9027.9589, 15.043340
23659, -3682304, 9027.8122, 15.043096
23660, -2935808, 9027.6655, 15.042851
23661, 118784, 9027.5188, 15.042607
23662, 3505152, 9027.3721, 15.042362
23663, 5419008, 9027.2253, 15.042118
23664, 5094400, 9027.0786, 15.041873
23665, 3089408, 9026.9319, 15.041629
23666, 896000, 9026.7852, 15.041385
23667, 100352, 9026.6385, 15.041140
23668, 1552384, 9026.4918, 15.040896
23669, 4940800, 9026.3450, 15.040651
23670, 8965120, 9026.1983, 15.040407
23671, 11996160, 9026.0516, 15.040162
23672, 12873728, 9025.9049, 15.039918
23673, 11446272, 9025.7582, 15.039673
23674, 8598528, 9025.6114, 15.039429
23675, 5764096, 9025.4647, 15.039184
23676, 4173824, 9025.3180, 15.038940
23677, 4185088, 9025.1713, 15.038695
23678, 5039104, 9025.0246, 15.038451
23679, 5158912, 9024.8778, 15.038206
23680, 2877440, 9024.7311, 15.037962
23681, -2697216, 9024.5844, 15.037717
23682, -11073536, 9024.4377, 15.037473
23683, -20307968, 9024.2910, 15.037228
23684, -27558912, 9024.1442, 15.036984
23685, -30084096, 9023.9975, 15.036739
23686, -26319872, 9023.8508, 15.036495
23687, -16589824, 9023.7041, 15.036250
23688, -3150848, 9023.5574, 15.036006
23689, 10507264, 9023.4107, 15.035762
23690, 20858880, 9023.2639, 15.035517
23691, 25566208, 9023.1172, 15.035273
23692, 24253440, 9022.9705, 15.035028
23693, 18479104, 9022.8238, 15.034784
23694, 10947584, 9022.6771, 15.034539
23695, 4281344, 9022.5303, 15.034295
23696, -64512, 9022.3836, 15.034050
23697, -2268160, 9022.2369, 15.033806
23698, -3778560, 9022.0902, 15.033561
23699, -6322176, 9021.9435, 15.033317
23700, -10816512, 9021.7967, 15.033072
23701, -16743424, 9021.6500, 15.032828
23702, -22353920, 9021.5033, 15.032583
23703, -25602048, 9021.3566, 15.032339
23704, -25320448, 9021.2099, 15.032094
23705, -21985280, 9021.0631, 15.031850
23706, -17591296, 9020.9164, 15.031605
23707, -14620672, 9020.7697, 15.031361
23708, -14603264, 9020.6230, 15.031116
23709, -17013760, 9020.4763, 15.030872
23710, -19188736, 9020.3296, 15.030627
23711, -17431552, 9020.1828, 15.030383
23712, -8884224, 9020.0361, 15.030139
23713, 6701056, 9019.8894, 15.029894
23714, 26217472, 9019.7427, 15.029650
23715, 43940864, 9019.5960, 15.029405
23716, 53571584, 9019.4492, 15.029161
23717, 50715648, 9019.3025, 15.028916
23718, 34748416, 9019.1558, 15.028672
23719, 9210880, 9019.0091, 15.028427
23720, -19435520, 9018.8624, 15.028183
23721, -44148736, 9018.7156, 15.027938
23722, -59728896, 9018.5689, 15.027694
23723, -64342016, 9018.4222, 15.027449
23724, -59621376, 9018.2755, 15.027205
23725, -49472512, 9018.1288, 15.026960
23726, -38277120, 9017.9820, 15.026716
23727, -29340672, 9017.8353, 15.026471
23728, -24151040, 9017.6886, 15.026227
23729, -22578176, 9017.5419, 15.025982
23730, -23621632, 9017.3952, 15.025738
23731, -26185728, 9017.2484, 15.025493
23732, -29436928, 9017.1017, 15.025249
23733, -32722944, 9016.9550, 15.025004
23734, -35279872, 9016.8083, 15.024760
23735, -36128768, 9016.6616, 15.024515
23736, -34339840, 9016.5149, 15.024271
23737, -29590528, 9016.3681, 15.024027
23738, -22632448, 9016.2214, 15.023782
23739, -15309824, 9016.0747, 15.023538
23740, -9987072, 9015.9280, 15.023293
23741, -8585216, 9015.7813, 15.023049
23742, -11729920, 9015.6345, 15.022804
23743, -18461696, 9015.4878, 15.022560
23744, -26723328, 9015.3411, 15.022315
23745, -34371584, 9015.1944, 15.022071
23746, -40194048, 9015.0477, 15.021826
23747, -44367872, 9014.9009, 15.021582
23748, -48091136, 9014.7542, 15.021337
23749, -52619264, 9014.6075, 15.021093
23750, -58243072, 9014.4608, 15.020848
23751, -63845376, 9014.3141, 15.020604
23752, -67353600, 9014.1673, 15.020359
23753, -66886656, 9014.0206, 15.020115
23754, -62003200, 9013.8739, 15.019870
23755, -54317056, 9013.7272, 15.019626
23756, -47042560, 9013.5805, 15.019381
23757, -43589632, 9013.4338, 15.019137
23758, -45846528, 9013.2870, 15.018892
23759, -52998144, 9013.1403, 15.018648
23760, -61526016, 9012.9936, 15.018404
23761, -66488320, 9012.8469, 15.018159
23762, -63547392, 9012.7002, 15.017915
23763, -50872320, 9012.5534, 15.017670
23764, -30074880, 9012.4067, 15.017426
23765, -5775360, 9012.2600, 15.017181
23766, 15988736, 9012.1133, 15.016937
23767, 29820928, 9011.9666, 15.016692
23768, 32665600, 9011.8198, 15.016448
23769, 24554496, 9011.6731, 15.016203
23770, 8264704, 9011.5264, 15.015959
23771, -11813888, 9011.3797, 15.015714
23772, -31064064, 9011.2330, 15.015470
23773, -45763584, 9011.0862, 15.015225
23774, -53721088, 9010.9395, 15.014981
23775, -54407168, 9010.7928, 15.014736
23776, -48757760, 9010.6461, 15.014492
23777, -38817792, 9010.4994, 15.014247
23778, -27286528, 9010.3527, 15.014003
23779, -16973824, 9010.2059, 15.013758
23780, -10168320, 9010.0592, 15.013514
23781, -8026112, 9009.9125, 15.013269
23782, -10202112, 9009.7658, 15.013025
23783, -14925824, 9009.6191, 15.012781
23784, -19597312, 9009.4723, 15.012536
23785, -21727232, 9009.3256, 15.012292
23786, -19879936, 9009.1789, 15.012047
23787, -14183424, 9009.0322, 15.011803
23788, -6193152, 9008.8855, 15.011558
23789, 1833984, 9008.7387, 15.011314
23790, 7928832, 9008.5920, 15.011069
23791, 11170816, 9008.4453, 15.010825
23792, 11925504, 9008.2986, 15.010580
23793, 11461632, 9008.1519, 15.010336
23794, 11212800, 9008.0051, 15.010091
23795, 12084224, 9007.8584, 15.009847
23796, 14113792, 9007.7117, 15.009602
23797, 16608256, 9007.5650, 15.009358
23798, 18585600, 9007.4183, 15.009113
23799, 19229696, 9007.2715, 15.008869
23800, 18112512, 9007.1248, 15.008624
23801, 15150080, 9006.9781, 15.008380
23802, 10429440, 9006.8314, 15.008135
23803, 4133888, 9006.6847, 15.007891
23804, -3326976, 9006.5380, 15.007646
23805, -11071488, 9006.3912, 15.007402
23806, -17631232, 9006.2445, 15.007157
23807, -21218304, 9006.0978, 15.006913
23808, -20376576, 9005.9511, 15.006669
23809, -14797824, 9005.8044, 15.006424
23810, -5830656, 9005.6576, 15.006180
23811, 3693568, 9005.5109, 15.005935
23812, 10399744, 9005.3642, 15.005691
23813, 11729920, 9005.2175, 15.005446
23814, 7123968, 9005.0708, 15.005202
23815, -1612800, 9004.9240, 15.004957
23816, -11000832, 9004.7773, 15.004713
23817, -17360896, 9004.6306, 15.004468
23818, -18413568, 9004.4839, 15.004224
23819, -14199808, 9004.3372, 15.003979
23820, -6877184, 9004.1904, 15.003735
23821, 489472, 9004.0437, 15.003490
23822, 5515264, 9003.8970, 15.003246
23823, 7593984, 9003.7503, 15.003001
23824, 7967744, 9003.6036, 15.002757
23825, 8723456, 9003.4569, 15.002512
23826, 11317248, 9003.3101, 15.002268
23827, 15480832, 9003.1634, 15.002023
23828, 19174400, 9003.0167, 15.001779
23829, 19662848, 9002.8700, 15.001534
23830, 15172608, 9002.7233, 15.001290
23831, 6190080, 9002.5765, 15.001046
23832, -4373504, 9002.4298, 15.000801
23833, -12351488, 9002.2831, 15.000557
23834, -14302208, 9002.1364, 15.000312
23835, -9312256, 9001.9897, 15.000068
23836, 352256, 9001.8429, 14.999823
23837, 10139648, 9001.6962, 14.999579
23838, 15276032, 9001.5495, 14.999334
23839, 13015040, 9001.4028, 14.999090
23840, 3948544, 9001.2561, 14.998845
23841, -8268800, 9001.1093, 14.998601
23842, -18640896, 9000.9626, 14.998356
23843, -23153664, 9000.8159, 14.998112
23844, -20550656, 9000.6692, 14.997867
23845, -12722176, 9000.5225, 14.997623
23846, -3572736, 9000.3757, 14.997378
23847, 2989056, 9000.2290, 14.997134
23848, 4913152, 9000.0823, 14.996889
23849, 2785280, 8999.9356, 14.996645
23850, -786432, 8999.7889, 14.996400
23851, -2783232, 8999.6422, 14.996156
23852, -1471488, 8999.4954, 14.995911
23853, 2681856, 8999.3487, 14.995667
23854, 7340032, 8999.2020, 14.995422
23855, 9614336, 8999.0553, 14.995178
23856, 7636992, 8998.9086, 14.994934
23857, 1556480, 8998.7618, 14.994689
23858, -6564864, 8998.6151, 14.994445
23859, -13844480, 8998.4684, 14.994200
23860, -18046976, 8998.3217, 14.993956
23861, -18673664, 8998.1750, 14.993711
23862, -17122304, 8998.0282, 14.993467
23863, -15877120, 8997.8815, 14.993222
23864, -17199104, 8997.7348, 14.992978
23865, -21988352, 8997.5881, 14.992733
23866, -29370368, 8997.4414, 14.992489
23867, -37144576, 8997.2946, 14.992244
23868, -42803200, 8997.1479, 14.992000
23869, -44567552, 8997.0012, 14.991755
23870, -41961472, 8996.8545, 14.991511
23871, -35705856, 8996.7078, 14.991266
23872, -27128832, 8996.5611, 14.991022
23873, -17458176, 8996.4143, 14.990777
23874, -7396352, 8996.2676, 14.990533
23875, 2853888, 8996.1209, 14.990288
23876, 13228032, 8995.9742, 14.990044
23877, 23393280, 8995.8275, 14.989799
23878, 32581632, 8995.6807, 14.989555
23879, 39779328, 8995.5340, 14.989311
23880, 44161024, 8995.3873, 14.989066
23881, 45522944, 8995.2406, 14.988822
23882, 44448768, 8995.0939, 14.988577
23883, 42129408, 8994.9471, 14.988333
23884, 39912448, 8994.8004, 14.988088
23885, 38805504, 8994.6537, 14.987844
23886, 39155712, 8994.5070, 14.987599
23887, 40612864, 8994.3603, 14.987355
23888, 42333184, 8994.2135, 14.987110
23889, 43319296, 8994.0668, 14.986866
23890, 42712064, 8993.9201, 14.986621
23891, 39989248, 8993.7734, 14.986377
23892, 35042304, 8993.6267, 14.986132
23893, 28184576, 8993.4800, 14.985888
23894, 20114432, 8993.3332, 14.985643
23895, 11821056, 8993.1865, 14.985399
23896, 4383744, 8993.0398, 14.985154
23897, -1295360, 8992.8931, 14.984910
23898, -4799488, 8992.7464, 14.984665
23899, -6349824, 8992.5996, 14.984421
23900, -6733824, 8992.4529, 14.984176
23901, -6947840, 8992.3062, 14.983932
23902, -7692288, 8992.1595, 14.983688
23903, -8979456, 8992.0128, 14.983443
23904, -10063872, 8991.8660, 14.983199
23905, -9827328, 8991.7193, 14.982954
23906, -7451648, 8991.5726, 14.982710
23907, -3074048, 8991.4259, 14.982465
23908, 1958912, 8991.2792, 14.982221
23909, 5462016, 8991.1324, 14.981976
23910, 5322752, 8990.9857, 14.981732
23911, 582656, 8990.8390, 14.981487
23912, -7828480, 8990.6923, 14.981243
23913, -17144832, 8990.5456, 14.980998
23914, -23661568, 8990.3988, 14.980754
23915, -24189952, 8990.2521, 14.980509
23916, -17460224, 8990.1054, 14.980265
23917, -4844544, 8989.9587, 14.980020
23918, 9979904, 8989.8120, 14.979776
23919, 22330368, 8989.6653, 14.979531
23920, 28280832, 8989.5185, 14.979287
23921, 26180608, 8989.3718, 14.979042
23922, 17286144, 8989.2251, 14.978798
23923, 5267456, 8989.0784, 14.978553
23924, -5201920, 8988.9317, 14.978309
23925, -10184704, 8988.7849, 14.978064
23926, -7836672, 8988.6382, 14.977820
23927, 1100800, 8988.4915, 14.977576
23928, 13821952, 8988.3448, 14.977331
23929, 26668032, 8988.1981, 14.977087
23930, 36487168, 8988.0513, 14.976842
23931, 41568256, 8987.9046, 14.976598
23932, 41834496, 8987.7579, 14.976353
23933, 38322176, 8987.6112, 14.976109
23934, 32301056, 8987.4645, 14.975864
23935, 24504320, 8987.3177, 14.975620
23936, 14867456, 8987.1710, 14.975375
23937, 2871296, 8987.0243, 14.975131
23938, -11716608, 8986.8776, 14.974886
23939, -28110848, 8986.7309, 14.974642
23940, -44226560, 8986.5842, 14.974397
23941, -57063424, 8986.4374, 14.974153
23942, -63663104, 8986.2907, 14.973908
23943, -62247936, 8986.1440, 14.973664
23944, -53047296, 8985.9973, 14.973419
23945, -38396928, 8985.8506, 14.973175
23946, -22029312, 8985.7038, 14.972930
23947, -7812096, 8985.5571, 14.972686
23948, 1539072, 8985.4104, 14.972441
23949, 5232640, 8985.2637, 14.972197
23950, 4340736, 8985.1170, 14.971953
23951, 979968, 8984.9702, 14.971708
23952, -2846720, 8984.8235, 14.971464
23953, -6171648, 8984.6768, 14.971219
23954, -9291776, 8984.5301, 14.970975
23955, -13220864, 8984.3834, 14.970730
23956, -18669568, 8984.2366, 14.970486
23957, -25154560, 8984.0899, 14.970241
23958, -30756864, 8983.9432, 14.969997
23959, -32758784, 8983.7965, 14.969752
23960, -28904448, 8983.6498, 14.969508
23961, -18678784, 8983.5030, 14.969263
23962, -3927040, 8983.3563, 14.969019
23963, 11574272, 8983.2096, 14.968774
23964, 23488512, 8983.0629, 14.968530
23965, 28615680, 8982.9162, 14.968285
23966, 26146816, 8982.7695, 14.968041
23967, 17845248, 8982.6227, 14.967796
23968, 7089152, 8982.4760, 14.967552
23969, -2762752, 8982.3293, 14.967307
23970, -9873408, 8982.1826, 14.967063
23971, -14517248, 8982.0359, 14.966818
23972, -18510848, 8981.8891, 14.966574
23973, -23776256, 8981.7424, 14.966330
23974, -30837760, 8981.5957, 14.966085
23975, -38083584, 8981.4490, 14.965841
23976, -42244096, 8981.3023, 14.965596
23977, -39905280, 8981.1555, 14.965352
23978, -29307904, 8981.0088, 14.965107
23979, -11526144, 8980.8621, 14.964863
23980, 9636864, 8980.7154, 14.964618
23981, 29028352, 8980.5687, 14.964374
23982, 42169344, 8980.4219, 14.964129
23983, 46995456, 8980.2752, 14.963885
23984, 44466176, 8980.1285, 14.963640
23985, 37831680, 8979.9818, 14.963396
23986, 30944256, 8979.8351, 14.963151
23987, 26497024, 8979.6884, 14.962907
23988, 25029632, 8979.5416, 14.962662
23989, 25127936, 8979.3949, 14.962418
23990, 24614912, 8979.2482, 14.962173
23991, 22008832, 8979.1015, 14.961929
23992, 17461248, 8978.9548, 14.961684
23993, 12690432, 8978.8080, 14.961440
23994, 9995264, 8978.6613, 14.961195
23995, 10934272, 8978.5146, 14.960951
23996, 15415296, 8978.3679, 14.960706
23997, 21690368, 8978.2212, 14.960462
23998, 27247616, 8978.0744, 14.960218
23999, 30103552, 8977.9277, 14.959973
24000, 29782016, 8977.7810, 14.959729
24001, 27473920, 8977.6343, 14.959484
24002, 25302016, 8977.4876, 14.959240
24003, 25109504, 8977.3408, 14.958995
24004, 27436032, 8977.1941, 14.958751
24005, 31223808, 8977.0474, 14.958506
24006, 34373632, 8976.9007, 14.958262
24007, 34852864, 8976.7540, 14.958017
24008, 31735808, 8976.6073, 14.957773
24009, 25658368, 8976.4605, 14.957528
24010, 18486272, 8976.3138, 14.957284
24011, 12410880, 8976.1671, 14.957039
24012, 8993792, 8976.0204, 14.956795
24013, 8626176, 8975.8737, 14.956550
24014, 10634240, 8975.7269, 14.956306
24015, 13871104, 8975.5802, 14.956061
24016, 17390592, 8975.4335, 14.955817
24017, 20798464, 8975.2868, 14.955572
24018, 24114176, 8975.1401, 14.955328
24019, 27289600, 8974.9933, 14.955083
24020, 29747200, 8974.8466, 14.954839
24021, 30288896, 8974.6999, 14.954595
24022, 27502592, 8974.5532, 14.954350
24023, 20466688, 8974.4065, 14.954106
24024, 9393152, 8974.2597, 14.953861
24025, -4191232, 8974.1130, 14.953617
24026, -17850368, 8973.9663, 14.953372
24027, -29045760, 8973.8196, 14.953128
24028, -35997696, 8973.6729, 14.952883
24029, -38164480, 8973.5261, 14.952639
24030, -36182016, 8973.3794, 14.952394
24031, -31349760, 8973.2327, 14.952150
24032, -24987648, 8973.0860, 14.951905
24033, -18010112, 8972.9393, 14.951661
24034, -10899456, 8972.7926, 14.951416
24035, -4009984, 8972.6458, 14.951172
24036, 2080768, 8972.4991, 14.950927
24037, 6438912, 8972.3524, 14.950683
24038, 8011776, 8972.2057, 14.950438
24039, 6122496, 8972.0590, 14.950194
24040, 954368, 8971.9122, 14.949949
24041, -6295552, 8971.7655, 14.949705
24042, -13701120, 8971.6188, 14.949460
24043, -19252224, 8971.4721, 14.949216
24044, -21558272, 8971.3254, 14.948972
24045, -20311040, 8971.1786, 14.948727
24046, -16278528, 8971.0319, 14.948483
24047, -10891264, 8970.8852, 14.948238
24048, -5622784, 8970.7385, 14.947994
24049, -1455104, 8970.5918, 14.947749
24050, 1342464, 8970.4450, 14.947505
24051, 3104768, 8970.2983, 14.947260
24052, 4412416, 8970.1516, 14.947016
24053, 5700608, 8970.0049, 14.946771
24054, 7002112, 8969.8582, 14.946527
24055, 7882752, 8969.7115, 14.946282
24056, 7567360, 8969.5647, 14.946038
24057, 5177344, 8969.4180, 14.945793
24058, 4096, 8969.2713, 14.945549
24059, -8213504, 8969.1246, 14.945304
24060, -19067904, 8968.9779, 14.945060
24061, -31370240, 8968.8311, 14.944815
24062, -43239424, 8968.6844, 14.944571
24063, -52454400, 8968.5377, 14.944326
24064, -57028608, 8968.3910, 14.944082
24065, -55864320, 8968.2443, 14.943837
24066, -49230848, 8968.0975, 14.943593
24067, -38811648, 8967.9508, 14.943348
24068, -27241472, 8967.8041, 14.943104
24069, -17245184, 8967.6574, 14.942860
24070, -10713088, 8967.5107, 14.942615
24071, -8109056, 8967.3639, 14.942371
24072, -8463360, 8967.2172, 14.942126
24073, -9955328, 8967.0705, 14.941882
24074, -10796032, 8966.9238, 14.941637
24075, -9993216, 8966.7771, 14.941393
24076, -7647232, 8966.6304, 14.941148
24077, -4679680, 8966.4836, 14.940904
24078, -2205696, 8966.3369, 14.940659
24079, -923648, 8966.1902, 14.940415
24080, -846848, 8966.0435, 14.940170
24081, -1503232, 8965.8968, 14.939926
24082, -2381824, 8965.7500, 14.939681
24083, -3325952, 8965.6033, 14.939437
24084, -4560896, 8965.4566, 14.939192
24085, -6342656, 8965.3099, 14.938948
24086, -8470528, 8965.1632, 14.938703
24087, -10066944, 8965.0164, 14.938459
24088, -9878528, 8964.8697, 14.938214
24089, -7053312, 8964.7230, 14.937970
24090, -1982464, 8964.5763, 14.937725
24091, 3333120, 8964.4296, 14.937481
24092, 5789696, 8964.2828, 14.937237
24093, 2449408, 8964.1361, 14.936992
24094, -7927808, 8963.9894, 14.936748
24095, -23918592, 8963.8427, 14.936503
24096, -41616384, 8963.6960, 14.936259
24097, -56073216, 8963.5492, 14.936014
24098, -63395840, 8963.4025, 14.935770
24099, -62526464, 8963.2558, 14.935525
24100, -55785472, 8963.1091, 14.935281
24101, -47805440, 8962.9624, 14.935036
24102, -43295744, 8962.8157, 14.934792
24103, -44693504, 8962.6689, 14.934547
24104, -50856960, 8962.5222, 14.934303
24105, -57516032, 8962.3755, 14.934058
24106, -59329536, 8962.2288, 14.933814
24107, -52560896, 8962.0821, 14.933569
24108, -37092352, 8961.9353, 14.933325
24109, -16752640, 8961.7886, 14.933080
24110, 2238464, 8961.6419, 14.932836
24111, 13979648, 8961.4952, 14.932591
24112, 15462400, 8961.3485, 14.932347
24113, 7803904, 8961.2017, 14.932102
24114, -4408320, 8961.0550, 14.931858
24115, -15292416, 8960.9083, 14.931613
24116, -20263936, 8960.7616, 14.931369
24117, -17828864, 8960.6149, 14.931125
24118, -9803776, 8960.4681, 14.930880
24119, -2048, 8960.3214, 14.930636
24120, 7825408, 8960.1747, 14.930391
24121, 11702272, 8960.0280, 14.930147
24122, 12002304, 8959.8813, 14.929902
24123, 10729472, 8959.7346, 14.929658
24124, 10065920, 8959.5878, 14.929413
24125, 11031552, 8959.4411, 14.929169
24126, 13007872, 8959.2944, 14.928924
24127, 14279680, 8959.1477, 14.928680
24128, 13198336, 8959.0010, 14.928435
24129, 9233408, 8958.8542, 14.928191
24130, 3291136, 8958.7075, 14.927946
24131, -2864128, 8958.5608, 14.927702
24132, -7694336, 8958.4141, 14.927457
24133, -10815488, 8958.2674, 14.927213
24134, -13206528, 8958.1206, 14.926968
24135, -16557056, 8957.9739, 14.926724
24136, -22131712, 8957.8272, 14.926479
24137, -29812736, 8957.6805, 14.926235
24138, -37896192, 8957.5338, 14.925990
24139, -43778048, 8957.3870, 14.925746
24140, -45181952, 8957.2403, 14.925502
24141, -41273344, 8957.0936, 14.925257
24142, -33056768, 8956.9469, 14.925013
24143, -22861824, 8956.8002, 14.924768
24144, -13207552, 8956.6534, 14.924524
24145, -5688320, 8956.5067, 14.924279
24146, -454656, 8956.3600, 14.924035
24147, 3451904, 8956.2133, 14.923790
24148, 7186432, 8956.0666, 14.923546
24149, 11155456, 8955.9199, 14.923301
24150, 14652416, 8955.7731, 14.923057
24151, 16284672, 8955.6264, 14.922812
24152, 14969856, 8955.4797, 14.922568
24153, 10909696, 8955.3330, 14.922323
24154, 5924864, 8955.1863, 14.922079
24155, 2882560, 8955.0395, 14.921834
24156, 4418560, 8954.8928, 14.921590
24157, 11575296, 8954.7461, 14.921345
24158, 23047168, 8954.5994, 14.921101
24159, 35461120, 8954.4527, 14.920856
24160, 44606464, 8954.3059, 14.920612
24161, 47087616, 8954.1592, 14.920367
24162, 41656320, 8954.0125, 14.920123
24163, 29655040, 8953.8658, 14.919879
24164, 14431232, 8953.7191, 14.919634
24165, 40960, 8953.5723, 14.919390
24166, -10175488, 8953.4256, 14.919145
24167, -14542848, 8953.2789, 14.918901
24168, -13256704, 8953.1322, 14.918656
24169, -7900160, 8952.9855, 14.918412
24170, -645120, 8952.8388, 14.918167
24171, 6497280, 8952.6920, 14.917923
24172, 12087296, 8952.5453, 14.917678
24173, 15329280, 8952.3986, 14.917434
24174, 15966208, 8952.2519, 14.917189
24175, 14157824, 8952.1052, 14.916945
24176, 10459136, 8951.9584, 14.916700
24177, 5808128, 8951.8117, 14.916456
24178, 1413120, 8951.6650, 14.916211
24179, -1545216, 8951.5183, 14.915967
24180, -2339840, 8951.3716, 14.915722
24181, -1041408, 8951.2248, 14.915478
24182, 1423360, 8951.0781, 14.915233
24183, 3612672, 8950.9314, 14.914989
24184, 4192256, 8950.7847, 14.914744
24185, 2587648, 8950.6380, 14.914500
24186, -686080, 8950.4912, 14.914255
24187, -4206592, 8950.3445, 14.914011
24188, -6273024, 8950.1978, 14.913767
24189, -5708800, 8950.0511, 14.913522
24190, -2448384, 8949.9044, 14.913278
24191, 2400256, 8949.7577, 14.913033
24192, 7054336, 8949.6109, 14.912789
24193, 9881600, 8949.4642, 14.912544
24194, 10174464, 8949.3175, 14.912300
24195, 8472576, 8949.1708, 14.912055
24196, 6301696, 8949.0241, 14.911811
24197, 5426176, 8948.8773, 14.911566
24198, 6986752, 8948.7306, 14.911322
24199, 10921984, 8948.5839, 14.911077
24200, 15944704, 8948.4372, 14.910833
24201, 20101120, 8948.2905, 14.910588
24202, 21629952, 8948.1437, 14.910344
24203, 19765248, 8947.9970, 14.910099
24204, 15101952, 8947.8503, 14.909855
24205, 9382912, 8947.7036, 14.909610
24206, 4791296, 8947.5569, 14.909366
24207, 3061760, 8947.4101, 14.909121
24208, 4791296, 8947.2634, 14.908877
24209, 9216000, 8947.1167, 14.908632
24210, 14555136, 8946.9700, 14.908388
24211, 18751488, 8946.8233, 14.908144
24212, 20300800, 8946.6765, 14.907899
24213, 18810880, 8946.5298, 14.907655
24214, 15091712, 8946.3831, 14.907410
24215, 10722304, 8946.2364, 14.907166
24216, 7305216, 8946.0897, 14.906921
24217, 5737472, 8945.9430, 14.906677
24218, 5799936, 8945.7962, 14.906432
24219, 6262784, 8945.6495, 14.906188
24220, 5445632, 8945.5028, 14.905943
24221, 2002944, 8945.3561, 14.905699
24222, -4438016, 8945.2094, 14.905454
24223, -13051904, 8945.0626, 14.905210
24224, -22122496, 8944.9159, 14.904965
24225, -29742080, 8944.7692, 14.904721
24226, -34578432, 8944.6225, 14.904476
24227, -36360192, 8944.4758, 14.904232
24228, -35863552, 8944.3290, 14.903987
24229, -34404352, 8944.1823, 14.903743
24230, -33116160, 8944.0356, 14.903498
24231, -32357376, 8943.8889, 14.903254
24232, -31558656, 8943.7422, 14.903009
24233, -29594624, 8943.5954, 14.902765
24234, -25494528, 8943.4487, 14.902521
24235, -19132416, 8943.3020, 14.902276
24236, -11549696, 8943.1553, 14.902032
24237, -4718592, 8943.0086, 14.901787
24238, -830464, 8942.8619, 14.901543
24239, -1438720, 8942.7151, 14.901298
24240, -6820864, 8942.5684, 14.901054
24241, -15850496, 8942.4217, 14.900809
24242, -26397696, 8942.2750, 14.900565
24243, -36080640, 8942.1283, 14.900320
24244, -43010048, 8941.9815, 14.900076
24245, -46246912, 8941.8348, 14.899831
24246, -45845504, 8941.6881, 14.899587
24247, -42553344, 8941.5414, 14.899342
24248, -37378048, 8941.3947, 14.899098
24249, -31248384, 8941.2479, 14.898853
24250, -24858624, 8941.1012, 14.898609
24251, -18707456, 8940.9545, 14.898364
24252, -13180928, 8940.8078, 14.898120
24253, -8597504, 8940.6611, 14.897875
24254, -5163008, 8940.5143, 14.897631
24255, -2889728, 8940.3676, 14.897386
24256, -1559552, 8940.2209, 14.897142
24257, -788480, 8940.0742, 14.896897
24258, -151552, 8939.9275, 14.896653
24259, 697344, 8939.7807, 14.896409
24260, 2020352, 8939.6340, 14.896164
24261, 4073472, 8939.4873, 14.895920
24262, 7209984, 8939.3406, 14.895675
24263, 11869184, 8939.1939, 14.895431
24264, 18387968, 8939.0472, 14.895186
24265, 26693632, 8938.9004, 14.894942
24266, 36038656, 8938.7537, 14.894697
24267, 45012992, 8938.6070, 14.894453
24268, 51897344, 8938.4603, 14.894208
24269, 55287808, 8938.3136, 14.893964
24270, 54714368, 8938.1668, 14.893719
24271, 50912256, 8938.0201, 14.893475
24272, 45574144, 8937.8734, 14.893230
24273, 40630272, 8937.7267, 14.892986
24274, 37389312, 8937.5800, 14.892741
24275, 35964928, 8937.4332, 14.892497
24276, 35295232, 8937.2865, 14.892252
24277, 33762304, 8937.1398, 14.892008
24278, 30103552, 8936.9931, 14.891763
24279, 24133632, 8936.8464, 14.891519
24280, 16878592, 8936.6996, 14.891274
24281, 10062848, 8936.5529, 14.891030
24282, 5206016, 8936.4062, 14.890786
24283, 2843648, 8936.2595, 14.890541
24284, 2300928, 8936.1128, 14.890297
24285, 2151424, 8935.9661, 14.890052
24286, 1084416, 8935.8193, 14.889808
24287, -1316864, 8935.6726, 14.889563
24288, -4361216, 8935.5259, 14.889319
24289, -6734848, 8935.3792, 14.889074
24290, -7417856, 8935.2325, 14.888830
24291, -6464512, 8935.0857, 14.888585
24292, -5146624, 8934.9390, 14.888341
24293, -5296128, 8934.7923, 14.888096
24294, -8169472, 8934.6456, 14.887852
24295, -13465600, 8934.4989, 14.887607
24296, -19123200, 8934.3521, 14.887363
24297, -22102016, 8934.2054, 14.887118
24298, -19846144, 8934.0587, 14.886874
24299, -11665408, 8933.9120, 14.886629
24300, 693248, 8933.7653, 14.886385
24301, 13674496, 8933.6185, 14.886140
24302, 23455744, 8933.4718, 14.885896
24303, 27656192, 8933.3251, 14.885651
24304, 26333184, 8933.1784, 14.885407
24305, 21757952, 8933.0317, 14.885163
24306, 17093632, 8932.8850, 14.884918
24307, 14712832, 8932.7382, 14.884674
24308, 15040512, 8932.5915, 14.884429
24309, 16558080, 8932.4448, 14.884185
24310, 16901120, 8932.2981, 14.883940
24311, 14412800, 8932.1514, 14.883696
24312, 9222144, 8932.0046, 14.883451
24313, 3211264, 8931.8579, 14.883207
24314, -1115136, 8931.7112, 14.882962
24315, -2219008, 8931.5645, 14.882718
24316, -591872, 8931.4178, 14.882473
24317, 1376256, 8931.2710, 14.882229
24318, 760832, 8931.1243, 14.881984
24319, -4040704, 8930.9776, 14.881740
24320, -12018688, 8930.8309, 14.881495
24321, -19655680, 8930.6842, 14.881251
24322, -22545408, 8930.5374, 14.881006
24323, -17756160, 8930.3907, 14.880762
24324, -5718016, 8930.2440, 14.880517
24325, 9430016, 8930.0973, 14.880273
24326, 21383168, 8929.9506, 14.880028
24327, 24416256, 8929.8038, 14.879784
24328, 16069632, 8929.6571, 14.879539
24329, -1585152, 8929.5104, 14.879295
24330, -22738944, 8929.3637, 14.879051
24331, -40345600, 8929.2170, 14.878806
24332, -49135616, 8929.0703, 14.878562
24333, -47738880, 8928.9235, 14.878317
24334, -38936576, 8928.7768, 14.878073
24335, -28063744, 8928.6301, 14.877828
24336, -20402176, 8928.4834, 14.877584
24337, -18882560, 8928.3367, 14.877339
24338, -23109632, 8928.1899, 14.877095
24339, -30015488, 8928.0432, 14.876850
24340, -35606528, 8927.8965, 14.876606
24341, -36823040, 8927.7498, 14.876361
24342, -32618496, 8927.6031, 14.876117
24343, -23901184, 8927.4563, 14.875872
24344, -12648448, 8927.3096, 14.875628
24345, -863232, 8927.1629, 14.875383
24346, 10005504, 8927.0162, 14.875139
24347, 19008512, 8926.8695, 14.874894
24348, 25272320, 8926.7227, 14.874650
24349, 27766784, 8926.5760, 14.874405
24350, 25567232, 8926.4293, 14.874161
24351, 18573312, 8926.2826, 14.873916
24352, 8152064, 8926.1359, 14.873672
24353, -2846720, 8925.9892, 14.873428
24354, -10982400, 8925.8424, 14.873183
24355, -13705216, 8925.6957, 14.872939
24356, -10706944, 8925.5490, 14.872694
24357, -4310016, 8925.4023, 14.872450
24358, 1437696, 8925.2556, 14.872205
24359, 2663424, 8925.1088, 14.871961
24360, -2411520, 8924.9621, 14.871716
24361, -12502016, 8924.8154, 14.871472
24362, -23849984, 8924.6687, 14.871227
24363, -32102400, 8924.5220, 14.870983
24364, -34533376, 8924.3752, 14.870738
24365, -31405056, 8924.2285, 14.870494
24366, -25726976, 8924.0818, 14.870249
24367, -21520384, 8923.9351, 14.870005
24368, -21501952, 8923.7884, 14.869760
24369, -25475072, 8923.6416, 14.869516
24370, -30333952, 8923.4949, 14.869271
24371, -31719424, 8923.3482, 14.869027
24372, -26460160, 8923.2015, 14.868782
24373, -14477312, 8923.0548, 14.868538
24374, 911360, 8922.9080, 14.868293
24375, 14475264, 8922.7613, 14.868049
24376, 21592064, 8922.6146, 14.867804
24377, 20459520, 8922.4679, 14.867560
24378, 12836864, 8922.3212, 14.867316
24379, 2934784, 8922.1745, 14.867071
24380, -4920320, 8922.0277, 14.866827
24381, -8553472, 8921.8810, 14.866582
24382, -8915968, 8921.7343, 14.866338
24383, -9253888, 8921.5876, 14.866093
24384, -12972032, 8921.4409, 14.865849
24385, -21394432, 8921.2941, 14.865604
24386, -32683008, 8921.1474, 14.865360
24387, -42532864, 8921.0007, 14.865115
24388, -46278656, 8920.8540, 14.864871
24389, -41268224, 8920.7073, 14.864626
24390, -28239872, 8920.5605, 14.864382
24391, -10980352, 8920.4138, 14.864137
24392, 5510144, 8920.2671, 14.863893
24393, 17333248, 8920.1204, 14.863648
24394, 23245824, 8919.9737, 14.863404
24395, 24705024, 8919.8269, 14.863159
24396, 24476672, 8919.6802, 14.862915
24397, 24720384, 8919.5335, 14.862670
24398, 25655296, 8919.3868, 14.862426
24399, 25572352, 8919.2401, 14.862181
24400, 22106112, 8919.0934, 14.861937
24401, 13971456, 8918.9466, 14.861693
24402, 2092032, 8918.7999, 14.861448
24403, -10573824, 8918.6532, 14.861204
24404, -20432896, 8918.5065, 14.860959
24405, -25076736, 8918.3598, 14.860715
24406, -24472576, 8918.2130, 14.860470
24407, -20832256, 8918.0663, 14.860226
24408, -17239040, 8917.9196, 14.859981
24409, -15832064, 8917.7729, 14.859737
24410, -16623616, 8917.6262, 14.859492
24411, -17640448, 8917.4794, 14.859248
24412, -16329728, 8917.3327, 14.859003
24413, -11394048, 8917.1860, 14.858759
24414, -3966976, 8917.0393, 14.858514
24415, 2638848, 8916.8926, 14.858270
24416, 4543488, 8916.7458, 14.858025
24417, -581632, 8916.5991, 14.857781
24418, -12048384, 8916.4524, 14.857536
24419, -26214400, 8916.3057, 14.857292
24420, -38105088, 8916.1590, 14.857047
24421, -43763712, 8916.0123, 14.856803
24422, -42101760, 8915.8655, 14.856558
24423, -35250176, 8915.7188, 14.856314
24424, -27242496, 8915.5721, 14.856070
24425, -21744640, 8915.4254, 14.855825
24426, -20074496, 8915.2787, 14.855581
24427, -20571136, 8915.1319, 14.855336
24428, -19663872, 8914.9852, 14.855092
24429, -14024704, 8914.8385, 14.854847
24430, -2638848, 8914.6918, 14.854603
24431, 12346368, 8914.5451, 14.854358
24432, 26471424, 8914.3983, 14.854114
24433, 35054592, 8914.2516, 14.853869
24434, 35467264, 8914.1049, 14.853625
24435, 28388352, 8913.9582, 14.853380
24436, 17454080, 8913.8115, 14.853136
24437, 7514112, 8913.6647, 14.852891
24438, 2415616, 8913.5180, 14.852647
24439, 3430400, 8913.3713, 14.852402
24440, 9007104, 8913.2246, 14.852158
24441, 15851520, 8913.0779, 14.851913
24442, 20649984, 8912.9311, 14.851669
24443, 21528576, 8912.7844, 14.851424
24444, 18581504, 8912.6377, 14.851180
24445, 13365248, 8912.4910, 14.850935
24446, 7824384, 8912.3443, 14.850691
24447, 3292160, 8912.1976, 14.850446
24448, 75776, 8912.0508, 14.850202
24449, -2321408, 8911.9041, 14.849958
24450, -4640768, 8911.7574, 14.849713
24451, -7418880, 8911.6107, 14.849469
24452, -10910720, 8911.4640, 14.849224
24453, -15306752, 8911.3172, 14.848980
24454, -20927488, 8911.1705, 14.848735
24455, -28090368, 8911.0238, 14.848491
24456, -36630528, 8910.8771, 14.848246
24457, -45375488, 8910.7304, 14.848002
24458, -52040704, 8910.5836, 14.847757
24459, -53835776, 8910.4369, 14.847513
24460, -48666624, 8910.2902, 14.847268
24461, -36389888, 8910.1435, 14.847024
24462, -19398656, 8909.9968, 14.846779
24463, -2098176, 8909.8500, 14.846535
24464, 10672128, 8909.7033, 14.846290
24465, 15582208, 8909.5566, 14.846046
24466, 12206080, 8909.4099, 14.845801
24467, 3167232, 8909.2632, 14.845557
24468, -7081984, 8909.1165, 14.845312
24469, -14263296, 8908.9697, 14.845068
24470, -16061440, 8908.8230, 14.844823
24471, -12884992, 8908.6763, 14.844579
24472, -7255040, 8908.5296, 14.844335
24473, -2268160, 8908.3829, 14.844090
24474, 8192, 8908.2361, 14.843846
24475, -625664, 8908.0894, 14.843601
24476, -2812928, 8907.9427, 14.843357
24477, -4752384, 8907.7960, 14.843112
24478, -5400576, 8907.6493, 14.842868
24479, -5002240, 8907.5025, 14.842623
24480, -4655104, 8907.3558, 14.842379
24481, -5268480, 8907.2091, 14.842134
24482, -6625280, 8907.0624, 14.841890
24483, -7245824, 8906.9157, 14.841645
24484, -5241856, 8906.7689, 14.841401
24485, 306176, 8906.6222, 14.841156
24486, 8289280, 8906.4755, 14.840912
24487, 15580160, 8906.3288, 14.840667
24488, 18307072, 8906.1821, 14.840423
24489, 13816832, 8906.0354, 14.840178
24490, 2312192, 8905.8886, 14.839934
24491, -12782592, 8905.7419, 14.839689
24492, -26061824, 8905.5952, 14.839445
24493, -32441344, 8905.4485, 14.839200
24494, -29440000, 8905.3018, 14.838956
24495, -18256896, 8905.1550, 14.838712
24496, -3123200, 8905.0083, 14.838467
24497, 10753024, 8904.8616, 14.838223
24498, 19588096, 8904.7149, 14.837978
24499, 22554624, 8904.5682, 14.837734
24500, 21722112, 8904.4214, 14.837489
24501, 20548608, 8904.2747, 14.837245
24502, 21807104, 8904.1280, 14.837000
24503, 26113024, 8903.9813, 14.836756
24504, 31810560, 8903.8346, 14.836511
24505, 36205568, 8903.6878, 14.836267
24506, 37350400, 8903.5411, 14.836022
24507, 35306496, 8903.3944, 14.835778
24508, 32152576, 8903.2477, 14.835533
24509, 30705664, 8903.1010, 14.835289
24510, 32740352, 8902.9542, 14.835044
24511, 37723136, 8902.8075, 14.834800
24512, 42871808, 8902.6608, 14.834555
24513, 44532736, 8902.5141, 14.834311
24514, 40176640, 8902.3674, 14.834066
24515, 29897728, 8902.2207, 14.833822
24516, 16593920, 8902.0739, 14.833577
24517, 4691968, 8901.9272, 14.833333
24518, -1930240, 8901.7805, 14.833088
24519, -1727488, 8901.6338, 14.832844
24520, 3929088, 8901.4871, 14.832600
24521, 11611136, 8901.3403, 14.832355
24522, 17623040, 8901.1936, 14.832111
24523, 19732480, 8901.0469, 14.831866
24524, 17941504, 8900.9002, 14.831622
24525, 13982720, 8900.7535, 14.831377
24526, 9944064, 8900.6067, 14.831133
24527, 6887424, 8900.4600, 14.830888
24528, 4283392, 8900.3133, 14.830644
24529, 540672, 8900.1666, 14.830399
24530, -5726208, 8900.0199, 14.830155
24531, -14519296, 8899.8731, 14.829910
24532, -24086528, 8899.7264, 14.829666
24533, -31663104, 8899.5797, 14.829421
24534, -34873344, 8899.4330, 14.829177
24535, -33029120, 8899.2863, 14.828932
24536, -27538432, 8899.1396, 14.828688
24537, -21196800, 8898.9928, 14.828443
24538, -16726016, 8898.8461, 14.828199
24539, -15393792, 8898.6994, 14.827954
24540, -16482304, 8898.5527, 14.827710
24541, -17874944, 8898.4060, 14.827465
24542, -17412096, 8898.2592, 14.827221
24543, -14213120, 8898.1125, 14.826977
24544, -9204736, 8897.9658, 14.826732
24545, -4557824, 8897.8191, 14.826488
24546, -2380800, 8897.6724, 14.826243
24547, -3443712, 8897.5256, 14.825999
24548, -6705152, 8897.3789, 14.825754
24549, -9917440, 8897.2322, 14.825510
24550, -10977280, 8897.0855, 14.825265
24551, -9202688, 8896.9388, 14.825021
24552, -5781504, 8896.7920, 14.824776
24553, -3078144, 8896.6453, 14.824532
24554, -3156992, 8896.4986, 14.824287
24555, -6381568, 8896.3519, 14.824043
24556, -10905600, 8896.2052, 14.823798
24557, -13445120, 8896.0584, 14.823554
24558, -10963968, 8895.9117, 14.823309
24559, -2405376, 8895.7650, 14.823065
24560, 10477568, 8895.6183, 14.822820
24561, 23684096, 8895.4716, 14.822576
24562, 32667648, 8895.3249, 14.822331
24563, 34338816, 8895.1781, 14.822087
24564, 28367872, 8895.0314, 14.821842
24565, 17142784, 8894.8847, 14.821598
24566, 4493312, 8894.7380, 14.821353
24567, -6131712, 8894.5913, 14.821109
24568, -13054976, 8894.4445, 14.820865
24569, -16655360, 8894.2978, 14.820620
24570, -18519040, 8894.1511, 14.820376
24571, -20019200, 8894.0044, 14.820131
24572, -21204992, 8893.8577, 14.819887
24573, -20630528, 8893.7109, 14.819642
24574, -16218112, 8893.5642, 14.819398
24575, -6636544, 8893.4175, 14.819153
24576, 7612416, 8893.2708, 14.818909
24577, 24017920, 8893.1241, 14.818664
24578, 38927360, 8892.9773, 14.818420
24579, 48994304, 8892.8306, 14.818175
24580, 52457472, 8892.6839, 14.817931
24581, 49614848, 8892.5372, 14.817686
24582, 42323968, 8892.3905, 14.817442
24583, 32882688, 8892.2438, 14.817197
24584, 22967296, 8892.0970, 14.816953
24585, 13170688, 8891.9503, 14.816708
24586, 3334144, 8891.8036, 14.816464
24587, -6665216, 8891.6569, 14.816219
24588, -16246784, 8891.5102, 14.815975
24589, -24045568, 8891.3634, 14.815730
24590, -28534784, 8891.2167, 14.815486
24591, -28952576, 8891.0700, 14.815242
24592, -25960448, 8890.9233, 14.814997
24593, -21547008, 8890.7766, 14.814753
24594, -18129920, 8890.6298, 14.814508
24595, -17285120, 8890.4831, 14.814264
24596, -18808832, 8890.3364, 14.814019
24597, -20648960, 8890.1897, 14.813775
24598, -19854336, 8890.0430, 14.813530
24599, -14093312, 8889.8962, 14.813286
24600, -2997248, 8889.7495, 14.813041
24601, 11367424, 8889.6028, 14.812797
24602, 25186304, 8889.4561, 14.812552
24603, 34436096, 8889.3094, 14.812308
24604, 36567040, 8889.1627, 14.812063
24605, 31532032, 8889.0159, 14.811819
24606, 21716992, 8888.8692, 14.811574
24607, 10835968, 8888.7225, 14.811330
24608, 2344960, 8888.5758, 14.811085
24609, -1880064, 8888.4291, 14.810841
24610, -2042880, 8888.2823, 14.810596
24611, 31744, 8888.1356, 14.810352
24612, 2012160, 8887.9889, 14.810107
24613, 2226176, 8887.8422, 14.809863
24614, 381952, 8887.6955, 14.809619
24615, -2457600, 8887.5487, 14.809374
24616, -4542464, 8887.4020, 14.809130
24617, -4366336, 8887.2553, 14.808885
24618, -1451008, 8887.1086, 14.808641
24619, 3341312, 8886.9619, 14.808396
24620, 8051712, 8886.8151, 14.808152
24621, 10295296, 8886.6684, 14.807907
24622, 8096768, 8886.5217, 14.807663
24623, 615424, 8886.3750, 14.807418
24624, -11455488, 8886.2283, 14.807174
24625, -25955328, 8886.0815, 14.806929
24626, -39767040, 8885.9348, 14.806685
24627, -49680384, 8885.7881, 14.806440
24628, -53341184, 8885.6414, 14.806196
24629, -50007040, 8885.4947, 14.805951
24630, -40788992, 8885.3480, 14.805707
24631, -28255232, 8885.2012, 14.805462
24632, -15482880, 8885.0545, 14.805218
24633, -4907008, 8884.9078, 14.804973
24634, 2525184, 8884.7611, 14.804729
24635, 7514112, 8884.6144, 14.804484
24636, 11725824, 8884.4676, 14.804240
24637, 16613376, 8884.3209, 14.803995
24638, 22278144, 8884.1742, 14.803751
24639, 27039744, 8884.0275, 14.803507
24640, 28022784, 8883.8808, 14.803262
24641, 22596608, 8883.7340, 14.803018
24642, 10008576, 8883.5873, 14.802773
24643, -7613440, 8883.4406, 14.802529
24644, -25528320, 8883.2939, 14.802284
24645, -37942272, 8883.1472, 14.802040
24646, -40279040, 8883.0004, 14.801795
24647, -31169536, 8882.8537, 14.801551
24648, -13201408, 8882.7070, 14.801306
24649, 7957504, 8882.5603, 14.801062
24650, 25744384, 8882.4136, 14.800817
24651, 35232768, 8882.2669, 14.800573
24652, 34922496, 8882.1201, 14.800328
24653, 26993664, 8881.9734, 14.800084
24654, 16007168, 8881.8267, 14.799839
24655, 6705152, 8881.6800, 14.799595
24656, 1969152, 8881.5333, 14.799350
24657, 1863680, 8881.3865, 14.799106
24658, 4105216, 8881.2398, 14.798861
24659, 5609472, 8881.0931, 14.798617
24660, 4263936, 8880.9464, 14.798372
24661, 39936, 8880.7997, 14.798128
24662, -5068800, 8880.6529, 14.797884
24663, -8171520, 8880.5062, 14.797639
24664, -7032832, 8880.3595, 14.797395
24665, -1276928, 8880.2128, 14.797150
24666, 7339008, 8880.0661, 14.796906
24667, 15642624, 8879.9193, 14.796661
24668, 20354048, 8879.7726, 14.796417
24669, 19361792, 8879.6259, 14.796172
24670, 12405760, 8879.4792, 14.795928
24671, 965632, 8879.3325, 14.795683
24672, -12454912, 8879.1857, 14.795439
24673, -25264128, 8879.0390, 14.795194
24674, -35493888, 8878.8923, 14.794950
24675, -42112000, 8878.7456, 14.794705
24676, -44948480, 8878.5989, 14.794461
24677, -44421120, 8878.4522, 14.794216
24678, -41260032, 8878.3054, 14.793972
24679, -36303872, 8878.1587, 14.793727
24680, -30358528, 8878.0120, 14.793483
24681, -24027136, 8877.8653, 14.793238
24682, -17549312, 8877.7186, 14.792994
24683, -10695680, 8877.5718, 14.792749
24684, -2891776, 8877.4251, 14.792505
24685, 6419456, 8877.2784, 14.792261
24686, 17261568, 8877.1317, 14.792016
24687, 28722176, 8876.9850, 14.791772
24688, 38929408, 8876.8382, 14.791527
24689, 45539328, 8876.6915, 14.791283
24690, 46592000, 8876.5448, 14.791038
24691, 41371648, 8876.3981, 14.790794
24692, 30861312, 8876.2514, 14.790549
24693, 17507328, 8876.1046, 14.790305
24694, 4376576, 8875.9579, 14.790060
24695, -5931008, 8875.8112, 14.789816
24696, -12124160, 8875.6645, 14.789571
24697, -14404608, 8875.5178, 14.789327
24698, -13982720, 8875.3711, 14.789082
24699, -12212224, 8875.2243, 14.788838
24700, -9836544, 8875.0776, 14.788593
24701, -6775808, 8874.9309, 14.788349
24702, -2533376, 8874.7842, 14.788104
24703, 3048448, 8874.6375, 14.787860
24704, 9178112, 8874.4907, 14.787615
24705, 14073856, 8874.3440, 14.787371
24706, 15611904, 8874.1973, 14.787126
24707, 12363776, 8874.0506, 14.786882
24708, 4477952, 8873.9039, 14.786637
24709, -6107136, 8873.7571, 14.786393
24710, -16308224, 8873.6104, 14.786149
24711, -23133184, 8873.4637, 14.785904
24712, -24935424, 8873.3170, 14.785660
24713, -22057984, 8873.1703, 14.785415
24714, -16553984, 8873.0235, 14.785171
24715, -11131904, 8872.8768, 14.784926
24716, -7852032, 8872.7301, 14.784682
24717, -7245824, 8872.5834, 14.784437
24718, -8270848, 8872.4367, 14.784193
24719, -9104384, 8872.2900, 14.783948
24720, -8311808, 8872.1432, 14.783704
24721, -5763072, 8871.9965, 14.783459
24722, -2780160, 8871.8498, 14.783215
24723, -1459200, 8871.7031, 14.782970
24724, -3489792, 8871.5564, 14.782726
24725, -9118720, 8871.4096, 14.782481
24726, -16793600, 8871.2629, 14.782237
24727, -23715840, 8871.1162, 14.781992
24728, -27033600, 8870.9695, 14.781748
24729, -25127936, 8870.8228, 14.781503
24730, -18363392, 8870.6760, 14.781259
24731, -8965120, 8870.5293, 14.781014
24732, -65536, 8870.3826, 14.780770
24733, 5609472, 8870.2359, 14.780526
24734, 6858752, 8870.0892, 14.780281
24735, 4415488, 8869.9424, 14.780037
24736, 543744, 8869.7957, 14.779792
24737, -1988608, 8869.6490, 14.779548
24738, -1078272, 8869.5023, 14.779303
24739, 3873792, 8869.3556, 14.779059
24740, 11764736, 8869.2088, 14.778814
24741, 20250624, 8869.0621, 14.778570
24742, 26646528, 8868.9154, 14.778325
24743, 28904448, 8868.7687, 14.778081
24744, 26317824, 8868.6220, 14.777836
24745, 19737600, 8868.4753, 14.777592
24746, 11249664, 8868.3285, 14.777347
24747, 3466240, 8868.1818, 14.777103
24748, -1344512, 8868.0351, 14.776858
24749, -2009088, 8867.8884, 14.776614
24750, 1184768, 8867.7417, 14.776369
24751, 6627328, 8867.5949, 14.776125
24752, 11994112, 8867.4482, 14.775880
24753, 15161344, 8867.3015, 14.775636
24754, 15062016, 8867.1548, 14.775391
24755, 12175360, 8867.0081, 14.775147
24756, 8388608, 8866.8613, 14.774903
24757, 6262784, 8866.7146, 14.774658
24758, 7940096, 8866.5679, 14.774414
24759, 14139392, 8866.4212, 14.774169
24760, 23688192, 8866.2745, 14.773925
24761, 33822720, 8866.1277, 14.773680
24762, 41184256, 8865.9810, 14.773436
24763, 43139072, 8865.8343, 14.773191
24764, 38852608, 8865.6876, 14.772947
24765, 29679616, 8865.5409, 14.772702
24766, 18665472, 8865.3942, 14.772458
24767, 9372672, 8865.2474, 14.772213
24768, 4501504, 8865.1007, 14.771969
24769, 4871168, 8864.9540, 14.771724
24770, 9155584, 8864.8073, 14.771480
24771, 14456832, 8864.6606, 14.771235
24772, 17445888, 8864.5138, 14.770991
24773, 15614976, 8864.3671, 14.770746
24774, 8164352, 8864.2204, 14.770502
24775, -3757056, 8864.0737, 14.770257
24776, -17485824, 8863.9270, 14.770013
24777, -29721600, 8863.7802, 14.769768
24778, -37543936, 8863.6335, 14.769524
24779, -39244800, 8863.4868, 14.769279
24780, -34774016, 8863.3401, 14.769035
24781, -25720832, 8863.1934, 14.768791
24782, -14861312, 8863.0466, 14.768546
24783, -5388288, 8862.8999, 14.768302
24784, -1024, 8862.7532, 14.768057
24785, -73728, 8862.6065, 14.767813
24786, -5166080, 8862.4598, 14.767568
24787, -13066240, 8862.3131, 14.767324
24788, -20451328, 8862.1663, 14.767079
24789, -24008704, 8862.0196, 14.766835
24790, -21666816, 8861.8729, 14.766590
24791, -13462528, 8861.7262, 14.766346
24792, -1651712, 8861.5795, 14.766101
24793, 10056704, 8861.4327, 14.765857
24794, 17910784, 8861.2860, 14.765612
24795, 19589120, 8861.1393, 14.765368
24796, 15138816, 8860.9926, 14.765123
24797, 6927360, 8860.8459, 14.764879
24798, -1400832, 8860.6991, 14.764634
24799, -6507520, 8860.5524, 14.764390
24800, -6777856, 8860.4057, 14.764145
24801, -2930688, 8860.2590, 14.763901
24802, 2461696, 8860.1123, 14.763656
24803, 6303744, 8859.9655, 14.763412
24804, 6505472, 8859.8188, 14.763168
24805, 2985984, 8859.6721, 14.762923
24806, -2339840, 8859.5254, 14.762679
24807, -6560768, 8859.3787, 14.762434
24808, -7231488, 8859.2319, 14.762190
24809, -3573760, 8859.0852, 14.761945
24810, 3186688, 8858.9385, 14.761701
24811, 10506240, 8858.7918, 14.761456
24812, 15851520, 8858.6451, 14.761212
24813, 17980416, 8858.4984, 14.760967
24814, 17516544, 8858.3516, 14.760723
24815, 16512000, 8858.2049, 14.760478
24816, 17238016, 8858.0582, 14.760234
24817, 20845568, 8857.9115, 14.759989
24818, 26594304, 8857.7648, 14.759745
24819, 32082944, 8857.6180, 14.759500
24820, 34383872, 8857.4713, 14.759256
24821, 31516672, 8857.3246, 14.759011
24822, 23519232, 8857.1779, 14.758767
24823, 12562432, 8857.0312, 14.758522
24824, 2031616, 8856.8844, 14.758278
24825, -4986880, 8856.7377, 14.758033
24826, -7085056, 8856.5910, 14.757789
24827, -5098496, 8856.4443, 14.757544
24828, -1615872, 8856.2976, 14.757300
24829, 308224, 8856.1508, 14.757056
24830, -1391616, 8856.0041, 14.756811
24831, -6915072, 8855.8574, 14.756567
24832, -14650368, 8855.7107, 14.756322
24833, -22120448, 8855.5640, 14.756078
24834, -27292672, 8855.4173, 14.755833
24835, -29559808, 8855.2705, 14.755589
24836, -29922304, 8855.1238, 14.755344
24837, -30298112, 8854.9771, 14.755100
24838, -32352256, 8854.8304, 14.754855
24839, -36467712, 8854.6837, 14.754611
24840, -41418752, 8854.5369, 14.754366
24841, -44907520, 8854.3902, 14.754122
24842, -44713984, 8854.2435, 14.753877
24843, -39869440, 8854.0968, 14.753633
24844, -31262720, 8853.9501, 14.753388
24845, -21368832, 8853.8033, 14.753144
24846, -13228032, 8853.6566, 14.752899
24847, -9146368, 8853.5099, 14.752655
24848, -9748480, 8853.3632, 14.752410
24849, -13783040, 8853.2165, 14.752166
24850, -18762752, 8853.0697, 14.751921
24851, -22084608, 8852.9230, 14.751677
24852, -22110208, 8852.7763, 14.751433
24853, -18724864, 8852.6296, 14.751188
24854, -13186048, 8852.4829, 14.750944
24855, -7421952, 8852.3361, 14.750699
24856, -3167232, 8852.1894, 14.750455
24857, -1351680, 8852.0427, 14.750210
24858, -1975296, 8851.8960, 14.749966
24859, -4410368, 8851.7493, 14.749721
24860, -7882752, 8851.6026, 14.749477
24861, -11837440, 8851.4558, 14.749232
24862, -15996928, 8851.3091, 14.748988
24863, -20192256, 8851.1624, 14.748743
24864, -24136704, 8851.0157, 14.748499
24865, -27378688, 8850.8690, 14.748254
24866, -29504512, 8850.7222, 14.748010
24867, -30480384, 8850.5755, 14.747765
24868, -30875648, 8850.4288, 14.747521
24869, -31758336, 8850.2821, 14.747276
24870, -34220032, 8850.1354, 14.747032
24871, -38728704, 8849.9886, 14.746787
24872, -44676096, 8849.8419, 14.746543
24873, -50406400, 8849.6952, 14.746298
24874, -53830656, 8849.5485, 14.746054
24875, -53394432, 8849.4018, 14.745810
24876, -48930816, 8849.2550, 14.745565
24877, -41959424, 8849.1083, 14.745321
24878, -35195904, 8848.9616, 14.745076
24879, -31444992, 8848.8149, 14.744832
24880, -32340992, 8848.6682, 14.744587
24881, -37543936, 8848.5215, 14.744343
24882, -44770304, 8848.3747, 14.744098
24883, -50680832, 8848.2280, 14.743854
24884, -52235264, 8848.0813, 14.743609
24885, -47894528, 8847.9346, 14.743365
24886, -38151168, 8847.7879, 14.743120
24887, -25179136, 8847.6411, 14.742876
24888, -11844608, 8847.4944, 14.742631
24889, -558080, 8847.3477, 14.742387
24890, 7473152, 8847.2010, 14.742142
24891, 12335104, 8847.0543, 14.741898
24892, 14891008, 8846.9075, 14.741653
24893, 16059392, 8846.7608, 14.741409
24894, 16300032, 8846.6141, 14.741164
24895, 15562752, 8846.4674, 14.740920
24896, 13642752, 8846.3207, 14.740675
24897, 10631168, 8846.1739, 14.740431
24898, 7106560, 8846.0272, 14.740186
24899, 3911680, 8845.8805, 14.739942
24900, 1618944, 8845.7338, 14.739698
24901, 57344, 8845.5871, 14.739453
24902, -1760256, 8845.4404, 14.739209
24903, -5160960, 8845.2936, 14.738964
24904, -10988544, 8845.1469, 14.738720
24905, -18891776, 8845.0002, 14.738475
24906, -27160576, 8844.8535, 14.738231
24907, -33294336, 8844.7068, 14.737986
24908, -35092480, 8844.5600, 14.737742
24909, -31719424, 8844.4133, 14.737497
24910, -24189952, 8844.2666, 14.737253
24911, -14957568, 8844.1199, 14.737008
24912, -6790144, 8843.9732, 14.736764
24913, -1476608, 8843.8264, 14.736519
24914, 978944, 8843.6797, 14.736275
24915, 2224128, 8843.5330, 14.736030
24916, 4569088, 8843.3863, 14.735786
24917, 9641984, 8843.2396, 14.735541
24918, 17413120, 8843.0928, 14.735297
24919, 26093568, 8842.9461, 14.735052
24920, 32971776, 8842.7994, 14.734808
24921, 35739648, 8842.6527, 14.734563
24922, 33592320, 8842.5060, 14.734319
24923, 27548672, 8842.3592, 14.734075
24924, 19838976, 8842.2125, 14.733830
24925, 12745728, 8842.0658, 14.733586
24926, 7570432, 8841.9191, 14.733341
24927, 4277248, 8841.7724, 14.733097
24928, 1991680, 8841.6257, 14.732852
24929, -17408, 8841.4789, 14.732608
24930, -1532928, 8841.3322, 14.732363
24931, -1300480, 8841.1855, 14.732119
24932, 2196480, 8841.0388, 14.731874
24933, 9539584, 8840.8921, 14.731630
24934, 19476480, 8840.7453, 14.731385
24935, 28994560, 8840.5986, 14.731141
24936, 34470912, 8840.4519, 14.730896
24937, 33429504, 8840.3052, 14.730652
24938, 25977856, 8840.1585, 14.730407
24939, 15088640, 8840.0117, 14.730163
24940, 5419008, 8839.8650, 14.729918
24941, 1139712, 8839.7183, 14.729674
24942, 3793920, 8839.5716, 14.729429
24943, 11310080, 8839.4249, 14.729185
24944, 18746368, 8839.2781, 14.728940
24945, 20510720, 8839.1314, 14.728696
24946, 13057024, 8838.9847, 14.728452
24947, -3250176, 8838.8380, 14.728207
24948, -24027136, 8838.6913, 14.727963
24949, -42592256, 8838.5446, 14.727718
24950, -52761600, 8838.3978, 14.727474
24951, -51399680, 8838.2511, 14.727229
24952, -39580672, 8838.1044, 14.726985
24953, -21882880, 8837.9577, 14.726740
24954, -4231168, 8837.8110, 14.726496
24955, 8634368, 8837.6642, 14.726251
24956, 14909440, 8837.5175, 14.726007
24957, 15973376, 8837.3708, 14.725762
24958, 15195136, 8837.2241, 14.725518
24959, 16030720, 8837.0774, 14.725273
24960, 20374528, 8836.9306, 14.725029
24961, 27894784, 8836.7839, 14.724784
24962, 36517888, 8836.6372, 14.724540
24963, 43637760, 8836.4905, 14.724295
24964, 47356928, 8836.3438, 14.724051
24965, 47151104, 8836.1970, 14.723806
24966, 43786240, 8836.0503, 14.723562
24967, 38680576, 8835.9036, 14.723317
24968, 33162240, 8835.7569, 14.723073
24969, 28023808, 8835.6102, 14.722828
24970, 23460864, 8835.4634, 14.722584
24971, 19290112, 8835.3167, 14.722340
24972, 15171584, 8835.1700, 14.722095
24973, 10701824, 8835.0233, 14.721851
24974, 5422080, 8834.8766, 14.721606
24975, -1098752, 8834.7299, 14.721362
24976, -8967168, 8834.5831, 14.721117
24977, -17536000, 8834.4364, 14.720873
24978, -25131008, 8834.2897, 14.720628
24979, -29263872, 8834.1430, 14.720384
24980, -27458560, 8833.9963, 14.720139
24981, -18452480, 8833.8495, 14.719895
24982, -3221504, 8833.7028, 14.719650
24983, 14794752, 8833.5561, 14.719406
24984, 30595072, 8833.4094, 14.719161
24985, 39389184, 8833.2627, 14.718917
24986, 38556672, 8833.1159, 14.718672
24987, 28831744, 8832.9692, 14.718428
24988, 14116864, 8832.8225, 14.718183
24989, -98304, 8832.6758, 14.717939
24990, -9027584, 8832.5291, 14.717694
24991, -10508288, 8832.3823, 14.717450
24992, -5695488, 8832.2356, 14.717205
24993, 1783808, 8832.0889, 14.716961
24994, 7755776, 8831.9422, 14.716717
24995, 9488384, 8831.7955, 14.716472
24996, 6794240, 8831.6488, 14.716228
24997, 1762304, 8831.5020, 14.715983
24998, -2620416, 8831.3553, 14.715739
24999, -4133888, 8831.2086, 14.715494
25000, -2340864, 8831.0619, 14.715250
25001, 1505280, 8830.9152, 14.715005
25002, 5528576, 8830.7684, 14.714761
25003, 8517632, 8830.6217, 14.714516
25004, 10647552, 8830.4750, 14.714272
25005, 13178880, 8830.3283, 14.714027
25006, 17361920, 8830.1816, 14.713783
25007, 23269376, 8830.0348, 14.713538
25008, 29370368, 8829.8881, 14.713294
25009, 33198080, 8829.7414, 14.713049
25010, 32825344, 8829.5947, 14.712805
25011, 28280832, 8829.4480, 14.712560
25012, 21985280, 8829.3012, 14.712316
25013, 17813504, 8829.1545, 14.712071
25014, 19113984, 8829.0078, 14.711827
25015, 26721280, 8828.8611, 14.711582
25016, 38073344, 8828.7144, 14.711338
25017, 48061440, 8828.5677, 14.711093
25018, 51317760, 8828.4209, 14.710849
25019, 44875776, 8828.2742, 14.710605
25020, 29832192, 8828.1275, 14.710360
25021, 11110400, 8827.9808, 14.710116
25022, -4640768, 8827.8341, 14.709871
25023, -12037120, 8827.6873, 14.709627
25024, -9367552, 8827.5406, 14.709382
25025, 745472, 8827.3939, 14.709138
25026, 12752896, 8827.2472, 14.708893
25027, 20897792, 8827.1005, 14.708649
25028, 21910528, 8826.9537, 14.708404
25029, 16349184, 8826.8070, 14.708160
25030, 8017920, 8826.6603, 14.707915
25031, 1883136, 8826.5136, 14.707671
25032, 1616896, 8826.3669, 14.707426
25033, 8013824, 8826.2201, 14.707182
25034, 18977792, 8826.0734, 14.706937
25035, 30904320, 8825.9267, 14.706693
25036, 40572928, 8825.7800, 14.706448
25037, 46492672, 8825.6333, 14.706204
25038, 49049600, 8825.4865, 14.705959
25039, 49549312, 8825.3398, 14.705715
25040, 48879616, 8825.1931, 14.705470
25041, 46673920, 8825.0464, 14.705226
25042, 41510912, 8824.8997, 14.704982
25043, 32008192, 8824.7530, 14.704737
25044, 18098176, 8824.6062, 14.704493
25045, 1669120, 8824.4595, 14.704248
25046, -13894656, 8824.3128, 14.704004
25047, -25092096, 8824.1661, 14.703759
25048, -29819904, 8824.0194, 14.703515
25049, -28228608, 8823.8726, 14.703270
25050, -22397952, 8823.7259, 14.703026
25051, -15054848, 8823.5792, 14.702781
25052, -8072192, 8823.4325, 14.702537
25053, -1614848, 8823.2858, 14.702292
25054, 5579776, 8823.1390, 14.702048
25055, 14979072, 8822.9923, 14.701803
25056, 26845184, 8822.8456, 14.701559
25057, 39514112, 8822.6989, 14.701314
25058, 49882112, 8822.5522, 14.701070
25059, 54879232, 8822.4054, 14.700825
25060, 53141504, 8822.2587, 14.700581
25061, 45925376, 8822.1120, 14.700336
25062, 36672512, 8821.9653, 14.700092
25063, 29399040, 8821.8186, 14.699847
25064, 26711040, 8821.6719, 14.699603
25065, 28492800, 8821.5251, 14.699359
25066, 31971328, 8821.3784, 14.699114
25067, 33138688, 8821.2317, 14.698870
25068, 28782592, 8821.0850, 14.698625
25069, 18076672, 8820.9383, 14.698381
25070, 2923520, 8820.7915, 14.698136
25071, -13051904, 8820.6448, 14.697892
25072, -26272768, 8820.4981, 14.697647
25073, -34750464, 8820.3514, 14.697403
25074, -38619136, 8820.2047, 14.697158
25075, -39461888, 8820.0579, 14.696914
25076, -38952960, 8819.9112, 14.696669
25077, -37681152, 8819.7645, 14.696425
25078, -34879488, 8819.6178, 14.696180
25079, -29220864, 8819.4711, 14.695936
25080, -20158464, 8819.3243, 14.695691
25081, -8926208, 8819.1776, 14.695447
25082, 1488896, 8819.0309, 14.695202
25083, 7569408, 8818.8842, 14.694958
25084, 7067648, 8818.7375, 14.694713
25085, 436224, 8818.5907, 14.694469
25086, -8971264, 8818.4440, 14.694224
25087, -16157696, 8818.2973, 14.693980
25088, -16661504, 8818.1506, 14.693735
25089, -8620032, 8818.0039, 14.693491
25090, 6302720, 8817.8572, 14.693247
25091, 23593984, 8817.7104, 14.693002
25092, 37828608, 8817.5637, 14.692758
25093, 44951552, 8817.4170, 14.692513
25094, 43813888, 8817.2703, 14.692269
25095, 36331520, 8817.1236, 14.692024
25096, 26300416, 8816.9768, 14.691780
25097, 17565696, 8816.8301, 14.691535
25098, 12474368, 8816.6834, 14.691291
25099, 11281408, 8816.5367, 14.691046
25100, 12638208, 8816.3900, 14.690802
25101, 14715904, 8816.2432, 14.690557
25102, 16266240, 8816.0965, 14.690313
25103, 17076224, 8815.9498, 14.690068
25104, 17693696, 8815.8031, 14.689824
25105, 18723840, 8815.6564, 14.689579
25106, 20222976, 8815.5096, 14.689335
25107, 21568512, 8815.3629, 14.689090
25108, 21842944, 8815.2162, 14.688846
25109, 20450304, 8815.0695, 14.688601
25110, 17528832, 8814.9228, 14.688357
25111, 13905920, 8814.7761, 14.688112
25112, 10645504, 8814.6293, 14.687868
25113, 8488960, 8814.4826, 14.687624
25114, 7581696, 8814.3359, 14.687379
25115, 7636992, 8814.1892, 14.687135
25116, 8391680, 8814.0425, 14.686890
25117, 10008576, 8813.8957, 14.686646
25118, 13053952, 8813.7490, 14.686401
25119, 17995776, 8813.6023, 14.686157
25120, 24487936, 8813.4556, 14.685912
25121, 30937088, 8813.3089, 14.685668
25122, 34770944, 8813.1621, 14.685423
25123, 33423360, 8813.0154, 14.685179
25124, 25657344, 8812.8687, 14.684934
25125, 12528640, 8812.7220, 14.684690
25126, -2608128, 8812.5753, 14.684445
25127, -15220736, 8812.4285, 14.684201
25128, -21421056, 8812.2818, 14.683956
25129, -19692544, 8812.1351, 14.683712
25130, -11668480, 8811.9884, 14.683467
25131, -1543168, 8811.8417, 14.683223
25132, 5671936, 8811.6950, 14.682978
25133, 6269952, 8811.5482, 14.682734
25134, -619520, 8811.4015, 14.682489
25135, -12768256, 8811.2548, 14.682245
25136, -25920512, 8811.1081, 14.682001
25137, -35682304, 8810.9614, 14.681756
25138, -39325696, 8810.8146, 14.681512
25139, -36713472, 8810.6679, 14.681267
25140, -30029824, 8810.5212, 14.681023
25141, -22555648, 8810.3745, 14.680778
25142, -17139712, 8810.2278, 14.680534
25143, -15107072, 8810.0810, 14.680289
25144, -16005120, 8809.9343, 14.680045
25145, -18193408, 8809.7876, 14.679800
25146, -19851264, 8809.6409, 14.679556
25147, -19877888, 8809.4942, 14.679311
25148, -18285568, 8809.3474, 14.679067
25149, -15992832, 8809.2007, 14.678822
25150, -14225408, 8809.0540, 14.678578
25151, -13874176, 8808.9073, 14.678333
25152, -15096832, 8808.7606, 14.678089
25153, -17298432, 8808.6138, 14.677844
25154, -19409920, 8808.4671, 14.677600
25155, -20315136, 8808.3204, 14.677355
25156, -19246080, 8808.1737, 14.677111
25157, -16061440, 8808.0270, 14.676866
25158, -11344896, 8807.8803, 14.676622
25159, -6319104, 8807.7335, 14.676377
25160, -2568192, 8807.5868, 14.676133
25161, -1556480, 8807.4401, 14.675889
25162, -4066304, 8807.2934, 14.675644
25163, -9709568, 8807.1467, 14.675400
25164, -16769024, 8806.9999, 14.675155
25165, -22540288, 8806.8532, 14.674911
25166, -24158208, 8806.7065, 14.674666
25167, -19672064, 8806.5598, 14.674422
25168, -8914944, 8806.4131, 14.674177
25169, 6222848, 8806.2663, 14.673933
25170, 22329344, 8806.1196, 14.673688
25171, 35635200, 8805.9729, 14.673444
25172, 43337728, 8805.8262, 14.673199
25173, 44511232, 8805.6795, 14.672955
25174, 40190976, 8805.5327, 14.672710
25175, 32632832, 8805.3860, 14.672466
25176, 24143872, 8805.2393, 14.672221
25177, 16068608, 8805.0926, 14.671977
25178, 8440832, 8804.9459, 14.671732
25179, 431104, 8804.7992, 14.671488
25180, -8708096, 8804.6524, 14.671243
25181, -18767872, 8804.5057, 14.670999
25182, -28294144, 8804.3590, 14.670754
25183, -35104768, 8804.2123, 14.670510
25184, -37348352, 8804.0656, 14.670266
25185, -34535424, 8803.9188, 14.670021
25186, -27977728, 8803.7721, 14.669777
25187, -20340736, 8803.6254, 14.669532
25188, -14497792, 8803.4787, 14.669288
25189, -12231680, 8803.3320, 14.669043
25190, -13443072, 8803.1852, 14.668799
25191, -16237568, 8803.0385, 14.668554
25192, -17879040, 8802.8918, 14.668310
25193, -16117760, 8802.7451, 14.668065
25194, -10265600, 8802.5984, 14.667821
25195, -1531904, 8802.4516, 14.667576
25196, 7516160, 8802.3049, 14.667332
25197, 14058496, 8802.1582, 14.667087
25198, 16142336, 8802.0115, 14.666843
25199, 13361152, 8801.8648, 14.666598
25200, 6828032, 8801.7181, 14.666354
25201, -1422336, 8801.5713, 14.666109
25202, -9262080, 8801.4246, 14.665865
25203, -15135744, 8801.2779, 14.665620
25204, -18350080, 8801.1312, 14.665376
25205, -18979840, 8800.9845, 14.665131
25206, -17563648, 8800.8377, 14.664887
25207, -14794752, 8800.6910, 14.664643
25208, -11326464, 8800.5443, 14.664398
25209, -7682048, 8800.3976, 14.664154
25210, -4220928, 8800.2509, 14.663909
25211, -1083392, 8800.1041, 14.663665
25212, 1837056, 8799.9574, 14.663420
25213, 4848640, 8799.8107, 14.663176
25214, 8267776, 8799.6640, 14.662931
25215, 12148736, 8799.5173, 14.662687
25216, 16070656, 8799.3705, 14.662442
25217, 19152896, 8799.2238, 14.662198
25218, 20370432, 8799.0771, 14.661953
25219, 19061760, 8798.9304, 14.661709
25220, 15388672, 8798.7837, 14.661464
25221, 10454016, 8798.6369, 14.661220
25222, 5972992, 8798.4902, 14.660975
25223, 3581952, 8798.3435, 14.660731
25224, 4131840, 8798.1968, 14.660486
25225, 7317504, 8798.0501, 14.660242
25226, 11863040, 8797.9034, 14.659997
25227, 16181248, 8797.7566, 14.659753
25228, 19163136, 8797.6099, 14.659508
25229, 20667392, 8797.4632, 14.659264
25230, 21449728, 8797.3165, 14.659019
25231, 22566912, 8797.1698, 14.658775
25232, 24623104, 8797.0230, 14.658531
25233, 27284480, 8796.8763, 14.658286
25234, 29380608, 8796.7296, 14.658042
25235, 29539328, 8796.5829, 14.657797
25236, 26982400, 8796.4362, 14.657553
25237, 22012928, 8796.2894, 14.657308
25238, 15864832, 8796.1427, 14.657064
25239, 9992192, 8795.9960, 14.656819
25240, 5194752, 8795.8493, 14.656575
25241, 1136640, 8795.7026, 14.656330
25242, -3400704, 8795.5558, 14.656086
25243, -9633792, 8795.4091, 14.655841
25244, -17723392, 8795.2624, 14.655597
25245, -26241024, 8795.1157, 14.655352
25246, -32553984, 8794.9690, 14.655108
25247, -34049024, 8794.8223, 14.654863
25248, -29615104, 8794.6755, 14.654619
25249, -20542464, 8794.5288, 14.654374
25250, -10256384, 8794.3821, 14.654130
25251, -2866176, 8794.2354, 14.653885
25252, -1161216, 8794.0887, 14.653641
25253, -5058560, 8793.9419, 14.653396
25254, -11356160, 8793.7952, 14.653152
25255, -15048704, 8793.6485, 14.652908
25256, -11667456, 8793.5018, 14.652663
25257, 434176, 8793.3551, 14.652419
25258, 18984960, 8793.2083, 14.652174
25259, 38449152, 8793.0616, 14.651930
25260, 52221952, 8792.9149, 14.651685
25261, 55358464, 8792.7682, 14.651441
25262, 46633984, 8792.6215, 14.651196
25263, 29004800, 8792.4747, 14.650952
25264, 8329216, 8792.3280, 14.650707
25265, -9001984, 8792.1813, 14.650463
25266, -18449408, 8792.0346, 14.650218
25267, -18701312, 8791.8879, 14.649974
25268, -11597824, 8791.7411, 14.649729
25269, -852992, 8791.5944, 14.649485
25270, 9668608, 8791.4477, 14.649240
25271, 17295360, 8791.3010, 14.648996
25272, 21007360, 8791.1543, 14.648751
25273, 21046272, 8791.0076, 14.648507
25274, 18139136, 8790.8608, 14.648262
25275, 12878848, 8790.7141, 14.648018
25276, 5611520, 8790.5674, 14.647773
25277, -3237888, 8790.4207, 14.647529
25278, -12751872, 8790.2740, 14.647284
25279, -21398528, 8790.1272, 14.647040
25280, -27417600, 8789.9805, 14.646796
25281, -29530112, 8789.8338, 14.646551
25282, -27604992, 8789.6871, 14.646307
25283, -22860800, 8789.5404, 14.646062
25284, -17459200, 8789.3936, 14.645818
25285, -13640704, 8789.2469, 14.645573
25286, -12810240, 8789.1002, 14.645329
25287, -14994432, 8788.9535, 14.645084
25288, -18894848, 8788.8068, 14.644840
25289, -22458368, 8788.6600, 14.644595
25290, -23683072, 8788.5133, 14.644351
25291, -21291008, 8788.3666, 14.644106
25292, -15064064, 8788.2199, 14.643862
25293, -5796864, 8788.0732, 14.643617
25294, 4981760, 8787.9265, 14.643373
25295, 15373312, 8787.7797, 14.643128
25296, 23455744, 8787.6330, 14.642884
25297, 27622400, 8787.4863, 14.642639
25298, 26921984, 8787.3396, 14.642395
25299, 21357568, 8787.1929, 14.642150
25300, 12021760, 8787.0461, 14.641906
25301, 905216, 8786.8994, 14.641661
25302, -9663488, 8786.7527, 14.641417
25303, -17776640, 8786.6060, 14.641173
25304, -22581248, 8786.4593, 14.640928
25305, -24445952, 8786.3125, 14.640684
25306, -24504320, 8786.1658, 14.640439
25307, -23774208, 8786.0191, 14.640195
25308, -22320128, 8785.8724, 14.639950
25309, -19002368, 8785.7257, 14.639706
25310, -12064768, 8785.5789, 14.639461
25311, -363520, 8785.4322, 14.639217
25312, 15385600, 8785.2855, 14.638972
25313, 32122880, 8785.1388, 14.638728
25314, 45149184, 8784.9921, 14.638483
25315, 49927168, 8784.8454, 14.638239
25316, 44177408, 8784.6986, 14.637994
25317, 29259776, 8784.5519, 14.637750
25318, 10019840, 8784.4052, 14.637505
25319, -6970368, 8784.2585, 14.637261
25320, -16095232, 8784.1118, 14.637016
25321, -15036416, 8783.9650, 14.636772
25322, -5685248, 8783.8183, 14.636527
25323, 6879232, 8783.6716, 14.636283
25324, 16852992, 8783.5249, 14.636038
25325, 20408320, 8783.3782, 14.635794
25326, 17326080, 8783.2314, 14.635550
25327, 10763264, 8783.0847, 14.635305
25328, 5337088, 8782.9380, 14.635061
25329, 4545536, 8782.7913, 14.634816
25330, 8891392, 8782.6446, 14.634572
25331, 15665152, 8782.4978, 14.634327
25332, 20482048, 8782.3511, 14.634083
25333, 19716096, 8782.2044, 14.633838
25334, 12530688, 8782.0577, 14.633594
25335, 1413120, 8781.9110, 14.633349
25336, -9062400, 8781.7642, 14.633105
25337, -14604288, 8781.6175, 14.632860
25338, -13429760, 8781.4708, 14.632616
25339, -7226368, 8781.3241, 14.632371
25340, -351232, 8781.1774, 14.632127
25341, 2290688, 8781.0307, 14.631882
25342, -2414592, 8780.8839, 14.631638
25343, -14409728, 8780.7372, 14.631393
25344, -30642176, 8780.5905, 14.631149
25345, -46606336, 8780.4438, 14.630904
25346, -58361856, 8780.2971, 14.630660
25347, -63982592, 8780.1503, 14.630415
25348, -63811584, 8780.0036, 14.630171
25349, -59589632, 8779.8569, 14.629926
25350, -53138432, 8779.7102, 14.629682
25351, -45431808, 8779.5635, 14.629438
25352, -36572160, 8779.4167, 14.629193
25353, -26551296, 8779.2700, 14.628949
25354, -16167936, 8779.1233, 14.628704
25355, -7379968, 8778.9766, 14.628460
25356, -2709504, 8778.8299, 14.628215
25357, -3942400, 8778.6831, 14.627971
25358, -10858496, 8778.5364, 14.627726
25359, -20786176, 8778.3897, 14.627482
25360, -29376512, 8778.2430, 14.627237
25361, -32325632, 8778.0963, 14.626993
25362, -27238400, 8777.9496, 14.626748
25363, -14694400, 8777.8028, 14.626504
25364, 2023424, 8777.6561, 14.626259
25365, 18400256, 8777.5094, 14.626015
25366, 30598144, 8777.3627, 14.625770
25367, 36881408, 8777.2160, 14.625526
25368, 37899264, 8777.0692, 14.625281
25369, 35812352, 8776.9225, 14.625037
25370, 32868352, 8776.7758, 14.624792
25371, 30232576, 8776.6291, 14.624548
25372, 27689984, 8776.4824, 14.624303
25373, 24262656, 8776.3356, 14.624059
25374, 19256320, 8776.1889, 14.623815
25375, 13029376, 8776.0422, 14.623570
25376, 6996992, 8775.8955, 14.623326
25377, 2856960, 8775.7488, 14.623081
25378, 1554432, 8775.6020, 14.622837
25379, 2621440, 8775.4553, 14.622592
25380, 4332544, 8775.3086, 14.622348
25381, 4591616, 8775.1619, 14.622103
25382, 2035712, 8775.0152, 14.621859
25383, -3306496, 8774.8684, 14.621614
25384, -10202112, 8774.7217, 14.621370
25385, -17083392, 8774.5750, 14.621125
25386, -23072768, 8774.4283, 14.620881
25387, -28446720, 8774.2816, 14.620636
25388, -34231296, 8774.1349, 14.620392
25389, -41118720, 8773.9881, 14.620147
25390, -48399360, 8773.8414, 14.619903
25391, -53651456, 8773.6947, 14.619658
25392, -53555200, 8773.5480, 14.619414
25393, -45518848, 8773.4013, 14.619169
25394, -29300736, 8773.2545, 14.618925
25395, -7697408, 8773.1078, 14.618680
25396, 14221312, 8772.9611, 14.618436
25397, 31041536, 8772.8144, 14.618192
25398, 39218176, 8772.6677, 14.617947
25399, 38437888, 8772.5209, 14.617703
25400, 31441920, 8772.3742, 14.617458
25401, 22397952, 8772.2275, 14.617214
25402, 14694400, 8772.0808, 14.616969
25403, 9334784, 8771.9341, 14.616725
25404, 4787200, 8771.7873, 14.616480
25405, -1639424, 8771.6406, 14.616236
25406, -11710464, 8771.4939, 14.615991
25407, -24652800, 8771.3472, 14.615747
25408, -37004288, 8771.2005, 14.615502
25409, -44093440, 8771.0538, 14.615258
25410, -42427392, 8770.9070, 14.615013
25411, -31711232, 8770.7603, 14.614769
25412, -15398912, 8770.6136, 14.614524
25413, 615424, 8770.4669, 14.614280
25414, 10558464, 8770.3202, 14.614035
25415, 11312128, 8770.1734, 14.613791
25416, 3677184, 8770.0267, 14.613546
25417, -8256512, 8769.8800, 14.613302
25418, -19280896, 8769.7333, 14.613057
25419, -25606144, 8769.5866, 14.612813
25420, -26512384, 8769.4398, 14.612568
25421, -24291328, 8769.2931, 14.612324
25422, -22634496, 8769.1464, 14.612080
25423, -24402944, 8768.9997, 14.611835
25424, -30011392, 8768.8530, 14.611591
25425, -37276672, 8768.7062, 14.611346
25426, -42736640, 8768.5595, 14.611102
25427, -43669504, 8768.4128, 14.610857
25428, -39654400, 8768.2661, 14.610613
25429, -32805888, 8768.1194, 14.610368
25430, -26570752, 8767.9727, 14.610124
25431, -23769088, 8767.8259, 14.609879
25432, -24965120, 8767.6792, 14.609635
25433, -28096512, 8767.5325, 14.609390
25434, -29562880, 8767.3858, 14.609146
25435, -26218496, 8767.2391, 14.608901
25436, -17180672, 8767.0923, 14.608657
25437, -4498432, 8766.9456, 14.608412
25438, 7714816, 8766.7989, 14.608168
25439, 15250432, 8766.6522, 14.607923
25440, 15864832, 8766.5055, 14.607679
25441, 10415104, 8766.3587, 14.607434
25442, 2484224, 8766.2120, 14.607190
25443, -3304448, 8766.0653, 14.606945
25444, -3447808, 8765.9186, 14.606701
25445, 2833408, 8765.7719, 14.606457
25446, 13277184, 8765.6251, 14.606212
25447, 23619584, 8765.4784, 14.605968
25448, 29462528, 8765.3317, 14.605723
25449, 28068864, 8765.1850, 14.605479
25450, 19319808, 8765.0383, 14.605234
25451, 5505024, 8764.8915, 14.604990
25452, -9801728, 8764.7448, 14.604745
25453, -23218176, 8764.5981, 14.604501
25454, -32689152, 8764.4514, 14.604256
25455, -37913600, 8764.3047, 14.604012
25456, -40026112, 8764.1580, 14.603767
25457, -40817664, 8764.0112, 14.603523
25458, -41903104, 8763.8645, 14.603278
25459, -44166144, 8763.7178, 14.603034
25460, -47587328, 8763.5711, 14.602789
25461, -51412992, 8763.4244, 14.602545
25462, -54514688, 8763.2776, 14.602300
25463, -55790592, 8763.1309, 14.602056
25464, -54521856, 8762.9842, 14.601811
25465, -50623488, 8762.8375, 14.601567
25466, -44758016, 8762.6908, 14.601322
25467, -38241280, 8762.5440, 14.601078
25468, -32729088, 8762.3973, 14.600834
25469, -29721600, 8762.2506, 14.600589
25470, -30034944, 8762.1039, 14.600345
25471, -33440768, 8761.9572, 14.600100
25472, -38644736, 8761.8104, 14.599856
25473, -43661312, 8761.6637, 14.599611
25474, -46440448, 8761.5170, 14.599367
25475, -45529088, 8761.3703, 14.599122
25476, -40486912, 8761.2236, 14.598878
25477, -31933440, 8761.0769, 14.598633
25478, -21256192, 8760.9301, 14.598389
25479, -10168320, 8760.7834, 14.598144
25480, -309248, 8760.6367, 14.597900
25481, 6964224, 8760.4900, 14.597655
25482, 10649600, 8760.3433, 14.597411
25483, 10119168, 8760.1965, 14.597166
25484, 5235712, 8760.0498, 14.596922
25485, -3451904, 8759.9031, 14.596677
25486, -14575616, 8759.7564, 14.596433
25487, -26036224, 8759.6097, 14.596188
25488, -35464192, 8759.4629, 14.595944
25489, -40943616, 8759.3162, 14.595699
25490, -41716736, 8759.1695, 14.595455
25491, -38537216, 8759.0228, 14.595210
25492, -33431552, 8758.8761, 14.594966
25493, -28907520, 8758.7293, 14.594722
25494, -26957824, 8758.5826, 14.594477
25495, -28300288, 8758.4359, 14.594233
25496, -32245760, 8758.2892, 14.593988
25497, -37229568, 8758.1425, 14.593744
25498, -41722880, 8757.9958, 14.593499
25499, -45036544, 8757.8490, 14.593255
25500, -47551488, 8757.7023, 14.593010
25501, -50268160, 8757.5556, 14.592766
25502, -53928960, 8757.4089, 14.592521
25503, -58225664, 8757.2622, 14.592277
25504, -61607936, 8757.1154, 14.592032
25505, -61864960, 8756.9687, 14.591788
25506, -57253888, 8756.8220, 14.591543
25507, -47584256, 8756.6753, 14.591299
25508, -34673664, 8756.5286, 14.591054
25509, -21859328, 8756.3818, 14.590810
25510, -12734464, 8756.2351, 14.590565
25511, -9672704, 8756.0884, 14.590321
25512, -12850176, 8755.9417, 14.590076
25513, -20211712, 8755.7950, 14.589832
25514, -28395520, 8755.6482, 14.589587
25515, -34159616, 8755.5015, 14.589343
25516, -35634176, 8755.3548, 14.589099
25517, -32854016, 8755.2081, 14.588854
25518, -27429888, 8755.0614, 14.588610
25519, -21610496, 8754.9146, 14.588365
25520, -17295360, 8754.7679, 14.588121
25521, -15453184, 8754.6212, 14.587876
25522, -16136192, 8754.4745, 14.587632
25523, -18907136, 8754.3278, 14.587387
25524, -23293952, 8754.1811, 14.587143
25525, -28924928, 8754.0343, 14.586898
25526, -35300352, 8753.8876, 14.586654
25527, -41416704, 8753.7409, 14.586409
25528, -45652992, 8753.5942, 14.586165
25529, -46161920, 8753.4475, 14.585920
25530, -41712640, 8753.3007, 14.585676
25531, -32573440, 8753.1540, 14.585431
25532, -20901888, 8753.0073, 14.585187
25533, -10279936, 8752.8606, 14.584942
25534, -4450304, 8752.7139, 14.584698
25535, -5764096, 8752.5671, 14.584453
25536, -14054400, 8752.4204, 14.584209
25537, -26540032, 8752.2737, 14.583964
25538, -38873088, 8752.1270, 14.583720
25539, -46908416, 8751.9803, 14.583475
25540, -48393216, 8751.8335, 14.583231
25541, -43809792, 8751.6868, 14.582987
25542, -35964928, 8751.5401, 14.582742
25543, -28573696, 8751.3934, 14.582498
25544, -24515584, 8751.2467, 14.582253
25545, -24600576, 8751.1000, 14.582009
25546, -27425792, 8750.9532, 14.581764
25547, -30310400, 8750.8065, 14.581520
25548, -30818304, 8750.6598, 14.581275
25549, -28067840, 8750.5131, 14.581031
25550, -23194624, 8750.3664, 14.580786
25551, -18783232, 8750.2196, 14.580542
25552, -17579008, 8750.0729, 14.580297
25553, -21164032, 8749.9262, 14.580053
25554, -29234176, 8749.7795, 14.579808
25555, -39791616, 8749.6328, 14.579564
25556, -50109440, 8749.4860, 14.579319
25557, -57924608, 8749.3393, 14.579075
25558, -62290944, 8749.1926, 14.578830
25559, -63690752, 8749.0459, 14.578586
25560, -63433728, 8748.8992, 14.578341
25561, -62720000, 8748.7524, 14.578097
25562, -61869056, 8748.6057, 14.577852
25563, -60109824, 8748.4590, 14.577608
25564, -56007680, 8748.3123, 14.577364
25565, -48273408, 8748.1656, 14.577119
25566, -36542464, 8748.0188, 14.576875
25567, -21734400, 8747.8721, 14.576630
25568, -5848064, 8747.7254, 14.576386
25569, 8690688, 8747.5787, 14.576141
25570, 19807232, 8747.4320, 14.575897
25571, 26355712, 8747.2853, 14.575652
25572, 28283904, 8747.1385, 14.575408
25573, 26402816, 8746.9918, 14.575163
25574, 21926912, 8746.8451, 14.574919
25575, 16021504, 8746.6984, 14.574674
25576, 9558016, 8746.5517, 14.574430
25577, 3096576, 8746.4049, 14.574185
25578, -2960384, 8746.2582, 14.573941
25579, -8194048, 8746.1115, 14.573696
25580, -12088320, 8745.9648, 14.573452
25581, -14097408, 8745.8181, 14.573207
25582, -13819904, 8745.6713, 14.572963
25583, -11190272, 8745.5246, 14.572718
25584, -6578176, 8745.3779, 14.572474
25585, -756736, 8745.2312, 14.572229
25586, 5270528, 8745.0845, 14.571985
25587, 10534912, 8744.9377, 14.571741
25588, 14354432, 8744.7910, 14.571496
25589, 16505856, 8744.6443, 14.571252
25590, 17238016, 8744.4976, 14.571007
25591, 17128448, 8744.3509, 14.570763
25592, 16807936, 8744.2042, 14.570518
25593, 16670720, 8744.0574, 14.570274
25594, 16672768, 8743.9107, 14.570029
25595, 16308224, 8743.7640, 14.569785
25596, 14794752, 8743.6173, 14.569540
25597, 11397120, 8743.4706, 14.569296
25598, 5745664, 8743.3238, 14.569051
25599, -1977344, 8743.1771, 14.568807
25600, -11104256, 8743.0304, 14.568562
25601, -20734976, 8742.8837, 14.568318
25602, -30068736, 8742.7370, 14.568073
25603, -38628352, 8742.5902, 14.567829
25604, -46236672, 8742.4435, 14.567584
25605, -52756480, 8742.2968, 14.567340
25606, -57750528, 8742.1501, 14.567095
25607, -60285952, 8742.0034, 14.566851
25608, -59079680, 8741.8566, 14.566606
25609, -53013504, 8741.7099, 14.566362
25610, -41819136, 8741.5632, 14.566117
25611, -26626048, 8741.4165, 14.565873
25612, -10011648, 8741.2698, 14.565629
25613, 4571136, 8741.1231, 14.565384
25614, 13865984, 8740.9763, 14.565140
25615, 15974400, 8740.8296, 14.564895
25616, 11127808, 8740.6829, 14.564651
25617, 1691648, 8740.5362, 14.564406
25618, -8652800, 8740.3895, 14.564162
25619, -16239616, 8740.2427, 14.563917
25620, -18710528, 8740.0960, 14.563673
25621, -15738880, 8739.9493, 14.563428
25622, -8890368, 8739.8026, 14.563184
25623, -704512, 8739.6559, 14.562939
25624, 6525952, 8739.5091, 14.562695
25625, 11723776, 8739.3624, 14.562450
25626, 15271936, 8739.2157, 14.562206
25627, 18485248, 8739.0690, 14.561961
25628, 22592512, 8738.9223, 14.561717
25629, 27806720, 8738.7755, 14.561472
25630, 32990208, 8738.6288, 14.561228
25631, 36129792, 8738.4821, 14.560983
25632, 35422208, 8738.3354, 14.560739
25633, 30408704, 8738.1887, 14.560494
25634, 22542336, 8738.0419, 14.560250
25635, 14822400, 8737.8952, 14.560006
25636, 10551296, 8737.7485, 14.559761
25637, 11754496, 8737.6018, 14.559517
25638, 18011136, 8737.4551, 14.559272
25639, 26304512, 8737.3084, 14.559028
25640, 32078848, 8737.1616, 14.558783
25641, 31118336, 8737.0149, 14.558539
25642, 21448704, 8736.8682, 14.558294
25643, 4391936, 8736.7215, 14.558050
25644, -15754240, 8736.5748, 14.557805
25645, -33353728, 8736.4280, 14.557561
25646, -43693056, 8736.2813, 14.557316
25647, -44915712, 8736.1346, 14.557072
25648, -38742016, 8735.9879, 14.556827
25649, -29648896, 8735.8412, 14.556583
25650, -22853632, 8735.6944, 14.556338
25651, -22011904, 8735.5477, 14.556094
25652, -27657216, 8735.4010, 14.555849
25653, -37088256, 8735.2543, 14.555605
25654, -45739008, 8735.1076, 14.555360
25655, -49362944, 8734.9608, 14.555116
25656, -46012416, 8734.8141, 14.554871
25657, -36870144, 8734.6674, 14.554627
25658, -25547776, 8734.5207, 14.554383
25659, -16226304, 8734.3740, 14.554138
25660, -11547648, 8734.2273, 14.553894
25661, -11308032, 8734.0805, 14.553649
25662, -12617728, 8733.9338, 14.553405
25663, -11450368, 8733.7871, 14.553160
25664, -4852736, 8733.6404, 14.552916
25665, 7302144, 8733.4937, 14.552671
25666, 21892096, 8733.3469, 14.552427
25667, 33725440, 8733.2002, 14.552182
25668, 37799936, 8733.0535, 14.551938
25669, 31591424, 8732.9068, 14.551693
25670, 16297984, 8732.7601, 14.551449
25671, -3559424, 8732.6133, 14.551204
25672, -22001664, 8732.4666, 14.550960
25673, -34042880, 8732.3199, 14.550715
25674, -37634048, 8732.1732, 14.550471
25675, -34200576, 8732.0265, 14.550226
25676, -27639808, 8731.8797, 14.549982
25677, -22282240, 8731.7330, 14.549737
25678, -20848640, 8731.5863, 14.549493
25679, -23328768, 8731.4396, 14.549248
25680, -27260928, 8731.2929, 14.549004
25681, -29154304, 8731.1461, 14.548759
25682, -26331136, 8730.9994, 14.548515
25683, -18266112, 8730.8527, 14.548271
25684, -6843392, 8730.7060, 14.548026
25685, 4503552, 8730.5593, 14.547782
25686, 12288000, 8730.4126, 14.547537
25687, 14346240, 8730.2658, 14.547293
25688, 10514432, 8730.1191, 14.547048
25689, 2410496, 8729.9724, 14.546804
25690, -7440384, 8729.8257, 14.546559
25691, -16629760, 8729.6790, 14.546315
25692, -23556096, 8729.5322, 14.546070
25693, -27582464, 8729.3855, 14.545826
25694, -28772352, 8729.2388, 14.545581
25695, -27498496, 8729.0921, 14.545337
25696, -24214528, 8728.9454, 14.545092
25697, -19476480, 8728.7986, 14.544848
25698, -14095360, 8728.6519, 14.544603
25699, -9180160, 8728.5052, 14.544359
25700, -5936128, 8728.3585, 14.544114
25701, -5241856, 8728.2118, 14.543870
25702, -7227392, 8728.0650, 14.543625
25703, -11131904, 8727.9183, 14.543381
25704, -15549440, 8727.7716, 14.543136
25705, -18992128, 8727.6249, 14.542892
25706, -20464640, 8727.4782, 14.542648
25707, -19768320, 8727.3315, 14.542403
25708, -17351680, 8727.1847, 14.542159
25709, -13835264, 8727.0380, 14.541914
25710, -9509888, 8726.8913, 14.541670
25711, -4117504, 8726.7446, 14.541425
25712, 2897920, 8726.5979, 14.541181
25713, 11832320, 8726.4511, 14.540936
25714, 22155264, 8726.3044, 14.540692
25715, 32334848, 8726.1577, 14.540447
25716, 40204288, 8726.0110, 14.540203
25717, 43747328, 8725.8643, 14.539958
25718, 41944064, 8725.7175, 14.539714
25719, 35250176, 8725.5708, 14.539469
25720, 25470976, 8725.4241, 14.539225
25721, 15100928, 8725.2774, 14.538980
25722, 6455296, 8725.1307, 14.538736
25723, 973824, 8724.9839, 14.538491
25724, -1016832, 8724.8372, 14.538247
25725, -124928, 8724.6905, 14.538002
25726, 2521088, 8724.5438, 14.537758
25727, 5623808, 8724.3971, 14.537513
25728, 7875584, 8724.2504, 14.537269
25729, 8011776, 8724.1036, 14.537024
25730, 4950016, 8723.9569, 14.536780
25731, -1823744, 8723.8102, 14.536536
25732, -11716608, 8723.6635, 14.536291
25733, -22654976, 8723.5168, 14.536047
25734, -31276032, 8723.3700, 14.535802
25735, -33887232, 8723.2233, 14.535558
25736, -27981824, 8723.0766, 14.535313
25737, -13675520, 8722.9299, 14.535069
25738, 5702656, 8722.7832, 14.534824
25739, 24388608, 8722.6364, 14.534580
25740, 36228096, 8722.4897, 14.534335
25741, 37237760, 8722.3430, 14.534091
25742, 27528192, 8722.1963, 14.533846
25743, 11595776, 8722.0496, 14.533602
25744, -3330048, 8721.9028, 14.533357
25745, -10290176, 8721.7561, 14.533113
25746, -5654528, 8721.6094, 14.532868
25747, 9153536, 8721.4627, 14.532624
25748, 28129280, 8721.3160, 14.532379
25749, 43199488, 8721.1692, 14.532135
25750, 47677440, 8721.0225, 14.531890
25751, 39097344, 8720.8758, 14.531646
25752, 20184064, 8720.7291, 14.531401
25753, -2447360, 8720.5824, 14.531157
25754, -21179392, 8720.4357, 14.530913
25755, -30494720, 8720.2889, 14.530668
25756, -28909568, 8720.1422, 14.530424
25757, -18968576, 8719.9955, 14.530179
25758, -5534720, 8719.8488, 14.529935
25759, 6646784, 8719.7021, 14.529690
25760, 14855168, 8719.5553, 14.529446
25761, 18945024, 8719.4086, 14.529201
25762, 20488192, 8719.2619, 14.528957
25763, 21194752, 8719.1152, 14.528712
25764, 21603328, 8718.9685, 14.528468
25765, 20781056, 8718.8217, 14.528223
25766, 17106944, 8718.6750, 14.527979
25767, 9609216, 8718.5283, 14.527734
25768, -1027072, 8718.3816, 14.527490
25769, -12388352, 8718.2349, 14.527245
25770, -21295104, 8718.0881, 14.527001
25771, -25254912, 8717.9414, 14.526756
25772, -23619584, 8717.7947, 14.526512
25773, -17798144, 8717.6480, 14.526267
25774, -10448896, 8717.5013, 14.526023
25775, -4119552, 8717.3546, 14.525778
25776, -88064, 8717.2078, 14.525534
25777, 1959936, 8717.0611, 14.525290
25778, 3329024, 8716.9144, 14.525045
25779, 5186560, 8716.7677, 14.524801
25780, 7618560, 8716.6210, 14.524556
25781, 9459712, 8716.4742, 14.524312
25782, 8972288, 8716.3275, 14.524067
25783, 4990976, 8716.1808, 14.523823
25784, -2173952, 8716.0341, 14.523578
25785, -10635264, 8715.8874, 14.523334
25786, -17708032, 8715.7406, 14.523089
25787, -21182464, 8715.5939, 14.522845
25788, -20355072, 8715.4472, 14.522600
25789, -16263168, 8715.3005, 14.522356
25790, -10964992, 8715.1538, 14.522111
25791, -6309888, 8715.0070, 14.521867
25792, -2872320, 8714.8603, 14.521622
25793, 297984, 8714.7136, 14.521378
25794, 4968448, 8714.5669, 14.521133
25795, 12431360, 8714.4202, 14.520889
25796, 22356992, 8714.2735, 14.520644
25797, 32480256, 8714.1267, 14.520400
25798, 39339008, 8713.9800, 14.520155
25799, 39754752, 8713.8333, 14.519911
25800, 32303104, 8713.6866, 14.519666
25801, 18043904, 8713.5399, 14.519422
25802, 138240, 8713.3931, 14.519178
25803, -17443840, 8713.2464, 14.518933
25804, -31500288, 8713.0997, 14.518689
25805, -40659968, 8712.9530, 14.518444
25806, -45519872, 8712.8063, 14.518200
25807, -47850496, 8712.6595, 14.517955
25808, -49372160, 8712.5128, 14.517711
25809, -50755584, 8712.3661, 14.517466
25810, -51332096, 8712.2194, 14.517222
25811, -49573888, 8712.0727, 14.516977
25812, -44038144, 8711.9259, 14.516733
25813, -34238464, 8711.7792, 14.516488
25814, -21035008, 8711.6325, 14.516244
25815, -6409216, 8711.4858, 14.515999
25816, 7190528, 8711.3391, 14.515755
25817, 17598464, 8711.1923, 14.515510
25818, 23435264, 8711.0456, 14.515266
25819, 24298496, 8710.8989, 14.515021
25820, 20672512, 8710.7522, 14.514777
25821, 13736960, 8710.6055, 14.514532
25822, 5163008, 8710.4588, 14.514288
25823, -3117056, 8710.3120, 14.514043
25824, -9255936, 8710.1653, 14.513799
25825, -11956224, 8710.0186, 14.513555
25826, -10957824, 8709.8719, 14.513310
25827, -7284736, 8709.7252, 14.513066
25828, -3017728, 8709.5784, 14.512821
25829, -538624, 8709.4317, 14.512577
25830, -1506304, 8709.2850, 14.512332
25831, -6021120, 8709.1383, 14.512088
25832, -12439552, 8708.9916, 14.511843
25833, -18049024, 8708.8448, 14.511599
25834, -20356096, 8708.6981, 14.511354
25835, -18423808, 8708.5514, 14.511110
25836, -13541376, 8708.4047, 14.510865
25837, -8842240, 8708.2580, 14.510621
25838, -7928832, 8708.1112, 14.510376
25839, -13133824, 8707.9645, 14.510132
25840, -24217600, 8707.8178, 14.509887
25841, -38194176, 8707.6711, 14.509643
25842, -50400256, 8707.5244, 14.509398
25843, -56371200, 8707.3777, 14.509154
25844, -53673984, 8707.2309, 14.508909
25845, -42870784, 8707.0842, 14.508665
25846, -27208704, 8706.9375, 14.508420
25847, -11239424, 8706.7908, 14.508176
25848, 973824, 8706.6441, 14.507932
25849, 7232512, 8706.4973, 14.507687
25850, 7633920, 8706.3506, 14.507443
25851, 4012032, 8706.2039, 14.507198
25852, -1204224, 8706.0572, 14.506954
25853, -6084608, 8705.9105, 14.506709
25854, -9748480, 8705.7637, 14.506465
25855, -12263424, 8705.6170, 14.506220
25856, -14110720, 8705.4703, 14.505976
25857, -15647744, 8705.3236, 14.505731
25858, -16881664, 8705.1769, 14.505487
25859, -17631232, 8705.0301, 14.505242
25860, -17852416, 8704.8834, 14.504998
25861, -17849344, 8704.7367, 14.504753
25862, -18172928, 8704.5900, 14.504509
25863, -19261440, 8704.4433, 14.504264
25864, -21085184, 8704.2965, 14.504020
25865, -23061504, 8704.1498, 14.503775
25866, -24347648, 8704.0031, 14.503531
25867, -24376320, 8703.8564, 14.503286
25868, -23282688, 8703.7097, 14.503042
25869, -21949440, 8703.5630, 14.502797
25870, -21559296, 8703.4162, 14.502553
25871, -22893568, 8703.2695, 14.502308
25872, -25753600, 8703.1228, 14.502064
25873, -28888064, 8702.9761, 14.501820
25874, -30493696, 8702.8294, 14.501575
25875, -29068288, 8702.6826, 14.501331
25876, -24158208, 8702.5359, 14.501086
25877, -16578560, 8702.3892, 14.500842
25878, -7981056, 8702.2425, 14.500597
25879, -13312, 8702.0958, 14.500353
25880, 6470656, 8701.9490, 14.500108
25881, 11676672, 8701.8023, 14.499864
25882, 16461824, 8701.6556, 14.499619
25883, 21510144, 8701.5089, 14.499375
25884, 26573824, 8701.3622, 14.499130
25885, 30308352, 8701.2154, 14.498886
25886, 30854144, 8701.0687, 14.498641
25887, 26924032, 8700.9220, 14.498397
25888, 18817024, 8700.7753, 14.498152
25889, 8753152, 8700.6286, 14.497908
25890, 250880, 8700.4819, 14.497663
25891, -3252224, 8700.3351, 14.497419
25892, 66560, 8700.1884, 14.497174
25893, 9478144, 8700.0417, 14.496930
25894, 21790720, 8699.8950, 14.496685
25895, 32497664, 8699.7483, 14.496441
25896, 37471232, 8699.6015, 14.496197
25897, 34480128, 8699.4548, 14.495952
25898, 23926784, 8699.3081, 14.495708
25899, 8559616, 8699.1614, 14.495463
25900, -7623680, 8699.0147, 14.495219
25901, -20752384, 8698.8679, 14.494974
25902, -28193792, 8698.7212, 14.494730
25903, -29061120, 8698.5745, 14.494485
25904, -24091648, 8698.4278, 14.494241
25905, -15099904, 8698.2811, 14.493996
25906, -4330496, 8698.1343, 14.493752
25907, 6096896, 8697.9876, 14.493507
25908, 14545920, 8697.8409, 14.493263
25909, 20046848, 8697.6942, 14.493018
25910, 22364160, 8697.5475, 14.492774
25911, 21901312, 8697.4008, 14.492529
25912, 19461120, 8697.2540, 14.492285
25913, 15846400, 8697.1073, 14.492040
25914, 11466752, 8696.9606, 14.491796
25915, 6135808, 8696.8139, 14.491551
25916, -742400, 8696.6672, 14.491307
25917, -9620480, 8696.5204, 14.491062
25918, -20093952, 8696.3737, 14.490818
25919, -30481408, 8696.2270, 14.490574
25920, -38022144, 8696.0803, 14.490329
25921, -39808000, 8695.9336, 14.490085
25922, -34123776, 8695.7868, 14.489840
25923, -21580800, 8695.6401, 14.489596
25924, -5402624, 8695.4934, 14.489351
25925, 9452544, 8695.3467, 14.489107
25926, 18097152, 8695.2000, 14.488862
25927, 17715200, 8695.0532, 14.488618
25928, 8836096, 8694.9065, 14.488373
25929, -4761600, 8694.7598, 14.488129
25930, -17558528, 8694.6131, 14.487884
25931, -24577024, 8694.4664, 14.487640
25932, -23411712, 8694.3196, 14.487395
25933, -15089664, 8694.1729, 14.487151
25934, -3389440, 8694.0262, 14.486906
25935, 7005184, 8693.8795, 14.486662
25936, 12623872, 8693.7328, 14.486417
25937, 12565504, 8693.5861, 14.486173
25938, 8532992, 8693.4393, 14.485928
25939, 3637248, 8693.2926, 14.485684
25940, 661504, 8693.1459, 14.485439
25941, 700416, 8692.9992, 14.485195
25942, 2840576, 8692.8525, 14.484950
25943, 4907008, 8692.7057, 14.484706
25944, 4799488, 8692.5590, 14.484462
25945, 1628160, 8692.4123, 14.484217
25946, -3936256, 8692.2656, 14.483973
25947, -10213376, 8692.1189, 14.483728
25948, -15549440, 8691.9721, 14.483484
25949, -19198976, 8691.8254, 14.483239
25950, -21543936, 8691.6787, 14.482995
25951, -23566336, 8691.5320, 14.482750
25952, -25952256, 8691.3853, 14.482506
25953, -28427264, 8691.2385, 14.482261
25954, -29747200, 8691.0918, 14.482017
25955, -28384256, 8690.9451, 14.481772
25956, -23493632, 8690.7984, 14.481528
25957, -15569920, 8690.6517, 14.481283
25958, -6380544, 8690.5050, 14.481039
25959, 1842176, 8690.3582, 14.480794
25960, 7496704, 8690.2115, 14.480550
25961, 10375168, 8690.0648, 14.480305
25962, 11667456, 8689.9181, 14.480061
25963, 13185024, 8689.7714, 14.479816
25964, 16252928, 8689.6246, 14.479572
25965, 20901888, 8689.4779, 14.479327
25966, 25828352, 8689.3312, 14.479083
25967, 29148160, 8689.1845, 14.478839
25968, 29487104, 8689.0378, 14.478594
25969, 26793984, 8688.8910, 14.478350
25970, 22372352, 8688.7443, 14.478105
25971, 18127872, 8688.5976, 14.477861
25972, 15457280, 8688.4509, 14.477616
25973, 14451712, 8688.3042, 14.477372
25974, 13892608, 8688.1574, 14.477127
25975, 12079104, 8688.0107, 14.476883
25976, 8014848, 8687.8640, 14.476638
25977, 2250752, 8687.7173, 14.476394
25978, -3141632, 8687.5706, 14.476149
25979, -5526528, 8687.4238, 14.475905
25980, -3099648, 8687.2771, 14.475660
25981, 4033536, 8687.1304, 14.475416
25982, 13723648, 8686.9837, 14.475171
25983, 22708224, 8686.8370, 14.474927
25984, 28162048, 8686.6903, 14.474682
25985, 29054976, 8686.5435, 14.474438
25986, 26604544, 8686.3968, 14.474193
25987, 23564288, 8686.2501, 14.473949
25988, 22718464, 8686.1034, 14.473704
25989, 25356288, 8685.9567, 14.473460
25990, 30512128, 8685.8099, 14.473215
25991, 35358720, 8685.6632, 14.472971
25992, 36532224, 8685.5165, 14.472727
25993, 31721472, 8685.3698, 14.472482
25994, 20740096, 8685.2231, 14.472238
25995, 5597184, 8685.0763, 14.471993
25996, -10373120, 8684.9296, 14.471749
25997, -23841792, 8684.7829, 14.471504
25998, -32612352, 8684.6362, 14.471260
25999, -36087808, 8684.4895, 14.471015
26000, -35017728, 8684.3427, 14.470771
26001, -30849024, 8684.1960, 14.470526
26002, -25097216, 8684.0493, 14.470282
26003, -19062784, 8683.9026, 14.470037
26004, -13862912, 8683.7559, 14.469793
26005, -10546176, 8683.6092, 14.469548
26006, -10002432, 8683.4624, 14.469304
26007, -12598272, 8683.3157, 14.469059
26008, -17742848, 8683.1690, 14.468815
26009, -23733248, 8683.0223, 14.468570
26010, -28182528, 8682.8756, 14.468326
26011, -28951552, 8682.7288, 14.468081
26012, -25216000, 8682.5821, 14.467837
26013, -18065408, 8682.4354, 14.467592
26014, -10228736, 8682.2887, 14.467348
26015, -4927488, 8682.1420, 14.467104
26016, -4359168, 8681.9952, 14.466859
26017, -8550400, 8681.8485, 14.466615
26018, -15243264, 8681.7018, 14.466370
26019, -20935680, 8681.5551, 14.466126
26020, -22633472, 8681.4084, 14.465881
26021, -19448832, 8681.2616, 14.465637
26022, -13218816, 8681.1149, 14.465392
26023, -7760896, 8680.9682, 14.465148
26024, -7075840, 8680.8215, 14.464903
26025, -13349888, 8680.6748, 14.464659
26026, -25707520, 8680.5281, 14.464414
26027, -40360960, 8680.3813, 14.464170
26028, -52091904, 8680.2346, 14.463925
26029, -56392704, 8680.0879, 14.463681
26030, -51288064, 8679.9412, 14.463436
26031, -38046720, 8679.7945, 14.463192
26032, -20525056, 8679.6477, 14.462947
26033, -3527680, 8679.5010, 14.462703
26034, 9026560, 8679.3543, 14.462458
26035, 15342592, 8679.2076, 14.462214
26036, 15954944, 8679.0609, 14.461969
26037, 12992512, 8678.9141, 14.461725
26038, 8982528, 8678.7674, 14.461481
26039, 5787648, 8678.6207, 14.461236
26040, 4107264, 8678.4740, 14.460992
26041, 3614720, 8678.3273, 14.460747
26042, 3506176, 8678.1805, 14.460503
26043, 3103744, 8678.0338, 14.460258
26044, 2243584, 8677.8871, 14.460014
26045, 1344512, 8677.7404, 14.459769
26046, 1220608, 8677.5937, 14.459525
26047, 2778112, 8677.4469, 14.459280
26048, 6688768, 8677.3002, 14.459036
26049, 13089792, 8677.1535, 14.458791
26050, 21337088, 8677.0068, 14.458547
26051, 29902848, 8676.8601, 14.458302
26052, 36530176, 8676.7134, 14.458058
26053, 38749184, 8676.5666, 14.457813
26054, 34714624, 8676.4199, 14.457569
26055, 24116224, 8676.2732, 14.457324
26056, 8737792, 8676.1265, 14.457080
26057, -7686144, 8675.9798, 14.456835
26058, -20464640, 8675.8330, 14.456591
26059, -25516032, 8675.6863, 14.456346
26060, -20915200, 8675.5396, 14.456102
26061, -7747584, 8675.3929, 14.455857
26062, 10184704, 8675.2462, 14.455613
26063, 27737088, 8675.0994, 14.455369
26064, 40308736, 8674.9527, 14.455124
26065, 45445120, 8674.8060, 14.454880
26066, 43444224, 8674.6593, 14.454635
26067, 36766720, 8674.5126, 14.454391
26068, 28608512, 8674.3658, 14.454146
26069, 21384192, 8674.2191, 14.453902
```
