## Supplementary material for "Rhizobial enzyme reveals pH-driven catalytic switching and ʟ-amino acid incorporation by ʟ,ᴅ-transpeptidases": File S3. Julia Notebook: In Vitro Peak 1 (D-Ala gm-AEJA).txt (part 2 of 6)

```
26070, 15884288, 8674.0724, 14.453657
26071, 11438080, 8673.9257, 14.453413
26072, 6894592, 8673.7790, 14.453168
26073, 1764352, 8673.6323, 14.452924
26074, -3193856, 8673.4855, 14.452679
26075, -6310912, 8673.3388, 14.452435
26076, -6075392, 8673.1921, 14.452190
26077, -2332672, 8673.0454, 14.451946
26078, 3161088, 8672.8987, 14.451701
26079, 7240704, 8672.7519, 14.451457
26080, 6727680, 8672.6052, 14.451212
26081, 64512, 8672.4585, 14.450968
26082, -11655168, 8672.3118, 14.450723
26083, -24866816, 8672.1651, 14.450479
26084, -34889728, 8672.0183, 14.450234
26085, -37888000, 8671.8716, 14.449990
26086, -32515072, 8671.7249, 14.449746
26087, -20500480, 8671.5782, 14.449501
26088, -5920768, 8671.4315, 14.449257
26089, 6475776, 8671.2847, 14.449012
26090, 13112320, 8671.1380, 14.448768
26091, 12791808, 8670.9913, 14.448523
26092, 6853632, 8670.8446, 14.448279
26093, -1662976, 8670.6979, 14.448034
26094, -9353216, 8670.5511, 14.447790
26095, -13632512, 8670.4044, 14.447545
26096, -13379584, 8670.2577, 14.447301
26097, -8923136, 8670.1110, 14.447056
26098, -1602560, 8669.9643, 14.446812
26099, 6761472, 8669.8176, 14.446567
26100, 14269440, 8669.6708, 14.446323
26101, 19184640, 8669.5241, 14.446078
26102, 20147200, 8669.3774, 14.445834
26103, 16473088, 8669.2307, 14.445589
26104, 8495104, 8669.0840, 14.445345
26105, -2240512, 8668.9372, 14.445100
26106, -13158400, 8668.7905, 14.444856
26107, -21318656, 8668.6438, 14.444611
26108, -24384512, 8668.4971, 14.444367
26109, -21524480, 8668.3504, 14.444123
26110, -13789184, 8668.2036, 14.443878
26111, -3749888, 8668.0569, 14.443634
26112, 5492736, 8667.9102, 14.443389
26113, 11508736, 8667.7635, 14.443145
26114, 13391872, 8667.6168, 14.442900
26115, 11905024, 8667.4700, 14.442656
26116, 8892416, 8667.3233, 14.442411
26117, 6307840, 8667.1766, 14.442167
26118, 5361664, 8667.0299, 14.441922
26119, 6190080, 8666.8832, 14.441678
26120, 8130560, 8666.7365, 14.441433
26121, 10330112, 8666.5897, 14.441189
26122, 12290048, 8666.4430, 14.440944
26123, 13985792, 8666.2963, 14.440700
26124, 15552512, 8666.1496, 14.440455
26125, 16778240, 8666.0029, 14.440211
26126, 16826368, 8665.8561, 14.439966
26127, 14437376, 8665.7094, 14.439722
26128, 8583168, 8665.5627, 14.439477
26129, -777216, 8665.4160, 14.439233
26130, -12323840, 8665.2693, 14.438988
26131, -23670784, 8665.1225, 14.438744
26132, -32277504, 8664.9758, 14.438499
26133, -36557824, 8664.8291, 14.438255
26134, -36586496, 8664.6824, 14.438011
26135, -34020352, 8664.5357, 14.437766
26136, -31222784, 8664.3889, 14.437522
26137, -30007296, 8664.2422, 14.437277
26138, -30666752, 8664.0955, 14.437033
26139, -31808512, 8663.9488, 14.436788
26140, -31109120, 8663.8021, 14.436544
26141, -26622976, 8663.6554, 14.436299
26142, -17971200, 8663.5086, 14.436055
26143, -6792192, 8663.3619, 14.435810
26144, 3819520, 8663.2152, 14.435566
26145, 10652672, 8663.0685, 14.435321
26146, 11821056, 8662.9218, 14.435077
26147, 7666688, 8662.7750, 14.434832
26148, 659456, 8662.6283, 14.434588
26149, -5649408, 8662.4816, 14.434343
26150, -8125440, 8662.3349, 14.434099
26151, -5336064, 8662.1882, 14.433854
26152, 1907712, 8662.0414, 14.433610
26153, 10956800, 8661.8947, 14.433365
26154, 18399232, 8661.7480, 14.433121
26155, 21360640, 8661.6013, 14.432876
26156, 18495488, 8661.4546, 14.432632
26157, 10352640, 8661.3078, 14.432388
26158, -909312, 8661.1611, 14.432143
26159, -12270592, 8661.0144, 14.431899
26160, -20753408, 8660.8677, 14.431654
26161, -24218624, 8660.7210, 14.431410
26162, -21870592, 8660.5742, 14.431165
26163, -14393344, 8660.4275, 14.430921
26164, -3722240, 8660.2808, 14.430676
26165, 7519232, 8660.1341, 14.430432
26166, 16778240, 8659.9874, 14.430187
26167, 22334464, 8659.8407, 14.429943
26168, 23828480, 8659.6939, 14.429698
26169, 22313984, 8659.5472, 14.429454
26170, 19787776, 8659.4005, 14.429209
26171, 18302976, 8659.2538, 14.428965
26172, 19048448, 8659.1071, 14.428720
26173, 21784576, 8658.9603, 14.428476
26174, 24923136, 8658.8136, 14.428231
26175, 26253312, 8658.6669, 14.427987
26176, 23993344, 8658.5202, 14.427742
26177, 17664000, 8658.3735, 14.427498
26178, 8365056, 8658.2267, 14.427253
26179, -1694720, 8658.0800, 14.427009
26180, -10174464, 8657.9333, 14.426764
26181, -15584256, 8657.7866, 14.426520
26182, -17793024, 8657.6399, 14.426276
26183, -17829888, 8657.4931, 14.426031
26184, -17124352, 8657.3464, 14.425787
26185, -16648192, 8657.1997, 14.425542
26186, -16463872, 8657.0530, 14.425298
26187, -15922176, 8656.9063, 14.425053
26188, -14366720, 8656.7596, 14.424809
26189, -11902976, 8656.6128, 14.424564
26190, -9699328, 8656.4661, 14.424320
26191, -9562112, 8656.3194, 14.424075
26192, -12940288, 8656.1727, 14.423831
26193, -19899392, 8656.0260, 14.423586
26194, -28645376, 8655.8792, 14.423342
26195, -35980288, 8655.7325, 14.423097
26196, -38554624, 8655.5858, 14.422853
26197, -34357248, 8655.4391, 14.422608
26198, -23718912, 8655.2924, 14.422364
26199, -9310208, 8655.1456, 14.422119
26200, 4885504, 8654.9989, 14.421875
26201, 15168512, 8654.8522, 14.421630
26202, 19514368, 8654.7055, 14.421386
26203, 18156544, 8654.5588, 14.421141
26204, 13132800, 8654.4120, 14.420897
26205, 7120896, 8654.2653, 14.420653
26206, 2181120, 8654.1186, 14.420408
26207, -969728, 8653.9719, 14.420164
26208, -2867200, 8653.8252, 14.419919
26209, -4548608, 8653.6785, 14.419675
26210, -6671360, 8653.5317, 14.419430
26211, -8997888, 8653.3850, 14.419186
26212, -10528768, 8653.2383, 14.418941
26213, -10147840, 8653.0916, 14.418697
26214, -7383040, 8652.9449, 14.418452
26215, -2806784, 8652.7981, 14.418208
26216, 2132992, 8652.6514, 14.417963
26217, 5743616, 8652.5047, 14.417719
26218, 6819840, 8652.3580, 14.417474
26219, 5084160, 8652.2113, 14.417230
26220, 1140736, 8652.0645, 14.416985
26221, -3946496, 8651.9178, 14.416741
26222, -9169920, 8651.7711, 14.416496
26223, -13841408, 8651.6244, 14.416252
26224, -17543168, 8651.4777, 14.416007
26225, -19858432, 8651.3309, 14.415763
26226, -20191232, 8651.1842, 14.415518
26227, -17881088, 8651.0375, 14.415274
26228, -12616704, 8650.8908, 14.415030
26229, -4901888, 8650.7441, 14.414785
26230, 3774464, 8650.5973, 14.414541
26231, 11288576, 8650.4506, 14.414296
26232, 15643648, 8650.3039, 14.414052
26233, 15825920, 8650.1572, 14.413807
26234, 12265472, 8650.0105, 14.413563
26235, 6624256, 8649.8638, 14.413318
26236, 984064, 8649.7170, 14.413074
26237, -3161088, 8649.5703, 14.412829
26238, -5572608, 8649.4236, 14.412585
26239, -7206912, 8649.2769, 14.412340
26240, -9489408, 8649.1302, 14.412096
26241, -13310976, 8648.9834, 14.411851
26242, -18352128, 8648.8367, 14.411607
26243, -23147520, 8648.6900, 14.411362
26244, -25875456, 8648.5433, 14.411118
26245, -25456640, 8648.3966, 14.410873
26246, -22297600, 8648.2498, 14.410629
26247, -18229248, 8648.1031, 14.410384
26248, -15586304, 8647.9564, 14.410140
26249, -15922176, 8647.8097, 14.409895
26250, -19042304, 8647.6630, 14.409651
26251, -22953984, 8647.5162, 14.409406
26252, -24820736, 8647.3695, 14.409162
26253, -22464512, 8647.2228, 14.408918
26254, -15640576, 8647.0761, 14.408673
26255, -6369280, 8646.9294, 14.408429
26256, 1891328, 8646.7827, 14.408184
26257, 5870592, 8646.6359, 14.407940
26258, 4078592, 8646.4892, 14.407695
26259, -2420736, 8646.3425, 14.407451
26260, -10471424, 8646.1958, 14.407206
26261, -16286720, 8646.0491, 14.406962
26262, -17193984, 8645.9023, 14.406717
26263, -12789760, 8645.7556, 14.406473
26264, -4968448, 8645.6089, 14.406228
26265, 3127296, 8645.4622, 14.405984
26266, 8684544, 8645.3155, 14.405739
26267, 10503168, 8645.1687, 14.405495
26268, 9400320, 8645.0220, 14.405250
26269, 7607296, 8644.8753, 14.405006
26270, 7536640, 8644.7286, 14.404761
26271, 10580992, 8644.5819, 14.404517
26272, 16510976, 8644.4351, 14.404272
26273, 23674880, 8644.2884, 14.404028
26274, 29793280, 8644.1417, 14.403783
26275, 32894976, 8643.9950, 14.403539
26276, 31947776, 8643.8483, 14.403295
26277, 27001856, 8643.7015, 14.403050
26278, 18947072, 8643.5548, 14.402806
26279, 9146368, 8643.4081, 14.402561
26280, -826368, 8643.2614, 14.402317
26281, -9304064, 8643.1147, 14.402072
26282, -14614528, 8642.9680, 14.401828
26283, -15340544, 8642.8212, 14.401583
26284, -10768384, 8642.6745, 14.401339
26285, -1350656, 8642.5278, 14.401094
26286, 11106304, 8642.3811, 14.400850
26287, 23795712, 8642.2344, 14.400605
26288, 33766400, 8642.0876, 14.400361
26289, 39004160, 8641.9409, 14.400116
26290, 39209984, 8641.7942, 14.399872
26291, 35881984, 8641.6475, 14.399627
26292, 31606784, 8641.5008, 14.399383
26293, 28865536, 8641.3540, 14.399138
26294, 28918784, 8641.2073, 14.398894
26295, 31323136, 8641.0606, 14.398649
26296, 34288640, 8640.9139, 14.398405
26297, 35670016, 8640.7672, 14.398160
26298, 34049024, 8640.6204, 14.397916
26299, 29360128, 8640.4737, 14.397672
26300, 22763520, 8640.3270, 14.397427
26301, 15904768, 8640.1803, 14.397183
26302, 10024960, 8640.0336, 14.396938
26303, 5432320, 8639.8869, 14.396694
26304, 1623040, 8639.7401, 14.396449
26305, -2093056, 8639.5934, 14.396205
26306, -5874688, 8639.4467, 14.395960
26307, -9019392, 8639.3000, 14.395716
26308, -10256384, 8639.1533, 14.395471
26309, -8485888, 8639.0065, 14.395227
26310, -3531776, 8638.8598, 14.394982
26311, 3573760, 8638.7131, 14.394738
26312, 10984448, 8638.5664, 14.394493
26313, 16890880, 8638.4197, 14.394249
26314, 20378624, 8638.2729, 14.394004
26315, 21748736, 8638.1262, 14.393760
26316, 22141952, 8637.9795, 14.393515
26317, 22658048, 8637.8328, 14.393271
26318, 23529472, 8637.6861, 14.393026
26319, 23851008, 8637.5393, 14.392782
26320, 22090752, 8637.3926, 14.392537
26321, 17108992, 8637.2459, 14.392293
26322, 9099264, 8637.0992, 14.392048
26323, -154624, 8636.9525, 14.391804
26324, -7925760, 8636.8058, 14.391560
26325, -11816960, 8636.6590, 14.391315
26326, -10995712, 8636.5123, 14.391071
26327, -6701056, 8636.3656, 14.390826
26328, -1669120, 8636.2189, 14.390582
26329, 1227776, 8636.0722, 14.390337
26330, 477184, 8635.9254, 14.390093
26331, -3291136, 8635.7787, 14.389848
26332, -7639040, 8635.6320, 14.389604
26333, -9630720, 8635.4853, 14.389359
26334, -7442432, 8635.3386, 14.389115
26335, -1412096, 8635.1918, 14.388870
26336, 6031360, 8635.0451, 14.388626
26337, 11527168, 8634.8984, 14.388381
26338, 12420096, 8634.7517, 14.388137
26339, 8044544, 8634.6050, 14.387892
26340, -2048, 8634.4582, 14.387648
26341, -8676352, 8634.3115, 14.387403
26342, -14922752, 8634.1648, 14.387159
26343, -16969728, 8634.0181, 14.386914
26344, -14838784, 8633.8714, 14.386670
26345, -9919488, 8633.7246, 14.386425
26346, -3954688, 8633.5779, 14.386181
26347, 1907712, 8633.4312, 14.385937
26348, 7461888, 8633.2845, 14.385692
26349, 13065216, 8633.1378, 14.385448
26350, 18874368, 8632.9911, 14.385203
26351, 24276992, 8632.8443, 14.384959
26352, 27952128, 8632.6976, 14.384714
26353, 28600320, 8632.5509, 14.384470
26354, 25892864, 8632.4042, 14.384225
26355, 21046272, 8632.2575, 14.383981
26356, 16545792, 8632.1107, 14.383736
26357, 15062016, 8631.9640, 14.383492
26358, 18067456, 8631.8173, 14.383247
26359, 24901632, 8631.6706, 14.383003
26360, 32837632, 8631.5239, 14.382758
26361, 38188032, 8631.3771, 14.382514
26362, 37935104, 8631.2304, 14.382269
26363, 31089664, 8631.0837, 14.382025
26364, 19080192, 8630.9370, 14.381780
26365, 5015552, 8630.7903, 14.381536
26366, -7766016, 8630.6435, 14.381291
26367, -17103872, 8630.4968, 14.381047
26368, -22663168, 8630.3501, 14.380802
26369, -25569280, 8630.2034, 14.380558
26370, -27334656, 8630.0567, 14.380314
26371, -28753920, 8629.9100, 14.380069
26372, -29423616, 8629.7632, 14.379825
26373, -28128256, 8629.6165, 14.379580
26374, -23844864, 8629.4698, 14.379336
26375, -16698368, 8629.3231, 14.379091
26376, -8280064, 8629.1764, 14.378847
26377, -1074176, 8629.0296, 14.378602
26378, 2708480, 8628.8829, 14.378358
26379, 2257920, 8628.7362, 14.378113
26380, -1388544, 8628.5895, 14.377869
26381, -5840896, 8628.4428, 14.377624
26382, -8523776, 8628.2960, 14.377380
26383, -7904256, 8628.1493, 14.377135
26384, -4129792, 8628.0026, 14.376891
26385, 1232896, 8627.8559, 14.376646
26386, 6158336, 8627.7092, 14.376402
26387, 9227264, 8627.5624, 14.376157
26388, 10237952, 8627.4157, 14.375913
26389, 10041344, 8627.2690, 14.375668
26390, 9778176, 8627.1223, 14.375424
26391, 10059776, 8626.9756, 14.375179
26392, 10593280, 8626.8288, 14.374935
26393, 10498048, 8626.6821, 14.374690
26394, 9075712, 8626.5354, 14.374446
26395, 6508544, 8626.3887, 14.374202
26396, 3971072, 8626.2420, 14.373957
26397, 3000320, 8626.0953, 14.373713
26398, 4443136, 8625.9485, 14.373468
26399, 7611392, 8625.8018, 14.373224
26400, 10221568, 8625.6551, 14.372979
26401, 9296896, 8625.5084, 14.372735
26402, 2652160, 8625.3617, 14.372490
26403, -9771008, 8625.2149, 14.372246
26404, -25475072, 8625.0682, 14.372001
26405, -40162304, 8624.9215, 14.371757
26406, -49399808, 8624.7748, 14.371512
26407, -50405376, 8624.6281, 14.371268
26408, -43125760, 8624.4813, 14.371023
26409, -30097408, 8624.3346, 14.370779
26410, -15236096, 8624.1879, 14.370534
26411, -2171904, 8624.0412, 14.370290
26412, 7025664, 8623.8945, 14.370045
26413, 12216320, 8623.7477, 14.369801
26414, 14582784, 8623.6010, 14.369556
26415, 15567872, 8623.4543, 14.369312
26416, 15983616, 8623.3076, 14.369067
26417, 15787008, 8623.1609, 14.368823
26418, 14521344, 8623.0142, 14.368579
26419, 12034048, 8622.8674, 14.368334
26420, 8891392, 8622.7207, 14.368090
26421, 6168576, 8622.5740, 14.367845
26422, 4700160, 8622.4273, 14.367601
26423, 4272128, 8622.2806, 14.367356
26424, 3341312, 8622.1338, 14.367112
26425, -412672, 8621.9871, 14.366867
26426, -8890368, 8621.8404, 14.366623
26427, -22336512, 8621.6937, 14.366378
26428, -38779904, 8621.5470, 14.366134
26429, -54545408, 8621.4002, 14.365889
26430, -65671168, 8621.2535, 14.365645
26431, -69561344, 8621.1068, 14.365400
26432, -66044928, 8620.9601, 14.365156
26433, -57277440, 8620.8134, 14.364911
26434, -46547968, 8620.6666, 14.364667
26435, -36614144, 8620.5199, 14.364422
26436, -28452864, 8620.3732, 14.364178
26437, -21104640, 8620.2265, 14.363933
26438, -12673024, 8620.0798, 14.363689
26439, -1912832, 8619.9331, 14.363444
26440, 10490880, 8619.7863, 14.363200
26441, 21736448, 8619.6396, 14.362955
26442, 27990016, 8619.4929, 14.362711
26443, 26267648, 8619.3462, 14.362467
26444, 16149504, 8619.1995, 14.362222
26445, 422912, 8619.0527, 14.361978
26446, -15753216, 8618.9060, 14.361733
26447, -26856448, 8618.7593, 14.361489
26448, -29257728, 8618.6126, 14.361244
26449, -22726656, 8618.4659, 14.361000
26450, -10477568, 8618.3191, 14.360755
26451, 2222080, 8618.1724, 14.360511
26452, 10253312, 8618.0257, 14.360266
26453, 10651648, 8617.8790, 14.360022
26454, 3616768, 8617.7323, 14.359777
26455, -7831552, 8617.5855, 14.359533
26456, -19267584, 8617.4388, 14.359288
26457, -26644480, 8617.2921, 14.359044
26458, -27695104, 8617.1454, 14.358799
26459, -22468608, 8616.9987, 14.358555
26460, -12932096, 8616.8519, 14.358310
26461, -2002944, 8616.7052, 14.358066
26462, 7537664, 8616.5585, 14.357821
26463, 13817856, 8616.4118, 14.357577
26464, 16163840, 8616.2651, 14.357332
26465, 14987264, 8616.1184, 14.357088
26466, 11443200, 8615.9716, 14.356844
26467, 7043072, 8615.8249, 14.356599
26468, 3301376, 8615.6782, 14.356355
26469, 1445888, 8615.5315, 14.356110
26470, 2143232, 8615.3848, 14.355866
26471, 5301248, 8615.2380, 14.355621
26472, 9999360, 8615.0913, 14.355377
26473, 14653440, 8614.9446, 14.355132
26474, 17406976, 8614.7979, 14.354888
26475, 16678912, 8614.6512, 14.354643
26476, 11660288, 8614.5044, 14.354399
26477, 2606080, 8614.3577, 14.354154
26478, -9204736, 8614.2110, 14.353910
26479, -21813248, 8614.0643, 14.353665
26480, -33071104, 8613.9176, 14.353421
26481, -41129984, 8613.7708, 14.353176
26482, -44783616, 8613.6241, 14.352932
26483, -43602944, 8613.4774, 14.352687
26484, -37924864, 8613.3307, 14.352443
26485, -28729344, 8613.1840, 14.352198
26486, -17475584, 8613.0373, 14.351954
26487, -5885952, 8612.8905, 14.351709
26488, 4319232, 8612.7438, 14.351465
26489, 11741184, 8612.5971, 14.351221
26490, 15578112, 8612.4504, 14.350976
26491, 15802368, 8612.3037, 14.350732
26492, 13130752, 8612.1569, 14.350487
26493, 8776704, 8612.0102, 14.350243
26494, 4078592, 8611.8635, 14.349998
26495, 126976, 8611.7168, 14.349754
26496, -2457600, 8611.5701, 14.349509
26497, -3538944, 8611.4233, 14.349265
26498, -3307520, 8611.2766, 14.349020
26499, -2069504, 8611.1299, 14.348776
26500, -82944, 8610.9832, 14.348531
26501, 2484224, 8610.8365, 14.348287
26502, 5514240, 8610.6897, 14.348042
26503, 8876032, 8610.5430, 14.347798
26504, 12411904, 8610.3963, 14.347553
26505, 15987712, 8610.2496, 14.347309
26506, 19546112, 8610.1029, 14.347064
26507, 23107584, 8609.9562, 14.346820
26508, 26684416, 8609.8094, 14.346575
26509, 30183424, 8609.6627, 14.346331
26510, 33356800, 8609.5160, 14.346086
26511, 35914752, 8609.3693, 14.345842
26512, 37737472, 8609.2226, 14.345597
26513, 39086080, 8609.0758, 14.345353
26514, 40624128, 8608.9291, 14.345109
26515, 43146240, 8608.7824, 14.344864
26516, 47069184, 8608.6357, 14.344620
26517, 51934208, 8608.4890, 14.344375
26518, 56193024, 8608.3422, 14.344131
26519, 57520128, 8608.1955, 14.343886
26520, 53608448, 8608.0488, 14.343642
26521, 43164672, 8607.9021, 14.343397
26522, 26653696, 8607.7554, 14.343153
26523, 6410240, 8607.6086, 14.342908
26524, -13995008, 8607.4619, 14.342664
26525, -30902272, 8607.3152, 14.342419
26526, -41737216, 8607.1685, 14.342175
26527, -45705216, 8607.0218, 14.341930
26528, -43741184, 8606.8750, 14.341686
26529, -37804032, 8606.7283, 14.341441
26530, -29928448, 8606.5816, 14.341197
26531, -21516288, 8606.4349, 14.340952
26532, -13177856, 8606.2882, 14.340708
26533, -5103616, 8606.1415, 14.340463
26534, 2374656, 8605.9947, 14.340219
26535, 8454144, 8605.8480, 14.339974
26536, 12016640, 8605.7013, 14.339730
26537, 12209152, 8605.5546, 14.339486
26538, 9083904, 8605.4079, 14.339241
26539, 3861504, 8605.2611, 14.338997
26540, -1432576, 8605.1144, 14.338752
26541, -4840448, 8604.9677, 14.338508
26542, -5413888, 8604.8210, 14.338263
26543, -3715072, 8604.6743, 14.338019
26544, -1559552, 8604.5275, 14.337774
26545, -1095680, 8604.3808, 14.337530
26546, -3663872, 8604.2341, 14.337285
26547, -9041920, 8604.0874, 14.337041
26548, -15456256, 8603.9407, 14.336796
26549, -20343808, 8603.7939, 14.336552
26550, -21472256, 8603.6472, 14.336307
26551, -17817600, 8603.5005, 14.336063
26552, -9812992, 8603.3538, 14.335818
26553, 1088512, 8603.2071, 14.335574
26554, 13176832, 8603.0604, 14.335329
26555, 25082880, 8602.9136, 14.335085
26556, 35896320, 8602.7669, 14.334840
26557, 44813312, 8602.6202, 14.334596
26558, 50713600, 8602.4735, 14.334351
26559, 52109312, 8602.3268, 14.334107
26560, 47695872, 8602.1800, 14.333863
26561, 37271552, 8602.0333, 14.333618
26562, 22470656, 8601.8866, 14.333374
26563, 6712320, 8601.7399, 14.333129
26564, -5867520, 8601.5932, 14.332885
26565, -12151808, 8601.4464, 14.332640
26566, -11592704, 8601.2997, 14.332396
26567, -6736896, 8601.1530, 14.332151
26568, -2232320, 8601.0063, 14.331907
26569, -2678784, 8600.8596, 14.331662
26570, -10275840, 8600.7128, 14.331418
26571, -23484416, 8600.5661, 14.331173
26572, -37466112, 8600.4194, 14.330929
26573, -46219264, 8600.2727, 14.330684
26574, -45437952, 8600.1260, 14.330440
26575, -34694144, 8599.9792, 14.330195
26576, -17842176, 8599.8325, 14.329951
26577, -1382400, 8599.6858, 14.329706
26578, 8437760, 8599.5391, 14.329462
26579, 8372224, 8599.3924, 14.329217
26580, -573440, 8599.2457, 14.328973
26581, -13942784, 8599.0989, 14.328728
26582, -26208256, 8598.9522, 14.328484
26583, -33474560, 8598.8055, 14.328239
26584, -35085312, 8598.6588, 14.327995
26585, -33410048, 8598.5121, 14.327751
26586, -32005120, 8598.3653, 14.327506
26587, -33278976, 8598.2186, 14.327262
26588, -36965376, 8598.0719, 14.327017
26589, -40255488, 8597.9252, 14.326773
26590, -39476224, 8597.7785, 14.326528
26591, -32362496, 8597.6317, 14.326284
26592, -19606528, 8597.4850, 14.326039
26593, -4834304, 8597.3383, 14.325795
26594, 7027712, 8597.1916, 14.325550
26595, 12092416, 8597.0449, 14.325306
26596, 9304064, 8596.8981, 14.325061
26597, 749568, 8596.7514, 14.324817
26598, -9625600, 8596.6047, 14.324572
26599, -18119680, 8596.4580, 14.324328
26600, -23007232, 8596.3113, 14.324083
26601, -24958976, 8596.1646, 14.323839
26602, -26009600, 8596.0178, 14.323594
26603, -27768832, 8595.8711, 14.323350
26604, -30035968, 8595.7244, 14.323105
26605, -30696448, 8595.5777, 14.322861
26606, -27054080, 8595.4310, 14.322616
26607, -17820672, 8595.2842, 14.322372
26608, -4550656, 8595.1375, 14.322128
26609, 8436736, 8594.9908, 14.321883
26610, 15833088, 8594.8441, 14.321639
26611, 13955072, 8594.6974, 14.321394
26612, 2871296, 8594.5506, 14.321150
26613, -13201408, 8594.4039, 14.320905
26614, -27568128, 8594.2572, 14.320661
26615, -34068480, 8594.1105, 14.320416
26616, -29988864, 8593.9638, 14.320172
26617, -17400832, 8593.8170, 14.319927
26618, -2254848, 8593.6703, 14.319683
26619, 8366080, 8593.5236, 14.319438
26620, 9482240, 8593.3769, 14.319194
26621, 381952, 8593.2302, 14.318949
26622, -15255552, 8593.0835, 14.318705
26623, -31272960, 8592.9367, 14.318460
26624, -41922560, 8592.7900, 14.318216
26625, -44318720, 8592.6433, 14.317971
26626, -39333888, 8592.4966, 14.317727
26627, -30668800, 8592.3499, 14.317482
26628, -22762496, 8592.2031, 14.317238
26629, -18678784, 8592.0564, 14.316993
26630, -19006464, 8591.9097, 14.316749
26631, -22154240, 8591.7630, 14.316504
26632, -25656320, 8591.6163, 14.316260
26633, -27625472, 8591.4695, 14.316016
26634, -27577344, 8591.3228, 14.315771
26635, -26263552, 8591.1761, 14.315527
26636, -24828928, 8591.0294, 14.315282
26637, -23909376, 8590.8827, 14.315038
26638, -23276544, 8590.7359, 14.314793
26639, -22195200, 8590.5892, 14.314549
26640, -20185088, 8590.4425, 14.314304
26641, -17603584, 8590.2958, 14.314060
26642, -15597568, 8590.1491, 14.313815
26643, -15391744, 8590.0023, 14.313571
26644, -17327104, 8589.8556, 14.313326
26645, -20287488, 8589.7089, 14.313082
26646, -21932032, 8589.5622, 14.312837
26647, -19737600, 8589.4155, 14.312593
26648, -12325888, 8589.2688, 14.312348
26649, -380928, 8589.1220, 14.312104
26650, 13372416, 8588.9753, 14.311859
26651, 25188352, 8588.8286, 14.311615
26652, 31805440, 8588.6819, 14.311370
26653, 31755264, 8588.5352, 14.311126
26654, 25831424, 8588.3884, 14.310881
26655, 16580608, 8588.2417, 14.310637
26656, 7137280, 8588.0950, 14.310393
26657, 27648, 8587.9483, 14.310148
26658, -3519488, 8587.8016, 14.309904
26659, -3545088, 8587.6548, 14.309659
26660, -823296, 8587.5081, 14.309415
26661, 3723264, 8587.3614, 14.309170
26662, 9318400, 8587.2147, 14.308926
26663, 15204352, 8587.0680, 14.308681
26664, 20384768, 8586.9212, 14.308437
26665, 23543808, 8586.7745, 14.308192
26666, 23400448, 8586.6278, 14.307948
26667, 19363840, 8586.4811, 14.307703
26668, 12115968, 8586.3344, 14.307459
26669, 3674112, 8586.1877, 14.307214
26670, -3251200, 8586.0409, 14.306970
26671, -6411264, 8585.8942, 14.306725
26672, -5100544, 8585.7475, 14.306481
26673, -607232, 8585.6008, 14.306236
26674, 4300800, 8585.4541, 14.305992
26675, 6646784, 8585.3073, 14.305747
26676, 4665344, 8585.1606, 14.305503
26677, -1333248, 8585.0139, 14.305258
26678, -9108480, 8584.8672, 14.305014
26679, -15566848, 8584.7205, 14.304770
26680, -18213888, 8584.5737, 14.304525
26681, -16244736, 8584.4270, 14.304281
26682, -10745856, 8584.2803, 14.304036
26683, -3958784, 8584.1336, 14.303792
26684, 1940480, 8583.9869, 14.303547
26685, 5892096, 8583.8401, 14.303303
26686, 8283136, 8583.6934, 14.303058
26687, 10489856, 8583.5467, 14.302814
26688, 13950976, 8583.4000, 14.302569
26689, 19338240, 8583.2533, 14.302325
26690, 26278912, 8583.1065, 14.302080
26691, 33695744, 8582.9598, 14.301836
26692, 40476672, 8582.8131, 14.301591
26693, 46003200, 8582.6664, 14.301347
26694, 50208768, 8582.5197, 14.301102
26695, 53198848, 8582.3730, 14.300858
26696, 54762496, 8582.2262, 14.300613
26697, 54210560, 8582.0795, 14.300369
26698, 50748416, 8581.9328, 14.300124
26699, 44218368, 8581.7861, 14.299880
26700, 35712000, 8581.6394, 14.299635
26701, 27561984, 8581.4926, 14.299391
26702, 22516736, 8581.3459, 14.299146
26703, 22415360, 8581.1992, 14.298902
26704, 27032576, 8581.0525, 14.298658
26705, 33805312, 8580.9058, 14.298413
26706, 38750208, 8580.7590, 14.298169
26707, 38242304, 8580.6123, 14.297924
26708, 30852096, 8580.4656, 14.297680
26709, 18265088, 8580.3189, 14.297435
26710, 4764672, 8580.1722, 14.297191
26711, -4583424, 8580.0254, 14.296946
26712, -6222848, 8579.8787, 14.296702
26713, 226304, 8579.7320, 14.296457
26714, 11743232, 8579.5853, 14.296213
26715, 23217152, 8579.4386, 14.295968
26716, 29693952, 8579.2919, 14.295724
26717, 28469248, 8579.1451, 14.295479
26718, 20068352, 8578.9984, 14.295235
26719, 7748608, 8578.8517, 14.294990
26720, -4139008, 8578.7050, 14.294746
26721, -12035072, 8578.5583, 14.294501
26722, -14416896, 8578.4115, 14.294257
26723, -11915264, 8578.2648, 14.294012
26724, -6426624, 8578.1181, 14.293768
26725, 123904, 8577.9714, 14.293523
26726, 6685696, 8577.8247, 14.293279
26727, 13187072, 8577.6779, 14.293035
26728, 19979264, 8577.5312, 14.292790
26729, 27061248, 8577.3845, 14.292546
26730, 33664000, 8577.2378, 14.292301
26731, 38461440, 8577.0911, 14.292057
26732, 40280064, 8576.9443, 14.291812
26733, 38818816, 8576.7976, 14.291568
26734, 34920448, 8576.6509, 14.291323
26735, 30194688, 8576.5042, 14.291079
26736, 26194944, 8576.3575, 14.290834
26737, 23654400, 8576.2108, 14.290590
26738, 22221824, 8576.0640, 14.290345
26739, 20850688, 8575.9173, 14.290101
26740, 18580480, 8575.7706, 14.289856
26741, 15202304, 8575.6239, 14.289612
26742, 11383808, 8575.4772, 14.289367
26743, 8152064, 8575.3304, 14.289123
26744, 6074368, 8575.1837, 14.288878
26745, 4672512, 8575.0370, 14.288634
26746, 2524160, 8574.8903, 14.288389
26747, -1920000, 8574.7436, 14.288145
26748, -9241600, 8574.5968, 14.287900
26749, -18320384, 8574.4501, 14.287656
26750, -26497024, 8574.3034, 14.287412
26751, -30679040, 8574.1567, 14.287167
26752, -28876800, 8574.0100, 14.286923
26753, -21377024, 8573.8632, 14.286678
26754, -10873856, 8573.7165, 14.286434
26755, -1385472, 8573.5698, 14.286189
26756, 3565568, 8573.4231, 14.285945
26757, 2630656, 8573.2764, 14.285700
26758, -2691072, 8573.1296, 14.285456
26759, -8739840, 8572.9829, 14.285211
26760, -11422720, 8572.8362, 14.284967
26761, -8136704, 8572.6895, 14.284722
26762, 1037312, 8572.5428, 14.284478
26763, 13450240, 8572.3961, 14.284233
26764, 25157632, 8572.2493, 14.283989
26765, 32709632, 8572.1026, 14.283744
26766, 34533376, 8571.9559, 14.283500
26767, 31292416, 8571.8092, 14.283255
26768, 25163776, 8571.6625, 14.283011
26769, 18513920, 8571.5157, 14.282766
26770, 12739584, 8571.3690, 14.282522
26771, 7846912, 8571.2223, 14.282277
26772, 2908160, 8571.0756, 14.282033
26773, -2972672, 8570.9289, 14.281788
26774, -9823232, 8570.7821, 14.281544
26775, -16552960, 8570.6354, 14.281300
26776, -21464064, 8570.4887, 14.281055
26777, -23152640, 8570.3420, 14.280811
26778, -21303296, 8570.1953, 14.280566
26779, -16909312, 8570.0485, 14.280322
26780, -11820032, 8569.9018, 14.280077
26781, -7898112, 8569.7551, 14.279833
26782, -6258688, 8569.6084, 14.279588
26783, -6966272, 8569.4617, 14.279344
26784, -9304064, 8569.3150, 14.279099
26785, -12348416, 8569.1682, 14.278855
26786, -15474688, 8569.0215, 14.278610
26787, -18477056, 8568.8748, 14.278366
26788, -21271552, 8568.7281, 14.278121
26789, -23451648, 8568.5814, 14.277877
26790, -24056832, 8568.4346, 14.277632
26791, -21792768, 8568.2879, 14.277388
26792, -15650816, 8568.1412, 14.277143
26793, -5609472, 8567.9945, 14.276899
26794, 7015424, 8567.8478, 14.276654
26795, 19831808, 8567.7010, 14.276410
26796, 30171136, 8567.5543, 14.276165
26797, 36100096, 8567.4076, 14.275921
26798, 37135360, 8567.2609, 14.275677
26799, 34349056, 8567.1142, 14.275432
26800, 29802496, 8566.9674, 14.275188
26801, 25627648, 8566.8207, 14.274943
26802, 23170048, 8566.6740, 14.274699
26803, 22580224, 8566.5273, 14.274454
26804, 22969344, 8566.3806, 14.274210
26805, 22964224, 8566.2338, 14.273965
26806, 21358592, 8566.0871, 14.273721
26807, 17574912, 8565.9404, 14.273476
26808, 11789312, 8565.7937, 14.273232
26809, 4794368, 8565.6470, 14.272987
26810, -2279424, 8565.5003, 14.272743
26811, -8236032, 8565.3535, 14.272498
26812, -12057600, 8565.2068, 14.272254
26813, -13153280, 8565.0601, 14.272009
26814, -11620352, 8564.9134, 14.271765
26815, -8415232, 8564.7667, 14.271520
26816, -5279744, 8564.6199, 14.271276
26817, -4293632, 8564.4732, 14.271031
26818, -7075840, 8564.3265, 14.270787
26819, -13917184, 8564.1798, 14.270542
26820, -23282688, 8564.0331, 14.270298
26821, -32037888, 8563.8863, 14.270054
26822, -36486144, 8563.7396, 14.269809
26823, -33886208, 8563.5929, 14.269565
26824, -23784448, 8563.4462, 14.269320
26825, -8519680, 8563.2995, 14.269076
26826, 7464960, 8563.1527, 14.268831
26827, 19288064, 8563.0060, 14.268587
26828, 23570432, 8562.8593, 14.268342
26829, 19778560, 8562.7126, 14.268098
26830, 10347520, 8562.5659, 14.267853
26831, -486400, 8562.4192, 14.267609
26832, -8573952, 8562.2724, 14.267364
26833, -11540480, 8562.1257, 14.267120
26834, -9521152, 8561.9790, 14.266875
26835, -4627456, 8561.8323, 14.266631
26836, 446464, 8561.6856, 14.266386
26837, 3920896, 8561.5388, 14.266142
26838, 5695488, 8561.3921, 14.265897
26839, 7054336, 8561.2454, 14.265653
26840, 9538560, 8561.0987, 14.265408
26841, 13706240, 8560.9520, 14.265164
26842, 18533376, 8560.8052, 14.264919
26843, 21817344, 8560.6585, 14.264675
26844, 21373952, 8560.5118, 14.264430
26845, 16336896, 8560.3651, 14.264186
26846, 7775232, 8560.2184, 14.263942
26847, -1733632, 8560.0716, 14.263697
26848, -9401344, 8559.9249, 14.263453
26849, -13672448, 8559.7782, 14.263208
26850, -15012864, 8559.6315, 14.262964
26851, -15556608, 8559.4848, 14.262719
26852, -17795072, 8559.3381, 14.262475
26853, -22987776, 8559.1913, 14.262230
26854, -30201856, 8559.0446, 14.261986
26855, -36544512, 8558.8979, 14.261741
26856, -38520832, 8558.7512, 14.261497
26857, -33862656, 8558.6045, 14.261252
26858, -22860800, 8558.4577, 14.261008
26859, -8509440, 8558.3110, 14.260763
26860, 4658176, 8558.1643, 14.260519
26861, 12488704, 8558.0176, 14.260274
26862, 12925952, 8557.8709, 14.260030
26863, 6740992, 8557.7241, 14.259785
26864, -3041280, 8557.5774, 14.259541
26865, -12686336, 8557.4307, 14.259296
26866, -19428352, 8557.2840, 14.259052
26867, -22508544, 8557.1373, 14.258807
26868, -23121920, 8556.9905, 14.258563
26869, -23417856, 8556.8438, 14.258319
26870, -25171968, 8556.6971, 14.258074
26871, -28810240, 8556.5504, 14.257830
26872, -33267712, 8556.4037, 14.257585
26873, -36636672, 8556.2569, 14.257341
26874, -37213184, 8556.1102, 14.257096
26875, -34364416, 8555.9635, 14.256852
26876, -28812288, 8555.8168, 14.256607
26877, -22269952, 8555.6701, 14.256363
26878, -16671744, 8555.5234, 14.256118
26879, -13416448, 8555.3766, 14.255874
26880, -12916736, 8555.2299, 14.255629
26881, -14592000, 8555.0832, 14.255385
26882, -17170432, 8554.9365, 14.255140
26883, -19145728, 8554.7898, 14.254896
26884, -19211264, 8554.6430, 14.254651
26885, -16618496, 8554.4963, 14.254407
26886, -11464704, 8554.3496, 14.254162
26887, -4840448, 8554.2029, 14.253918
26888, 1247232, 8554.0562, 14.253673
26889, 4333568, 8553.9094, 14.253429
26890, 2311168, 8553.7627, 14.253184
26891, -5557248, 8553.6160, 14.252940
26892, -17897472, 8553.4693, 14.252695
26893, -31168512, 8553.3226, 14.252451
26894, -40571904, 8553.1758, 14.252207
26895, -41728000, 8553.0291, 14.251962
26896, -32524288, 8552.8824, 14.251718
26897, -14304256, 8552.7357, 14.251473
26898, 8232960, 8552.5890, 14.251229
26899, 28548096, 8552.4423, 14.250984
26900, 40648704, 8552.2955, 14.250740
26901, 41372672, 8552.1488, 14.250495
26902, 31567872, 8552.0021, 14.250251
26903, 15646720, 8551.8554, 14.250006
26904, -301056, 8551.7087, 14.249762
26905, -10975232, 8551.5619, 14.249517
26906, -13804544, 8551.4152, 14.249273
26907, -9569280, 8551.2685, 14.249028
26908, -1519616, 8551.1218, 14.248784
26909, 6457344, 8550.9751, 14.248539
26910, 11679744, 8550.8283, 14.248295
26911, 13637632, 8550.6816, 14.248050
26912, 13757440, 8550.5349, 14.247806
26913, 14220288, 8550.3882, 14.247561
26914, 16548864, 8550.2415, 14.247317
26915, 20734976, 8550.0947, 14.247072
26916, 25282560, 8549.9480, 14.246828
26917, 28045312, 8549.8013, 14.246584
26918, 27317248, 8549.6546, 14.246339
26919, 22591488, 8549.5079, 14.246095
26920, 14640128, 8549.3612, 14.245850
26921, 5007360, 8549.2144, 14.245606
26922, -4699136, 8549.0677, 14.245361
26923, -13280256, 8548.9210, 14.245117
26924, -19976192, 8548.7743, 14.244872
26925, -24207360, 8548.6276, 14.244628
26926, -25358336, 8548.4808, 14.244383
26927, -22899712, 8548.3341, 14.244139
26928, -16866304, 8548.1874, 14.243894
26929, -8376320, 8548.0407, 14.243650
26930, 241664, 8547.8940, 14.243405
26931, 6017024, 8547.7472, 14.243161
26932, 6472704, 8547.6005, 14.242916
26933, 856064, 8547.4538, 14.242672
26934, -9224192, 8547.3071, 14.242427
26935, -20196352, 8547.1604, 14.242183
26936, -27895808, 8547.0136, 14.241938
26937, -29349888, 8546.8669, 14.241694
26938, -24099840, 8546.7202, 14.241449
26939, -14393344, 8546.5735, 14.241205
26940, -4103168, 8546.4268, 14.240961
26941, 3127296, 8546.2800, 14.240716
26942, 5599232, 8546.1333, 14.240472
26943, 4262912, 8545.9866, 14.240227
26944, 2066432, 8545.8399, 14.239983
26945, 2280448, 8545.6932, 14.239738
26946, 6651904, 8545.5465, 14.239494
26947, 14347264, 8545.3997, 14.239249
26948, 22235136, 8545.2530, 14.239005
26949, 26369024, 8545.1063, 14.238760
26950, 23937024, 8544.9596, 14.238516
26951, 14708736, 8544.8129, 14.238271
26952, 1270784, 8544.6661, 14.238027
26953, -12050432, 8544.5194, 14.237782
26954, -21040128, 8544.3727, 14.237538
26955, -23327744, 8544.2260, 14.237293
26956, -19238912, 8544.0793, 14.237049
26957, -11416576, 8543.9325, 14.236804
26958, -3510272, 8543.7858, 14.236560
26959, 1415168, 8543.6391, 14.236315
26960, 2022400, 8543.4924, 14.236071
26961, -1044480, 8543.3457, 14.235826
26962, -5754880, 8543.1989, 14.235582
26963, -9731072, 8543.0522, 14.235337
26964, -11233280, 8542.9055, 14.235093
26965, -9671680, 8542.7588, 14.234849
26966, -5580800, 8542.6121, 14.234604
26967, -200704, 8542.4654, 14.234360
26968, 5049344, 8542.3186, 14.234115
26969, 8979456, 8542.1719, 14.233871
26970, 10858496, 8542.0252, 14.233626
26971, 10504192, 8541.8785, 14.233382
26972, 8313856, 8541.7318, 14.233137
26973, 5241856, 8541.5850, 14.232893
26974, 2665472, 8541.4383, 14.232648
26975, 2081792, 8541.2916, 14.232404
26976, 4656128, 8541.1449, 14.232159
26977, 10771456, 8540.9982, 14.231915
26978, 19787776, 8540.8514, 14.231670
26979, 30179328, 8540.7047, 14.231426
26980, 40018944, 8540.5580, 14.231181
26981, 47638528, 8540.4113, 14.230937
26982, 52129792, 8540.2646, 14.230692
26983, 53470208, 8540.1178, 14.230448
26984, 52225024, 8539.9711, 14.230203
26985, 49029120, 8539.8244, 14.229959
26986, 44171264, 8539.6777, 14.229714
26987, 37551104, 8539.5310, 14.229470
26988, 29019136, 8539.3842, 14.229226
26989, 18911232, 8539.2375, 14.228981
26990, 8387584, 8539.0908, 14.228737
26991, -703488, 8538.9441, 14.228492
26992, -6467584, 8538.7974, 14.228248
26993, -7823360, 8538.6507, 14.228003
26994, -5155840, 8538.5039, 14.227759
26995, -365568, 8538.3572, 14.227514
26996, 3789824, 8538.2105, 14.227270
26997, 4781056, 8538.0638, 14.227025
26998, 1339392, 8537.9171, 14.226781
26999, -6052864, 8537.7703, 14.226536
27000, -15447040, 8537.6236, 14.226292
27001, -24316928, 8537.4769, 14.226047
27002, -30619648, 8537.3302, 14.225803
27003, -33532928, 8537.1835, 14.225558
27004, -33552384, 8537.0367, 14.225314
27005, -31982592, 8536.8900, 14.225069
27006, -30156800, 8536.7433, 14.224825
27007, -28795904, 8536.5966, 14.224580
27008, -27809792, 8536.4499, 14.224336
27009, -26563584, 8536.3031, 14.224091
27010, -24383488, 8536.1564, 14.223847
27011, -20996096, 8536.0097, 14.223603
27012, -16658432, 8535.8630, 14.223358
27013, -11976704, 8535.7163, 14.223114
27014, -7563264, 8535.5696, 14.222869
27015, -3770368, 8535.4228, 14.222625
27016, -635904, 8535.2761, 14.222380
27017, 1989632, 8535.1294, 14.222136
27018, 4264960, 8534.9827, 14.221891
27019, 6265856, 8534.8360, 14.221647
27020, 8037376, 8534.6892, 14.221402
27021, 9684992, 8534.5425, 14.221158
27022, 11377664, 8534.3958, 14.220913
27023, 13185024, 8534.2491, 14.220669
27024, 14857216, 8534.1024, 14.220424
27025, 15724544, 8533.9556, 14.220180
27026, 14914560, 8533.8089, 14.219935
27027, 11876352, 8533.6622, 14.219691
27028, 6967296, 8533.5155, 14.219446
27029, 1732608, 8533.3688, 14.219202
27030, -1447936, 8533.2220, 14.218957
27031, -347136, 8533.0753, 14.218713
27032, 5890048, 8532.9286, 14.218468
27033, 15899648, 8532.7819, 14.218224
27034, 26198016, 8532.6352, 14.217979
27035, 32389120, 8532.4885, 14.217735
27036, 31065088, 8532.3417, 14.217491
27037, 21551104, 8532.1950, 14.217246
27038, 6603776, 8532.0483, 14.217002
27039, -8417280, 8531.9016, 14.216757
27040, -17673216, 8531.7549, 14.216513
27041, -17348608, 8531.6081, 14.216268
27042, -7409664, 8531.4614, 14.216024
27043, 8270848, 8531.3147, 14.215779
27044, 23529472, 8531.1680, 14.215535
27045, 32548864, 8531.0213, 14.215290
27046, 32335872, 8530.8745, 14.215046
27047, 23872512, 8530.7278, 14.214801
27048, 11463680, 8530.5811, 14.214557
27049, 633856, 8530.4344, 14.214312
27050, -4378624, 8530.2877, 14.214068
27051, -2355200, 8530.1409, 14.213823
27052, 4688896, 8529.9942, 14.213579
27053, 12780544, 8529.8475, 14.213334
27054, 17979392, 8529.7008, 14.213090
27055, 18085888, 8529.5541, 14.212845
27056, 13257728, 8529.4073, 14.212601
27057, 5397504, 8529.2606, 14.212356
27058, -3171328, 8529.1139, 14.212112
27059, -10928128, 8528.9672, 14.211868
27060, -17591296, 8528.8205, 14.211623
27061, -23652352, 8528.6738, 14.211379
27062, -29411328, 8528.5270, 14.211134
27063, -34224128, 8528.3803, 14.210890
27064, -36507648, 8528.2336, 14.210645
27065, -34575360, 8528.0869, 14.210401
27066, -27800576, 8527.9402, 14.210156
27067, -17413120, 8527.7934, 14.209912
27068, -6349824, 8527.6467, 14.209667
27069, 1872896, 8527.5000, 14.209423
27070, 4741120, 8527.3533, 14.209178
27071, 1970176, 8527.2066, 14.208934
27072, -4293632, 8527.0598, 14.208689
27073, -10423296, 8526.9131, 14.208445
27074, -12975104, 8526.7664, 14.208200
27075, -10210304, 8526.6197, 14.207956
27076, -2745344, 8526.4730, 14.207711
27077, 6971392, 8526.3262, 14.207467
27078, 16030720, 8526.1795, 14.207222
27079, 22515712, 8526.0328, 14.206978
27080, 26294272, 8525.8861, 14.206733
27081, 28765184, 8525.7394, 14.206489
27082, 31773696, 8525.5927, 14.206245
27083, 36321280, 8525.4459, 14.206000
27084, 41818112, 8525.2992, 14.205756
27085, 46266368, 8525.1525, 14.205511
27086, 47280128, 8525.0058, 14.205267
27087, 43378688, 8524.8591, 14.205022
27088, 34867200, 8524.7123, 14.204778
27089, 23861248, 8524.5656, 14.204533
27090, 13443072, 8524.4189, 14.204289
27091, 6404096, 8524.2722, 14.204044
27092, 4162560, 8524.1255, 14.203800
27093, 6344704, 8523.9787, 14.203555
27094, 11112448, 8523.8320, 14.203311
27095, 16011264, 8523.6853, 14.203066
27096, 18876416, 8523.5386, 14.202822
27097, 18440192, 8523.3919, 14.202577
27098, 14502912, 8523.2451, 14.202333
27099, 7774208, 8523.0984, 14.202088
27100, -398336, 8522.9517, 14.201844
27101, -8265728, 8522.8050, 14.201599
27102, -13890560, 8522.6583, 14.201355
27103, -15468544, 8522.5115, 14.201110
27104, -11827200, 8522.3648, 14.200866
27105, -3013632, 8522.2181, 14.200621
27106, 9299968, 8522.0714, 14.200377
27107, 21965824, 8521.9247, 14.200133
27108, 31186944, 8521.7780, 14.199888
27109, 33884160, 8521.6312, 14.199644
27110, 29073408, 8521.4845, 14.199399
27111, 18598912, 8521.3378, 14.199155
27112, 6767616, 8521.1911, 14.198910
27113, -1130496, 8521.0444, 14.198666
27114, -901120, 8520.8976, 14.198421
27115, 8764416, 8520.7509, 14.198177
27116, 25543680, 8520.6042, 14.197932
27117, 44204032, 8520.4575, 14.197688
27118, 58517504, 8520.3108, 14.197443
27119, 63595520, 8520.1640, 14.197199
27120, 57688064, 8520.0173, 14.196954
27121, 42696704, 8519.8706, 14.196710
27122, 23269376, 8519.7239, 14.196465
27123, 4905984, 8519.5772, 14.196221
27124, -8079360, 8519.4304, 14.195976
27125, -13904896, 8519.2837, 14.195732
27126, -13501440, 8519.1370, 14.195487
27127, -9594880, 8518.9903, 14.195243
27128, -5215232, 8518.8436, 14.194998
27129, -2338816, 8518.6969, 14.194754
27130, -1247232, 8518.5501, 14.194510
27131, -787456, 8518.4034, 14.194265
27132, 681984, 8518.2567, 14.194021
27133, 4172800, 8518.1100, 14.193776
27134, 9325568, 8517.9633, 14.193532
27135, 14384128, 8517.8165, 14.193287
27136, 16907264, 8517.6698, 14.193043
27137, 14901248, 8517.5231, 14.192798
27138, 7882752, 8517.3764, 14.192554
27139, -2616320, 8517.2297, 14.192309
27140, -13351936, 8517.0829, 14.192065
27141, -20438016, 8516.9362, 14.191820
27142, -20805632, 8516.7895, 14.191576
27143, -13500416, 8516.6428, 14.191331
27144, -251904, 8516.4961, 14.191087
27145, 14977024, 8516.3493, 14.190842
27146, 27381760, 8516.2026, 14.190598
27147, 33150976, 8516.0559, 14.190353
27148, 31026176, 8515.9092, 14.190109
27149, 22901760, 8515.7625, 14.189864
27150, 13125632, 8515.6158, 14.189620
27151, 6726656, 8515.4690, 14.189375
27152, 7260160, 8515.3223, 14.189131
27153, 15211520, 8515.1756, 14.188886
27154, 27683840, 8515.0289, 14.188642
27155, 39577600, 8514.8822, 14.188398
27156, 45785088, 8514.7354, 14.188153
27157, 43429888, 8514.5887, 14.187909
27158, 33126400, 8514.4420, 14.187664
27159, 18684928, 8514.2953, 14.187420
27160, 5367808, 8514.1486, 14.187175
27161, -2462720, 8514.0018, 14.186931
27162, -3217408, 8513.8551, 14.186686
27163, 1444864, 8513.7084, 14.186442
27164, 7688192, 8513.5617, 14.186197
27165, 11589632, 8513.4150, 14.185953
27166, 11148288, 8513.2682, 14.185708
27167, 7214080, 8513.1215, 14.185464
27168, 2886656, 8512.9748, 14.185219
27169, 1716224, 8512.8281, 14.184975
27170, 5682176, 8512.6814, 14.184730
27171, 14023680, 8512.5346, 14.184486
27172, 23538688, 8512.3879, 14.184241
27173, 30210048, 8512.2412, 14.183997
27174, 31301632, 8512.0945, 14.183752
27175, 26821632, 8511.9478, 14.183508
27176, 19572736, 8511.8011, 14.183263
27177, 13756416, 8511.6543, 14.183019
27178, 12835840, 8511.5076, 14.182775
27179, 17758208, 8511.3609, 14.182530
27180, 26460160, 8511.2142, 14.182286
27181, 34887680, 8511.0675, 14.182041
27182, 39017472, 8510.9207, 14.181797
27183, 36849664, 8510.7740, 14.181552
27184, 29379584, 8510.6273, 14.181308
27185, 20116480, 8510.4806, 14.181063
27186, 13414400, 8510.3339, 14.180819
27187, 12508160, 8510.1871, 14.180574
27188, 18188288, 8510.0404, 14.180330
27189, 28697600, 8509.8937, 14.180085
27190, 40771584, 8509.7470, 14.179841
27191, 51195904, 8509.6003, 14.179596
27192, 58066944, 8509.4535, 14.179352
27193, 61196288, 8509.3068, 14.179107
27194, 61621248, 8509.1601, 14.178863
27195, 60648448, 8509.0134, 14.178618
27196, 59044864, 8508.8667, 14.178374
27197, 56813568, 8508.7200, 14.178129
27198, 53553152, 8508.5732, 14.177885
27199, 49064960, 8508.4265, 14.177640
27200, 43738112, 8508.2798, 14.177396
27201, 38419456, 8508.1331, 14.177152
27202, 33870848, 8507.9864, 14.176907
27203, 30194688, 8507.8396, 14.176663
27204, 26668032, 8507.6929, 14.176418
27205, 22154240, 8507.5462, 14.176174
27206, 15899648, 8507.3995, 14.175929
27207, 8215552, 8507.2528, 14.175685
27208, 585728, 8507.1060, 14.175440
27209, -4970496, 8506.9593, 14.175196
27210, -7001088, 8506.8126, 14.174951
27211, -5557248, 8506.6659, 14.174707
27212, -2416640, 8506.5192, 14.174462
27213, -353280, 8506.3724, 14.174218
27214, -1771520, 8506.2257, 14.173973
27215, -7393280, 8506.0790, 14.173729
27216, -15741952, 8505.9323, 14.173484
27217, -23738368, 8505.7856, 14.173240
27218, -28183552, 8505.6389, 14.172995
27219, -27390976, 8505.4921, 14.172751
27220, -22095872, 8505.3454, 14.172506
27221, -15170560, 8505.1987, 14.172262
27222, -10207232, 8505.0520, 14.172017
27223, -9703424, 8504.9053, 14.171773
27224, -13735936, 8504.7585, 14.171528
27225, -19827712, 8504.6118, 14.171284
27226, -24072192, 8504.4651, 14.171040
27227, -22972416, 8504.3184, 14.170795
27228, -15084544, 8504.1717, 14.170551
27229, -1668096, 8504.0249, 14.170306
27230, 13923328, 8503.8782, 14.170062
27231, 27783168, 8503.7315, 14.169817
27232, 37113856, 8503.5848, 14.169573
27233, 41221120, 8503.4381, 14.169328
27234, 41440256, 8503.2913, 14.169084
27235, 40112128, 8503.1446, 14.168839
27236, 39256064, 8502.9979, 14.168595
27237, 39622656, 8502.8512, 14.168350
27238, 40567808, 8502.7045, 14.168106
27239, 40729600, 8502.5577, 14.167861
27240, 39034880, 8502.4110, 14.167617
27241, 35438592, 8502.2643, 14.167372
27242, 31003648, 8502.1176, 14.167128
27243, 27294720, 8501.9709, 14.166883
27244, 25474048, 8501.8242, 14.166639
27245, 25619456, 8501.6774, 14.166394
27246, 26641408, 8501.5307, 14.166150
27247, 26840064, 8501.3840, 14.165905
27248, 24788992, 8501.2373, 14.165661
27249, 20068352, 8501.0906, 14.165417
27250, 13458432, 8500.9438, 14.165172
27251, 6512640, 8500.7971, 14.164928
27252, 752640, 8500.6504, 14.164683
27253, -3078144, 8500.5037, 14.164439
27254, -5339136, 8500.3570, 14.164194
27255, -7212032, 8500.2102, 14.163950
27256, -10000384, 8500.0635, 14.163705
27257, -14350336, 8499.9168, 14.163461
27258, -19781632, 8499.7701, 14.163216
27259, -24751104, 8499.6234, 14.162972
27260, -27213824, 8499.4766, 14.162727
27261, -25442304, 8499.3299, 14.162483
27262, -18746368, 8499.1832, 14.162238
27263, -7828480, 8499.0365, 14.161994
27264, 5353472, 8498.8898, 14.161749
27265, 18163712, 8498.7431, 14.161505
27266, 28058624, 8498.5963, 14.161260
27267, 33318912, 8498.4496, 14.161016
27268, 33506304, 8498.3029, 14.160771
27269, 29504512, 8498.1562, 14.160527
27270, 23166976, 8498.0095, 14.160282
27271, 16676864, 8497.8627, 14.160038
27272, 11851776, 8497.7160, 14.159794
27273, 9625600, 8497.5693, 14.159549
27274, 9882624, 8497.4226, 14.159305
27275, 11699200, 8497.2759, 14.159060
27276, 13888512, 8497.1291, 14.158816
27277, 15587328, 8496.9824, 14.158571
27278, 16638976, 8496.8357, 14.158327
27279, 17561600, 8496.6890, 14.158082
27280, 19147776, 8496.5423, 14.157838
27281, 21875712, 8496.3955, 14.157593
27282, 25469952, 8496.2488, 14.157349
27283, 28867584, 8496.1021, 14.157104
27284, 30642176, 8495.9554, 14.156860
27285, 29712384, 8495.8087, 14.156615
27286, 25961472, 8495.6619, 14.156371
27287, 20426752, 8495.5152, 14.156126
27288, 14915584, 8495.3685, 14.155882
27289, 11195392, 8495.2218, 14.155637
27290, 10169344, 8495.0751, 14.155393
27291, 11432960, 8494.9284, 14.155148
27292, 13494272, 8494.7816, 14.154904
27293, 14535680, 8494.6349, 14.154659
27294, 13361152, 8494.4882, 14.154415
27295, 10021888, 8494.3415, 14.154170
27296, 5806080, 8494.1948, 14.153926
27297, 2580480, 8494.0480, 14.153682
27298, 1839104, 8493.9013, 14.153437
27299, 3964928, 8493.7546, 14.153193
27300, 8094720, 8493.6079, 14.152948
27301, 12651520, 8493.4612, 14.152704
27302, 16263168, 8493.3144, 14.152459
27303, 18526208, 8493.1677, 14.152215
27304, 20208640, 8493.0210, 14.151970
27305, 22742016, 8492.8743, 14.151726
27306, 27275264, 8492.7276, 14.151481
27307, 33811456, 8492.5808, 14.151237
27308, 40905728, 8492.4341, 14.150992
27309, 46146560, 8492.2874, 14.150748
27310, 47196160, 8492.1407, 14.150503
27311, 42907648, 8491.9940, 14.150259
27312, 33940480, 8491.8473, 14.150014
27313, 22584320, 8491.7005, 14.149770
27314, 11860992, 8491.5538, 14.149525
27315, 4337664, 8491.4071, 14.149281
27316, 1200128, 8491.2604, 14.149036
27317, 1968128, 8491.1137, 14.148792
27318, 4929536, 8490.9669, 14.148547
27319, 8009728, 8490.8202, 14.148303
27320, 9635840, 8490.6735, 14.148059
27321, 9240576, 8490.5268, 14.147814
27322, 7245824, 8490.3801, 14.147570
27323, 4671488, 8490.2333, 14.147325
27324, 2610176, 8490.0866, 14.147081
27325, 1849344, 8489.9399, 14.146836
27326, 2715648, 8489.7932, 14.146592
27327, 5113856, 8489.6465, 14.146347
27328, 8610816, 8489.4997, 14.146103
27329, 12503040, 8489.3530, 14.145858
27330, 15870976, 8489.2063, 14.145614
27331, 17711104, 8489.0596, 14.145369
27332, 17210368, 8488.9129, 14.145125
27333, 14108672, 8488.7662, 14.144880
27334, 8970240, 8488.6194, 14.144636
27335, 3178496, 8488.4727, 14.144391
27336, -1469440, 8488.3260, 14.144147
27337, -3431424, 8488.1793, 14.143902
27338, -2080768, 8488.0326, 14.143658
27339, 1979392, 8487.8858, 14.143413
27340, 7150592, 8487.7391, 14.143169
27341, 11527168, 8487.5924, 14.142924
27342, 13731840, 8487.4457, 14.142680
27343, 13476864, 8487.2990, 14.142435
27344, 11577344, 8487.1522, 14.142191
27345, 9432064, 8487.0055, 14.141947
27346, 8268800, 8486.8588, 14.141702
27347, 8585216, 8486.7121, 14.141458
27348, 10064896, 8486.5654, 14.141213
27349, 11994112, 8486.4186, 14.140969
27350, 13862912, 8486.2719, 14.140724
27351, 15754240, 8486.1252, 14.140480
27352, 18244608, 8485.9785, 14.140235
27353, 21848064, 8485.8318, 14.139991
27354, 26352640, 8485.6850, 14.139746
27355, 30501888, 8485.5383, 14.139502
27356, 32308224, 8485.3916, 14.139257
27357, 29931520, 8485.2449, 14.139013
27358, 22665216, 8485.0982, 14.138768
27359, 11512832, 8484.9515, 14.138524
27360, -1053696, 8484.8047, 14.138279
27361, -12080128, 8484.6580, 14.138035
27362, -19384320, 8484.5113, 14.137790
27363, -22466560, 8484.3646, 14.137546
27364, -22567936, 8484.2179, 14.137301
27365, -21878784, 8484.0711, 14.137057
27366, -22328320, 8483.9244, 14.136812
27367, -24627200, 8483.7777, 14.136568
27368, -28088320, 8483.6310, 14.136324
27369, -31285248, 8483.4843, 14.136079
27370, -33128448, 8483.3375, 14.135835
27371, -33675264, 8483.1908, 14.135590
27372, -34143232, 8483.0441, 14.135346
27373, -36071424, 8482.8974, 14.135101
27374, -40107008, 8482.7507, 14.134857
27375, -45174784, 8482.6039, 14.134612
27376, -48615424, 8482.4572, 14.134368
27377, -47362048, 8482.3105, 14.134123
27378, -39604224, 8482.1638, 14.133879
27379, -26032128, 8482.0171, 14.133634
27380, -9925632, 8481.8704, 14.133390
27381, 4100096, 8481.7236, 14.133145
27382, 12145664, 8481.5769, 14.132901
27383, 12854272, 8481.4302, 14.132656
27384, 8069120, 8481.2835, 14.132412
27385, 1940480, 8481.1368, 14.132167
27386, -1118208, 8480.9900, 14.131923
27387, 1400832, 8480.8433, 14.131678
27388, 8897536, 8480.6966, 14.131434
27389, 18006016, 8480.5499, 14.131189
27390, 24304640, 8480.4032, 14.130945
27391, 24471552, 8480.2564, 14.130701
27392, 17808384, 8480.1097, 14.130456
27393, 6379520, 8479.9630, 14.130212
27394, -6193152, 8479.8163, 14.129967
27395, -16577536, 8479.6696, 14.129723
27396, -23186432, 8479.5228, 14.129478
27397, -26521600, 8479.3761, 14.129234
27398, -28306432, 8479.2294, 14.128989
27399, -30027776, 8479.0827, 14.128745
27400, -31781888, 8478.9360, 14.128500
27401, -32117760, 8478.7892, 14.128256
27402, -28977152, 8478.6425, 14.128011
27403, -21140480, 8478.4958, 14.127767
27404, -9323520, 8478.3491, 14.127522
27405, 3769344, 8478.2024, 14.127278
27406, 14528512, 8478.0557, 14.127033
27407, 20079616, 8477.9089, 14.126789
27408, 19630080, 8477.7622, 14.126544
27409, 14782464, 8477.6155, 14.126300
27410, 8656896, 8477.4688, 14.126055
27411, 4318208, 8477.3221, 14.125811
27412, 3346432, 8477.1753, 14.125566
27413, 5281792, 8477.0286, 14.125322
27414, 8156160, 8476.8819, 14.125077
27415, 9737216, 8476.7352, 14.124833
27416, 8724480, 8476.5885, 14.124589
27417, 5271552, 8476.4417, 14.124344
27418, 618496, 8476.2950, 14.124100
27419, -3811328, 8476.1483, 14.123855
27420, -7226368, 8476.0016, 14.123611
27421, -9662464, 8475.8549, 14.123366
27422, -11495424, 8475.7081, 14.123122
27423, -12670976, 8475.5614, 14.122877
27424, -12278784, 8475.4147, 14.122633
27425, -8884224, 8475.2680, 14.122388
27426, -1522688, 8475.1213, 14.122144
27427, 9220096, 8474.9746, 14.121899
27428, 20808704, 8474.8278, 14.121655
27429, 29460480, 8474.6811, 14.121410
27430, 31784960, 8474.5344, 14.121166
27431, 26555392, 8474.3877, 14.120921
27432, 15640576, 8474.2410, 14.120677
27433, 3451904, 8474.0942, 14.120432
27434, -4936704, 8473.9475, 14.120188
27435, -6154240, 8473.8008, 14.119943
27436, -150528, 8473.6541, 14.119699
27437, 9761792, 8473.5074, 14.119454
27438, 18545664, 8473.3606, 14.119210
27439, 21911552, 8473.2139, 14.118966
27440, 18362368, 8473.0672, 14.118721
27441, 9756672, 8472.9205, 14.118477
27442, 103424, 8472.7738, 14.118232
27443, -6701056, 8472.6270, 14.117988
27444, -8957952, 8472.4803, 14.117743
27445, -7910400, 8472.3336, 14.117499
27446, -6756352, 8472.1869, 14.117254
27447, -8515584, 8472.0402, 14.117010
27448, -13982720, 8471.8935, 14.116765
27449, -20983808, 8471.7467, 14.116521
27450, -25422848, 8471.6000, 14.116276
27451, -23603200, 8471.4533, 14.116032
27452, -14548992, 8471.3066, 14.115787
27453, -1002496, 8471.1599, 14.115543
27454, 11546624, 8471.0131, 14.115298
27455, 17406976, 8470.8664, 14.115054
27456, 13491200, 8470.7197, 14.114809
27457, 941056, 8470.5730, 14.114565
27458, -15323136, 8470.4263, 14.114320
27459, -28940288, 8470.2795, 14.114076
27460, -35121152, 8470.1328, 14.113831
27461, -32850944, 8469.9861, 14.113587
27462, -25140224, 8469.8394, 14.113343
27463, -17272832, 8469.6927, 14.113098
27464, -14011392, 8469.5459, 14.112854
27465, -17213440, 8469.3992, 14.112609
27466, -25083904, 8469.2525, 14.112365
27467, -33354752, 8469.1058, 14.112120
27468, -37685248, 8468.9591, 14.111876
27469, -35971072, 8468.8123, 14.111631
27470, -29341696, 8468.6656, 14.111387
27471, -21409792, 8468.5189, 14.111142
27472, -16246784, 8468.3722, 14.110898
27473, -16229376, 8468.2255, 14.110653
27474, -20897792, 8468.0788, 14.110409
27475, -27344896, 8467.9320, 14.110164
27476, -31843328, 8467.7853, 14.109920
27477, -31746048, 8467.6386, 14.109675
27478, -26658816, 8467.4919, 14.109431
27479, -18341888, 8467.3452, 14.109186
27480, -9541632, 8467.1984, 14.108942
27481, -2507776, 8467.0517, 14.108697
27482, 1959936, 8466.9050, 14.108453
27483, 4473856, 8466.7583, 14.108208
27484, 6197248, 8466.6116, 14.107964
27485, 7814144, 8466.4648, 14.107719
27486, 9011200, 8466.3181, 14.107475
27487, 8790016, 8466.1714, 14.107231
27488, 6365184, 8466.0247, 14.106986
27489, 2020352, 8465.8780, 14.106742
27490, -2690048, 8465.7312, 14.106497
27491, -5607424, 8465.5845, 14.106253
27492, -5153792, 8465.4378, 14.106008
27493, -1323008, 8465.2911, 14.105764
27494, 4119552, 8465.1444, 14.105519
27495, 8456192, 8464.9977, 14.105275
27496, 9387008, 8464.8509, 14.105030
27497, 6233088, 8464.7042, 14.104786
27498, 249856, 8464.5575, 14.104541
27499, -6121472, 8464.4108, 14.104297
27500, -10673152, 8464.2641, 14.104052
27501, -12658688, 8464.1173, 14.103808
27502, -13152256, 8463.9706, 14.103563
27503, -14268416, 8463.8239, 14.103319
27504, -17704960, 8463.6772, 14.103074
27505, -23456768, 8463.5305, 14.102830
27506, -29487104, 8463.3837, 14.102585
27507, -32640000, 8463.2370, 14.102341
27508, -30338048, 8463.0903, 14.102096
27509, -22150144, 8462.9436, 14.101852
27510, -10318848, 8462.7969, 14.101608
27511, 1101824, 8462.6501, 14.101363
27512, 8131584, 8462.5034, 14.101119
27513, 8784896, 8462.3567, 14.100874
27514, 4020224, 8462.2100, 14.100630
27515, -2796544, 8462.0633, 14.100385
27516, -7682048, 8461.9166, 14.100141
27517, -8115200, 8461.7698, 14.099896
27518, -4354048, 8461.6231, 14.099652
27519, 723968, 8461.4764, 14.099407
27520, 3168256, 8461.3297, 14.099163
27521, 67584, 8461.1830, 14.098918
27522, -8838144, 8461.0362, 14.098674
27523, -20894720, 8460.8895, 14.098429
27524, -31705088, 8460.7428, 14.098185
27525, -37145600, 8460.5961, 14.097940
27526, -35196928, 8460.4494, 14.097696
27527, -26722304, 8460.3026, 14.097451
27528, -14877696, 8460.1559, 14.097207
27529, -3548160, 8460.0092, 14.096962
27530, 4378624, 8459.8625, 14.096718
27531, 8077312, 8459.7158, 14.096473
27532, 8761344, 8459.5690, 14.096229
27533, 8739840, 8459.4223, 14.095985
27534, 10139648, 8459.2756, 14.095740
27535, 13928448, 8459.1289, 14.095496
27536, 19636224, 8458.9822, 14.095251
27537, 25764864, 8458.8354, 14.095007
27538, 30526464, 8458.6887, 14.094762
27539, 32507904, 8458.5420, 14.094518
27540, 30991360, 8458.3953, 14.094273
27541, 25955328, 8458.2486, 14.094029
27542, 17929216, 8458.1019, 14.093784
27543, 7863296, 8457.9551, 14.093540
27544, -2932736, 8457.8084, 14.093295
27545, -12930048, 8457.6617, 14.093051
27546, -20697088, 8457.5150, 14.092806
27547, -25419776, 8457.3683, 14.092562
27548, -27356160, 8457.2215, 14.092317
27549, -27910144, 8457.0748, 14.092073
27550, -29099008, 8456.9281, 14.091828
27551, -32502784, 8456.7814, 14.091584
27552, -38167552, 8456.6347, 14.091339
27553, -44071936, 8456.4879, 14.091095
27554, -46644224, 8456.3412, 14.090850
27555, -42275840, 8456.1945, 14.090606
27556, -29257728, 8456.0478, 14.090361
27557, -9208832, 8455.9011, 14.090117
27558, 12844032, 8455.7543, 14.089873
27559, 29989888, 8455.6076, 14.089628
27560, 36067328, 8455.4609, 14.089384
27561, 28304384, 8455.3142, 14.089139
27562, 8773632, 8455.1675, 14.088895
27563, -16104448, 8455.0208, 14.088650
27564, -37883904, 8454.8740, 14.088406
27565, -49291264, 8454.7273, 14.088161
27566, -46974976, 8454.5806, 14.087917
27567, -32626688, 8454.4339, 14.087672
27568, -12065792, 8454.2872, 14.087428
27569, 7239680, 8454.1404, 14.087183
27570, 19104768, 8453.9937, 14.086939
27571, 20774912, 8453.8470, 14.086694
27572, 13497344, 8453.7003, 14.086450
27573, 1480704, 8453.5536, 14.086205
27574, -10121216, 8453.4068, 14.085961
27575, -17242112, 8453.2601, 14.085716
27576, -18125824, 8453.1134, 14.085472
27577, -13445120, 8452.9667, 14.085227
27578, -5500928, 8452.8200, 14.084983
27579, 2942976, 8452.6732, 14.084738
27580, 9629696, 8452.5265, 14.084494
27581, 13286400, 8452.3798, 14.084250
27582, 13620224, 8452.2331, 14.084005
27583, 11064320, 8452.0864, 14.083761
27584, 6505472, 8451.9396, 14.083516
27585, 1103872, 8451.7929, 14.083272
27586, -3852288, 8451.6462, 14.083027
27587, -7164928, 8451.4995, 14.082783
27588, -8038400, 8451.3528, 14.082538
27589, -6390784, 8451.2061, 14.082294
27590, -2960384, 8451.0593, 14.082049
27591, 910336, 8450.9126, 14.081805
27592, 3825664, 8450.7659, 14.081560
27593, 4928512, 8450.6192, 14.081316
27594, 4299776, 8450.4725, 14.081071
27595, 2880512, 8450.3257, 14.080827
27596, 1971200, 8450.1790, 14.080582
27597, 2543616, 8450.0323, 14.080338
27598, 4732928, 8449.8856, 14.080093
27599, 7797760, 8449.7389, 14.079849
27600, 10554368, 8449.5921, 14.079604
27601, 12044288, 8449.4454, 14.079360
27602, 12040192, 8449.2987, 14.079115
27603, 11108352, 8449.1520, 14.078871
27604, 10178560, 8449.0053, 14.078626
27605, 9886720, 8448.8585, 14.078382
27606, 10082304, 8448.7118, 14.078138
27607, 9822208, 8448.5651, 14.077893
27608, 7882752, 8448.4184, 14.077649
27609, 3531776, 8448.2717, 14.077404
27610, -2886656, 8448.1250, 14.077160
27611, -9897984, 8447.9782, 14.076915
27612, -15446016, 8447.8315, 14.076671
27613, -17803264, 8447.6848, 14.076426
27614, -16358400, 8447.5381, 14.076182
27615, -11889664, 8447.3914, 14.075937
27616, -6187008, 8447.2446, 14.075693
27617, -1222656, 8447.0979, 14.075448
27618, 1684480, 8446.9512, 14.075204
27619, 2290688, 8446.8045, 14.074959
27620, 1261568, 8446.6578, 14.074715
27621, -428032, 8446.5110, 14.074470
27622, -2150400, 8446.3643, 14.074226
27623, -3929088, 8446.2176, 14.073981
27624, -6240256, 8446.0709, 14.073737
27625, -9447424, 8445.9242, 14.073492
27626, -13249536, 8445.7774, 14.073248
27627, -16529408, 8445.6307, 14.073003
27628, -17753088, 8445.4840, 14.072759
27629, -15763456, 8445.3373, 14.072515
27630, -10531840, 8445.1906, 14.072270
27631, -3447808, 8445.0439, 14.072026
27632, 3089408, 8444.8971, 14.071781
27633, 6635520, 8444.7504, 14.071537
27634, 5771264, 8444.6037, 14.071292
27635, 794624, 8444.4570, 14.071048
27636, -6337536, 8444.3103, 14.070803
27637, -12787712, 8444.1635, 14.070559
27638, -15988736, 8444.0168, 14.070314
27639, -14652416, 8443.8701, 14.070070
27640, -9207808, 8443.7234, 14.069825
27641, -1512448, 8443.5767, 14.069581
27642, 5980160, 8443.4299, 14.069336
27643, 11175936, 8443.2832, 14.069092
27644, 13022208, 8443.1365, 14.068847
27645, 11670528, 8442.9898, 14.068603
27646, 8138752, 8442.8431, 14.068358
27647, 3731456, 8442.6963, 14.068114
27648, -494592, 8442.5496, 14.067869
27649, -3993600, 8442.4029, 14.067625
27650, -6657024, 8442.2562, 14.067380
27651, -8553472, 8442.1095, 14.067136
27652, -9651200, 8441.9627, 14.066892
27653, -9682944, 8441.8160, 14.066647
27654, -8229888, 8441.6693, 14.066403
27655, -4932608, 8441.5226, 14.066158
27656, 253952, 8441.3759, 14.065914
27657, 6909952, 8441.2292, 14.065669
27658, 14151680, 8441.0824, 14.065425
27659, 20795392, 8440.9357, 14.065180
27660, 25631744, 8440.7890, 14.064936
27661, 27717632, 8440.6423, 14.064691
27662, 26616832, 8440.4956, 14.064447
27663, 22517760, 8440.3488, 14.064202
27664, 16185344, 8440.2021, 14.063958
27665, 8760320, 8440.0554, 14.063713
27666, 1443840, 8439.9087, 14.063469
27667, -4813824, 8439.7620, 14.063224
27668, -9534464, 8439.6152, 14.062980
27669, -12741632, 8439.4685, 14.062735
27670, -14822400, 8439.3218, 14.062491
27671, -16273408, 8439.1751, 14.062246
27672, -17476608, 8439.0284, 14.062002
27673, -18612224, 8438.8816, 14.061757
27674, -19719168, 8438.7349, 14.061513
27675, -20854784, 8438.5882, 14.061268
27676, -22195200, 8438.4415, 14.061024
27677, -23995392, 8438.2948, 14.060780
27678, -26387456, 8438.1481, 14.060535
27679, -29145088, 8438.0013, 14.060291
27680, -31593472, 8437.8546, 14.060046
27681, -32793600, 8437.7079, 14.059802
27682, -31977472, 8437.5612, 14.059557
27683, -29017088, 8437.4145, 14.059313
27684, -24658944, 8437.2677, 14.059068
27685, -20296704, 8437.1210, 14.058824
27686, -17303552, 8436.9743, 14.058579
27687, -16197632, 8436.8276, 14.058335
27688, -16101376, 8436.6809, 14.058090
27689, -14845952, 8436.5341, 14.057846
27690, -9824256, 8436.3874, 14.057601
27691, 714752, 8436.2407, 14.057357
27692, 16518144, 8436.0940, 14.057112
27693, 34926592, 8435.9473, 14.056868
27694, 51549184, 8435.8005, 14.056623
27695, 61814784, 8435.6538, 14.056379
27696, 62791680, 8435.5071, 14.056134
27697, 54465536, 8435.3604, 14.055890
27698, 39864320, 8435.2137, 14.055645
27699, 23940096, 8435.0669, 14.055401
27700, 11659264, 8434.9202, 14.055157
27701, 6133760, 8434.7735, 14.054912
27702, 7589888, 8434.6268, 14.054668
27703, 13574144, 8434.4801, 14.054423
27704, 20227072, 8434.3334, 14.054179
27705, 23984128, 8434.1866, 14.053934
27706, 22925312, 8434.0399, 14.053690
27707, 17245184, 8433.8932, 14.053445
27708, 8754176, 8433.7465, 14.053201
27709, -177152, 8433.5998, 14.052956
27710, -7656448, 8433.4530, 14.052712
27711, -12793856, 8433.3063, 14.052467
27712, -15596544, 8433.1596, 14.052223
27713, -16471040, 8433.0129, 14.051978
27714, -15753216, 8432.8662, 14.051734
27715, -13596672, 8432.7194, 14.051489
27716, -10245120, 8432.5727, 14.051245
27717, -6448128, 8432.4260, 14.051000
27718, -3607552, 8432.2793, 14.050756
27719, -3450880, 8432.1326, 14.050511
27720, -7267328, 8431.9858, 14.050267
27721, -15104000, 8431.8391, 14.050022
27722, -25394176, 8431.6924, 14.049778
27723, -35308544, 8431.5457, 14.049534
27724, -41776128, 8431.3990, 14.049289
27725, -42730496, 8431.2523, 14.049045
27726, -38020096, 8431.1055, 14.048800
27727, -29509632, 8430.9588, 14.048556
27728, -20321280, 8430.8121, 14.048311
27729, -13561856, 8430.6654, 14.048067
27730, -11097088, 8430.5187, 14.047822
27731, -12939264, 8430.3719, 14.047578
27732, -17433600, 8430.2252, 14.047333
27733, -22105088, 8430.0785, 14.047089
27734, -24695808, 8429.9318, 14.046844
27735, -23928832, 8429.7851, 14.046600
27736, -19717120, 8429.6383, 14.046355
27737, -12867584, 8429.4916, 14.046111
27738, -4540416, 8429.3449, 14.045866
27739, 4176896, 8429.1982, 14.045622
27740, 12431360, 8429.0515, 14.045377
27741, 19494912, 8428.9047, 14.045133
27742, 24613888, 8428.7580, 14.044888
27743, 26996736, 8428.6113, 14.044644
27744, 26032128, 8428.4646, 14.044399
27745, 21606400, 8428.3179, 14.044155
27746, 14328832, 8428.1712, 14.043910
27747, 5472256, 8428.0244, 14.043666
27748, -3362816, 8427.8777, 14.043422
27749, -10730496, 8427.7310, 14.043177
27750, -15718400, 8427.5843, 14.042933
27751, -18071552, 8427.4376, 14.042688
27752, -18048000, 8427.2908, 14.042444
27753, -16180224, 8427.1441, 14.042199
27754, -13108224, 8426.9974, 14.041955
27755, -9594880, 8426.8507, 14.041710
27756, -6643712, 8426.7040, 14.041466
27757, -5514240, 8426.5572, 14.041221
27758, -7457792, 8426.4105, 14.040977
27759, -13197312, 8426.2638, 14.040732
27760, -22341632, 8426.1171, 14.040488
27761, -33128448, 8425.9704, 14.040243
27762, -42738688, 8425.8236, 14.039999
27763, -48208896, 8425.6769, 14.039754
27764, -47600640, 8425.5302, 14.039510
27765, -40897536, 8425.3835, 14.039265
27766, -30156800, 8425.2368, 14.039021
27767, -18757632, 8425.0900, 14.038776
27768, -10060800, 8424.9433, 14.038532
27769, -6054912, 8424.7966, 14.038287
27770, -6658048, 8424.6499, 14.038043
27771, -9974784, 8424.5032, 14.037799
27772, -13372416, 8424.3565, 14.037554
27773, -14812160, 8424.2097, 14.037310
27774, -13758464, 8424.0630, 14.037065
27775, -11233280, 8423.9163, 14.036821
27776, -9043968, 8423.7696, 14.036576
27777, -8654848, 8423.6229, 14.036332
27778, -10338304, 8423.4761, 14.036087
27779, -13074432, 8423.3294, 14.035843
27780, -15207424, 8423.1827, 14.035598
27781, -15463424, 8423.0360, 14.035354
27782, -13717504, 8422.8893, 14.035109
27783, -11069440, 8422.7425, 14.034865
27784, -9192448, 8422.5958, 14.034620
27785, -9353216, 8422.4491, 14.034376
27786, -11700224, 8422.3024, 14.034131
27787, -15226880, 8422.1557, 14.033887
27788, -18455552, 8422.0089, 14.033642
27789, -20406272, 8421.8622, 14.033398
27790, -21243904, 8421.7155, 14.033153
27791, -22182912, 8421.5688, 14.032909
27792, -24646656, 8421.4221, 14.032664
27793, -29172736, 8421.2754, 14.032420
27794, -34719744, 8421.1286, 14.032175
27795, -38875136, 8420.9819, 14.031931
27796, -38950912, 8420.8352, 14.031687
27797, -33421312, 8420.6885, 14.031442
27798, -22933504, 8420.5418, 14.031198
27799, -10265600, 8420.3950, 14.030953
27800, 819200, 8420.2483, 14.030709
27801, 7290880, 8420.1016, 14.030464
27802, 8246272, 8419.9549, 14.030220
27803, 5270528, 8419.8082, 14.029975
27804, 1517568, 8419.6614, 14.029731
27805, 21504, 8419.5147, 14.029486
27806, 2126848, 8419.3680, 14.029242
27807, 6894592, 8419.2213, 14.028997
27808, 11802624, 8419.0746, 14.028753
27809, 14358528, 8418.9278, 14.028508
27810, 13694976, 8418.7811, 14.028264
27811, 11236352, 8418.6344, 14.028019
27812, 9977856, 8418.4877, 14.027775
27813, 12712960, 8418.3410, 14.027530
27814, 20145152, 8418.1942, 14.027286
27815, 29944832, 8418.0475, 14.027041
27816, 37381120, 8417.9008, 14.026797
27817, 37322752, 8417.7541, 14.026552
27818, 26712064, 8417.6074, 14.026308
27819, 6262784, 8417.4607, 14.026064
27820, -19467264, 8417.3139, 14.025819
27821, -43763712, 8417.1672, 14.025575
27822, -60425216, 8417.0205, 14.025330
27823, -66224128, 8416.8738, 14.025086
27824, -62012416, 8416.7271, 14.024841
27825, -52051968, 8416.5803, 14.024597
27826, -41936896, 8416.4336, 14.024352
27827, -36135936, 8416.2869, 14.024108
27828, -36285440, 8416.1402, 14.023863
27829, -40904704, 8415.9935, 14.023619
27830, -46515200, 8415.8467, 14.023374
27831, -49490944, 8415.7000, 14.023130
27832, -47693824, 8415.5533, 14.022885
27833, -41214976, 8415.4066, 14.022641
27834, -32009216, 8415.2599, 14.022396
27835, -22813696, 8415.1131, 14.022152
27836, -15963136, 8414.9664, 14.021907
27837, -12676096, 8414.8197, 14.021663
27838, -12999680, 8414.6730, 14.021418
27839, -16244736, 8414.5263, 14.021174
27840, -21500928, 8414.3796, 14.020929
27841, -27935744, 8414.2328, 14.020685
27842, -34777088, 8414.0861, 14.020441
27843, -41169920, 8413.9394, 14.020196
27844, -46166016, 8413.7927, 14.019952
27845, -48991232, 8413.6460, 14.019707
27846, -49468416, 8413.4992, 14.019463
27847, -48308224, 8413.3525, 14.019218
27848, -46958592, 8413.2058, 14.018974
27849, -46963712, 8413.0591, 14.018729
27850, -49065984, 8412.9124, 14.018485
27851, -52524032, 8412.7656, 14.018240
27852, -55113728, 8412.6189, 14.017996
27853, -53927936, 8412.4722, 14.017751
27854, -46729216, 8412.3255, 14.017507
27855, -33233920, 8412.1788, 14.017262
27856, -15686656, 8412.0320, 14.017018
27857, 1646592, 8411.8853, 14.016773
27858, 13945856, 8411.7386, 14.016529
27859, 17668096, 8411.5919, 14.016284
27860, 11986944, 8411.4452, 14.016040
27861, -813056, 8411.2985, 14.015795
27862, -16145408, 8411.1517, 14.015551
27863, -28792832, 8411.0050, 14.015306
27864, -34753536, 8410.8583, 14.015062
27865, -32517120, 8410.7116, 14.014817
27866, -23335936, 8410.5649, 14.014573
27867, -10488832, 8410.4181, 14.014329
27868, 2062336, 8410.2714, 14.014084
27869, 11013120, 8410.1247, 14.013840
27870, 14565376, 8409.9780, 14.013595
27871, 12581888, 8409.8313, 14.013351
27872, 6142976, 8409.6845, 14.013106
27873, -3137536, 8409.5378, 14.012862
27874, -13699072, 8409.3911, 14.012617
27875, -24291328, 8409.2444, 14.012373
27876, -33913856, 8409.0977, 14.012128
27877, -41617408, 8408.9509, 14.011884
27878, -46370816, 8408.8042, 14.011639
27879, -47153152, 8408.6575, 14.011395
27880, -43268096, 8408.5108, 14.011150
27881, -34715648, 8408.3641, 14.010906
27882, -22450176, 8408.2173, 14.010661
27883, -8317952, 8408.0706, 14.010417
27884, 5336064, 8407.9239, 14.010172
27885, 16313344, 8407.7772, 14.009928
27886, 23214080, 8407.6305, 14.009683
27887, 25880576, 8407.4838, 14.009439
27888, 25411584, 8407.3370, 14.009194
27889, 23737344, 8407.1903, 14.008950
27890, 22863872, 8407.0436, 14.008706
27891, 24079360, 8406.8969, 14.008461
27892, 27421696, 8406.7502, 14.008217
27893, 31641600, 8406.6034, 14.007972
27894, 34707456, 8406.4567, 14.007728
27895, 34659328, 8406.3100, 14.007483
27896, 30486528, 8406.1633, 14.007239
27897, 22635520, 8406.0166, 14.006994
27898, 12922880, 8405.8698, 14.006750
27899, 3866624, 8405.7231, 14.006505
27900, -2291712, 8405.5764, 14.006261
27901, -4448256, 8405.4297, 14.006016
27902, -3008512, 8405.2830, 14.005772
27903, 386048, 8405.1362, 14.005527
27904, 3628032, 8404.9895, 14.005283
27905, 5045248, 8404.8428, 14.005038
27906, 4008960, 8404.6961, 14.004794
27907, 996352, 8404.5494, 14.004549
27908, -2874368, 8404.4027, 14.004305
27909, -6549504, 8404.2559, 14.004060
27910, -9576448, 8404.1092, 14.003816
27911, -12207104, 8403.9625, 14.003571
27912, -15025152, 8403.8158, 14.003327
27913, -18353152, 8403.6691, 14.003083
27914, -21800960, 8403.5223, 14.002838
27915, -24253440, 8403.3756, 14.002594
27916, -24335360, 8403.2289, 14.002349
27917, -21116928, 8403.0822, 14.002105
27918, -14667776, 8402.9355, 14.001860
27919, -6148096, 8402.7887, 14.001616
27920, 2646016, 8402.6420, 14.001371
27921, 10060800, 8402.4953, 14.001127
27922, 15265792, 8402.3486, 14.000882
27923, 18508800, 8402.2019, 14.000638
27924, 20784128, 8402.0551, 14.000393
27925, 23128064, 8401.9084, 14.000149
27926, 25927680, 8401.7617, 13.999904
27927, 28626944, 8401.6150, 13.999660
27928, 30009344, 8401.4683, 13.999415
27929, 28906496, 8401.3216, 13.999171
27930, 24941568, 8401.1748, 13.998926
27931, 18924544, 8401.0281, 13.998682
27932, 12638208, 8400.8814, 13.998437
27933, 8127488, 8400.7347, 13.998193
27934, 6828032, 8400.5880, 13.997948
27935, 8927232, 8400.4412, 13.997704
27936, 13264896, 8400.2945, 13.997459
27937, 17759232, 8400.1478, 13.997215
27938, 20155392, 8400.0011, 13.996971
27939, 18736128, 8399.8544, 13.996726
27940, 12763136, 8399.7076, 13.996482
27941, 2560000, 8399.5609, 13.996237
27942, -10660864, 8399.4142, 13.995993
27943, -25068544, 8399.2675, 13.995748
27944, -38478848, 8399.1208, 13.995504
27945, -48633856, 8398.9740, 13.995259
27946, -53580800, 8398.8273, 13.995015
27947, -52152320, 8398.6806, 13.994770
27948, -44465152, 8398.5339, 13.994526
27949, -32171008, 8398.3872, 13.994281
27950, -18221056, 8398.2404, 13.994037
27951, -6076416, 8398.0937, 13.993792
27952, 1429504, 8397.9470, 13.993548
27953, 3124224, 8397.8003, 13.993303
27954, -83968, 8397.6536, 13.993059
27955, -5650432, 8397.5069, 13.992814
27956, -10573824, 8397.3601, 13.992570
27957, -12802048, 8397.2134, 13.992325
27958, -12162048, 8397.0667, 13.992081
27959, -10331136, 8396.9200, 13.991836
27960, -9827328, 8396.7733, 13.991592
27961, -12480512, 8396.6265, 13.991348
27962, -18187264, 8396.4798, 13.991103
27963, -24620032, 8396.3331, 13.990859
27964, -28128256, 8396.1864, 13.990614
27965, -25455616, 8396.0397, 13.990370
27966, -15459328, 8395.8929, 13.990125
27967, 29696, 8395.7462, 13.989881
27968, 16675840, 8395.5995, 13.989636
27969, 29282304, 8395.4528, 13.989392
27970, 33893376, 8395.3061, 13.989147
27971, 29406208, 8395.1593, 13.988903
27972, 17984512, 8395.0126, 13.988658
27973, 4125696, 8394.8659, 13.988414
27974, -7168000, 8394.7192, 13.988169
27975, -12277760, 8394.5725, 13.987925
27976, -10137600, 8394.4258, 13.987680
27977, -2290688, 8394.2790, 13.987436
27978, 8030208, 8394.1323, 13.987191
27979, 17288192, 8393.9856, 13.986947
27980, 22846464, 8393.8389, 13.986702
27981, 23586816, 8393.6922, 13.986458
27982, 19868672, 8393.5454, 13.986213
27983, 13035520, 8393.3987, 13.985969
27984, 4816896, 8393.2520, 13.985725
27985, -3152896, 8393.1053, 13.985480
27986, -9629696, 8392.9586, 13.985236
27987, -13943808, 8392.8118, 13.984991
27988, -16133120, 8392.6651, 13.984747
27989, -17008640, 8392.5184, 13.984502
27990, -18003968, 8392.3717, 13.984258
27991, -20726784, 8392.2250, 13.984013
27992, -26263552, 8392.0782, 13.983769
27993, -34511872, 8391.9315, 13.983524
27994, -43895808, 8391.7848, 13.983280
27995, -51737600, 8391.6381, 13.983035
27996, -55260160, 8391.4914, 13.982791
27997, -52820992, 8391.3446, 13.982546
27998, -44798976, 8391.1979, 13.982302
27999, -33641472, 8391.0512, 13.982057
28000, -22957056, 8390.9045, 13.981813
28001, -16011264, 8390.7578, 13.981568
28002, -14333952, 8390.6111, 13.981324
28003, -17120256, 8390.4643, 13.981079
28004, -21749760, 8390.3176, 13.980835
28005, -25150464, 8390.1709, 13.980590
28006, -25352192, 8390.0242, 13.980346
28007, -22410240, 8389.8775, 13.980101
28008, -18246656, 8389.7307, 13.979857
28009, -15520768, 8389.5840, 13.979613
28010, -16138240, 8389.4373, 13.979368
28011, -20196352, 8389.2906, 13.979124
28012, -25937920, 8389.1439, 13.978879
28013, -30687232, 8388.9971, 13.978635
28014, -32247808, 8388.8504, 13.978390
28015, -29986816, 8388.7037, 13.978146
28016, -25025536, 8388.5570, 13.977901
28017, -19484672, 8388.4103, 13.977657
28018, -15250432, 8388.2635, 13.977412
28019, -13001728, 8388.1168, 13.977168
28020, -12050432, 8387.9701, 13.976923
28021, -11045888, 8387.8234, 13.976679
28022, -9099264, 8387.6767, 13.976434
28023, -6576128, 8387.5300, 13.976190
28024, -5045248, 8387.3832, 13.975945
28025, -6342656, 8387.2365, 13.975701
28026, -11288576, 8387.0898, 13.975456
28027, -18836480, 8386.9431, 13.975212
28028, -26228736, 8386.7964, 13.974967
28029, -30201856, 8386.6496, 13.974723
28030, -28627968, 8386.5029, 13.974478
28031, -21709824, 8386.3562, 13.974234
28032, -12023808, 8386.2095, 13.973990
28033, -3322880, 8386.0628, 13.973745
28034, 1312768, 8385.9160, 13.973501
28035, 1001472, 8385.7693, 13.973256
28036, -2581504, 8385.6226, 13.973012
28037, -6224896, 8385.4759, 13.972767
28038, -7018496, 8385.3292, 13.972523
28039, -4020224, 8385.1824, 13.972278
28040, 1196032, 8385.0357, 13.972034
28041, 5446656, 8384.8890, 13.971789
28042, 5786624, 8384.7423, 13.971545
28043, 1302528, 8384.5956, 13.971300
28044, -6209536, 8384.4489, 13.971056
28045, -13095936, 8384.3021, 13.970811
28046, -15811584, 8384.1554, 13.970567
28047, -12936192, 8384.0087, 13.970322
28048, -6110208, 8383.8620, 13.970078
28049, 700416, 8383.7153, 13.969833
28050, 3273728, 8383.5685, 13.969589
28051, -549888, 8383.4218, 13.969344
28052, -9551872, 8383.2751, 13.969100
28053, -19587072, 8383.1284, 13.968855
28054, -25631744, 8382.9817, 13.968611
28055, -24389632, 8382.8349, 13.968366
28056, -16077824, 8382.6882, 13.968122
28057, -4426752, 8382.5415, 13.967878
28058, 5150720, 8382.3948, 13.967633
28059, 8306688, 8382.2481, 13.967389
28060, 3989504, 8382.1013, 13.967144
28061, -4993024, 8381.9546, 13.966900
28062, -13405184, 8381.8079, 13.966655
28063, -16274432, 8381.6612, 13.966411
28064, -11484160, 8381.5145, 13.966166
28065, -937984, 8381.3677, 13.965922
28066, 10294272, 8381.2210, 13.965677
28067, 16410624, 8381.0743, 13.965433
28068, 13662208, 8380.9276, 13.965188
28069, 2137088, 8380.7809, 13.964944
28070, -14294016, 8380.6342, 13.964699
28071, -29779968, 8380.4874, 13.964455
28072, -39072768, 8380.3407, 13.964210
28073, -39653376, 8380.1940, 13.963966
28074, -32436224, 8380.0473, 13.963721
28075, -20894720, 8379.9006, 13.963477
28076, -9185280, 8379.7538, 13.963232
28077, -312320, 8379.6071, 13.962988
28078, 4816896, 8379.4604, 13.962743
28079, 7139328, 8379.3137, 13.962499
28080, 8334336, 8379.1670, 13.962255
28081, 9619456, 8379.0202, 13.962010
28082, 11127808, 8378.8735, 13.961766
28083, 12106752, 8378.7268, 13.961521
28084, 11700224, 8378.5801, 13.961277
28085, 9728000, 8378.4334, 13.961032
28086, 6951936, 8378.2866, 13.960788
28087, 4681728, 8378.1399, 13.960543
28088, 3976192, 8377.9932, 13.960299
28089, 4972544, 8377.8465, 13.960054
28090, 6745088, 8377.6998, 13.959810
28091, 7808000, 8377.5531, 13.959565
28092, 6945792, 8377.4063, 13.959321
28093, 3889152, 8377.2596, 13.959076
28094, -557056, 8377.1129, 13.958832
28095, -5008384, 8376.9662, 13.958587
28096, -8288256, 8376.8195, 13.958343
28097, -10088448, 8376.6727, 13.958098
28098, -11086848, 8376.5260, 13.957854
28099, -12512256, 8376.3793, 13.957609
28100, -15416320, 8376.2326, 13.957365
28101, -20119552, 8376.0859, 13.957120
28102, -26112000, 8375.9391, 13.956876
28103, -32454656, 8375.7924, 13.956632
28104, -38368256, 8375.6457, 13.956387
28105, -43612160, 8375.4990, 13.956143
28106, -48392192, 8375.3523, 13.955898
28107, -52850688, 8375.2055, 13.955654
28108, -56510464, 8375.0588, 13.955409
28109, -58080256, 8374.9121, 13.955165
28110, -55871488, 8374.7654, 13.954920
28111, -48685056, 8374.6187, 13.954676
28112, -36700160, 8374.4719, 13.954431
28113, -21839872, 8374.3252, 13.954187
28114, -7294976, 8374.1785, 13.953942
28115, 3667968, 8374.0318, 13.953698
28116, 9072640, 8373.8851, 13.953453
28117, 9100288, 8373.7384, 13.953209
28118, 6004736, 8373.5916, 13.952964
28119, 3060736, 8373.4449, 13.952720
28120, 3048448, 8373.2982, 13.952475
28121, 6978560, 8373.1515, 13.952231
28122, 13682688, 8373.0048, 13.951986
28123, 20427776, 8372.8580, 13.951742
28124, 24226816, 8372.7113, 13.951497
28125, 23194624, 8372.5646, 13.951253
28126, 17302528, 8372.4179, 13.951008
28127, 8239104, 8372.2712, 13.950764
28128, -1462272, 8372.1244, 13.950520
28129, -9532416, 8371.9777, 13.950275
28130, -14721024, 8371.8310, 13.950031
28131, -16915456, 8371.6843, 13.949786
28132, -16664576, 8371.5376, 13.949542
28133, -14512128, 8371.3908, 13.949297
28134, -10575872, 8371.2441, 13.949053
28135, -4625408, 8371.0974, 13.948808
28136, 3428352, 8370.9507, 13.948564
28137, 12986368, 8370.8040, 13.948319
28138, 22556672, 8370.6573, 13.948075
28139, 30114816, 8370.5105, 13.947830
28140, 33889280, 8370.3638, 13.947586
28141, 33185792, 8370.2171, 13.947341
28142, 28808192, 8370.0704, 13.947097
28143, 22799360, 8369.9237, 13.946852
28144, 17607680, 8369.7769, 13.946608
28145, 15039488, 8369.6302, 13.946363
28146, 15489024, 8369.4835, 13.946119
28147, 17826816, 8369.3368, 13.945874
28148, 19952640, 8369.1901, 13.945630
28149, 19777536, 8369.0433, 13.945385
28150, 16150528, 8368.8966, 13.945141
28151, 9352192, 8368.7499, 13.944897
28152, 960512, 8368.6032, 13.944652
28153, -6799360, 8368.4565, 13.944408
28154, -11910144, 8368.3097, 13.944163
28155, -13249536, 8368.1630, 13.943919
28156, -10895360, 8368.0163, 13.943674
28157, -5971968, 8367.8696, 13.943430
28158, -169984, 8367.7229, 13.943185
28159, 4840448, 8367.5762, 13.942941
28160, 7902208, 8367.4294, 13.942696
28161, 8627200, 8367.2827, 13.942452
28162, 7395328, 8367.1360, 13.942207
28163, 5110784, 8366.9893, 13.941963
28164, 2825216, 8366.8426, 13.941718
28165, 1339392, 8366.6958, 13.941474
28166, 916480, 8366.5491, 13.941229
28167, 1219584, 8366.4024, 13.940985
28168, 1525760, 8366.2557, 13.940740
28169, 1134592, 8366.1090, 13.940496
28170, -190464, 8365.9622, 13.940251
28171, -1993728, 8365.8155, 13.940007
28172, -3255296, 8365.6688, 13.939762
28173, -2915328, 8365.5221, 13.939518
28174, -573440, 8365.3754, 13.939274
28175, 2998272, 8365.2286, 13.939029
28176, 5843968, 8365.0819, 13.938785
28177, 5455872, 8364.9352, 13.938540
28178, -146432, 8364.7885, 13.938296
28179, -11344896, 8364.6418, 13.938051
28180, -26390528, 8364.4950, 13.937807
28181, -41773056, 8364.3483, 13.937562
28182, -53412864, 8364.2016, 13.937318
28183, -58226688, 8364.0549, 13.937073
28184, -55361536, 8363.9082, 13.936829
28185, -46536704, 8363.7615, 13.936584
28186, -35289088, 8363.6147, 13.936340
28187, -25464832, 8363.4680, 13.936095
28188, -19643392, 8363.3213, 13.935851
28189, -18234368, 8363.1746, 13.935606
28190, -19618816, 8363.0279, 13.935362
28191, -21226496, 8362.8811, 13.935117
28192, -20946944, 8362.7344, 13.934873
28193, -18141184, 8362.5877, 13.934628
28194, -13773824, 8362.4410, 13.934384
28195, -9639936, 8362.2943, 13.934139
28196, -7209984, 8362.1475, 13.933895
28197, -6762496, 8362.0008, 13.933650
28198, -7325696, 8361.8541, 13.933406
28199, -7456768, 8361.7074, 13.933162
28200, -6375424, 8361.5607, 13.932917
28201, -4732928, 8361.4139, 13.932673
28202, -4462592, 8361.2672, 13.932428
28203, -7675904, 8361.1205, 13.932184
28204, -15149056, 8360.9738, 13.931939
28205, -25273344, 8360.8271, 13.931695
28206, -34169856, 8360.6804, 13.931450
28207, -37140480, 8360.5336, 13.931206
28208, -30867456, 8360.3869, 13.930961
28209, -15319040, 8360.2402, 13.930717
28210, 5670912, 8360.0935, 13.930472
28211, 25601024, 8359.9468, 13.930228
28212, 37879808, 8359.8000, 13.929983
28213, 38678528, 8359.6533, 13.929739
28214, 28723200, 8359.5066, 13.929494
28215, 13129728, 8359.3599, 13.929250
28216, -714752, 8359.2132, 13.929005
28217, -6332416, 8359.0664, 13.928761
28218, -929792, 8358.9197, 13.928516
28219, 13458432, 8358.7730, 13.928272
28220, 30993408, 8358.6263, 13.928027
28221, 44716032, 8358.4796, 13.927783
28222, 49634304, 8358.3328, 13.927539
28223, 44791808, 8358.1861, 13.927294
28224, 33412096, 8358.0394, 13.927050
28225, 21138432, 8357.8927, 13.926805
28226, 13288448, 8357.7460, 13.926561
28227, 12456960, 8357.5993, 13.926316
28228, 17577984, 8357.4525, 13.926072
28229, 24804352, 8357.3058, 13.925827
28230, 29655040, 8357.1591, 13.925583
28231, 29316096, 8357.0124, 13.925338
28232, 23924736, 8356.8657, 13.925094
28233, 16266240, 8356.7189, 13.924849
28234, 10103808, 8356.5722, 13.924605
28235, 8051712, 8356.4255, 13.924360
28236, 10116096, 8356.2788, 13.924116
28237, 13657088, 8356.1321, 13.923871
28238, 14767104, 8355.9853, 13.923627
28239, 10375168, 8355.8386, 13.923382
28240, -12288, 8355.6919, 13.923138
28241, -13833216, 8355.5452, 13.922893
28242, -26509312, 8355.3985, 13.922649
28243, -33526784, 8355.2517, 13.922404
28244, -32559104, 8355.1050, 13.922160
28245, -24602624, 8354.9583, 13.921916
28246, -13582336, 8354.8116, 13.921671
28247, -4602880, 8354.6649, 13.921427
28248, -1680384, 8354.5181, 13.921182
28249, -5992448, 8354.3714, 13.920938
28250, -15451136, 8354.2247, 13.920693
28251, -25762816, 8354.0780, 13.920449
28252, -32439296, 8353.9313, 13.920204
28253, -32828416, 8353.7846, 13.919960
28254, -27232256, 8353.6378, 13.919715
28255, -18655232, 8353.4911, 13.919471
28256, -11352064, 8353.3444, 13.919226
28257, -8892416, 8353.1977, 13.918982
28258, -12634112, 8353.0510, 13.918737
28259, -21253120, 8352.9042, 13.918493
28260, -31477760, 8352.7575, 13.918248
28261, -39611392, 8352.6108, 13.918004
28262, -43121664, 8352.4641, 13.917759
28263, -41590784, 8352.3174, 13.917515
28264, -36668416, 8352.1706, 13.917270
28265, -31162368, 8352.0239, 13.917026
28266, -27739136, 8351.8772, 13.916781
28267, -27846656, 8351.7305, 13.916537
28268, -31290368, 8351.5838, 13.916292
28269, -36547584, 8351.4370, 13.916048
28270, -41571328, 8351.2903, 13.915804
28271, -44665856, 8351.1436, 13.915559
28272, -45053952, 8350.9969, 13.915315
28273, -42975232, 8350.8502, 13.915070
28274, -39393280, 8350.7035, 13.914826
28275, -35531776, 8350.5567, 13.914581
28276, -32497664, 8350.4100, 13.914337
28277, -31080448, 8350.2633, 13.914092
28278, -31700992, 8350.1166, 13.913848
28279, -34409472, 8349.9699, 13.913603
28280, -38825984, 8349.8231, 13.913359
28281, -44062720, 8349.6764, 13.913114
28282, -48732160, 8349.5297, 13.912870
28283, -51181568, 8349.3830, 13.912625
28284, -49967104, 8349.2363, 13.912381
28285, -44443648, 8349.0895, 13.912136
28286, -35209216, 8348.9428, 13.911892
28287, -24124416, 8348.7961, 13.911647
28288, -13826048, 8348.6494, 13.911403
28289, -6827008, 8348.5027, 13.911158
28290, -4568064, 8348.3559, 13.910914
28291, -6811648, 8348.2092, 13.910669
28292, -11677696, 8348.0625, 13.910425
28293, -16330752, 8347.9158, 13.910181
28294, -18053120, 8347.7691, 13.909936
28295, -15256576, 8347.6223, 13.909692
28296, -8012800, 8347.4756, 13.909447
28297, 2074624, 8347.3289, 13.909203
28298, 12583936, 8347.1822, 13.908958
28299, 21197824, 8347.0355, 13.908714
28300, 26446848, 8346.8888, 13.908469
28301, 27988992, 8346.7420, 13.908225
28302, 26383360, 8346.5953, 13.907980
28303, 22568960, 8346.4486, 13.907736
28304, 17367040, 8346.3019, 13.907491
28305, 11249664, 8346.1552, 13.907247
28306, 4458496, 8346.0084, 13.907002
28307, -2675712, 8345.8617, 13.906758
28308, -9456640, 8345.7150, 13.906513
28309, -14798848, 8345.5683, 13.906269
28310, -17531904, 8345.4216, 13.906024
28311, -16892928, 8345.2748, 13.905780
28312, -12960768, 8345.1281, 13.905535
28313, -6801408, 8344.9814, 13.905291
28314, -208896, 8344.8347, 13.905046
28315, 4854784, 8344.6880, 13.904802
28316, 6939648, 8344.5412, 13.904557
28317, 5595136, 8344.3945, 13.904313
28318, 1517568, 8344.2478, 13.904069
28319, -3686400, 8344.1011, 13.903824
28320, -8028160, 8343.9544, 13.903580
28321, -9741312, 8343.8077, 13.903335
28322, -7779328, 8343.6609, 13.903091
28323, -2081792, 8343.5142, 13.902846
28324, 6445056, 8343.3675, 13.902602
28325, 16185344, 8343.2208, 13.902357
28326, 25211904, 8343.0741, 13.902113
28327, 31748096, 8342.9273, 13.901868
28328, 34572288, 8342.7806, 13.901624
28329, 33277952, 8342.6339, 13.901379
28330, 28321792, 8342.4872, 13.901135
28331, 20869120, 8342.3405, 13.900890
28332, 12449792, 8342.1937, 13.900646
28333, 4582400, 8342.0470, 13.900401
28334, -1551360, 8341.9003, 13.900157
28335, -5234688, 8341.7536, 13.899912
28336, -6163456, 8341.6069, 13.899668
28337, -4271104, 8341.4601, 13.899423
28338, 415744, 8341.3134, 13.899179
28339, 7794688, 8341.1667, 13.898934
28340, 17529856, 8341.0200, 13.898690
28341, 28832768, 8340.8733, 13.898446
28342, 40344576, 8340.7266, 13.898201
28343, 50271232, 8340.5798, 13.897957
28344, 56805376, 8340.4331, 13.897712
28345, 58714112, 8340.2864, 13.897468
28346, 55835648, 8340.1397, 13.897223
28347, 49250304, 8339.9930, 13.896979
28348, 40986624, 8339.8462, 13.896734
28349, 33359872, 8339.6995, 13.896490
28350, 28190720, 8339.5528, 13.896245
28351, 26247168, 8339.4061, 13.896001
28352, 27105280, 8339.2594, 13.895756
28353, 29484032, 8339.1126, 13.895512
28354, 31856640, 8338.9659, 13.895267
28355, 33037312, 8338.8192, 13.895023
28356, 32517120, 8338.6725, 13.894778
28357, 30448640, 8338.5258, 13.894534
28358, 27381760, 8338.3790, 13.894289
28359, 23971840, 8338.2323, 13.894045
28360, 20813824, 8338.0856, 13.893800
28361, 18463744, 8337.9389, 13.893556
28362, 17516544, 8337.7922, 13.893311
28363, 18581504, 8337.6454, 13.893067
28364, 22053888, 8337.4987, 13.892823
28365, 27744256, 8337.3520, 13.892578
28366, 34593792, 8337.2053, 13.892334
28367, 40713216, 8337.0586, 13.892089
28368, 43873280, 8336.9119, 13.891845
28369, 42303488, 8336.7651, 13.891600
28370, 35463168, 8336.6184, 13.891356
28371, 24391680, 8336.4717, 13.891111
28372, 11396096, 8336.3250, 13.890867
28373, -842752, 8336.1783, 13.890622
28374, -10362880, 8336.0315, 13.890378
28375, -16677888, 8335.8848, 13.890133
28376, -20831232, 8335.7381, 13.889889
28377, -24686592, 8335.5914, 13.889644
28378, -29803520, 8335.4447, 13.889400
28379, -36465664, 8335.2979, 13.889155
28380, -43370496, 8335.1512, 13.888911
28381, -48152576, 8335.0045, 13.888666
28382, -48509952, 8334.8578, 13.888422
28383, -43366400, 8334.7111, 13.888177
28384, -33488896, 8334.5643, 13.887933
28385, -21261312, 8334.4176, 13.887688
28386, -9715712, 8334.2709, 13.887444
28387, -1320960, 8334.1242, 13.887199
28388, 2902016, 8333.9775, 13.886955
28389, 3551232, 8333.8308, 13.886711
28390, 2272256, 8333.6840, 13.886466
28391, 833536, 8333.5373, 13.886222
28392, 346112, 8333.3906, 13.885977
28393, 997376, 8333.2439, 13.885733
28394, 2358272, 8333.0972, 13.885488
28395, 3992576, 8332.9504, 13.885244
28396, 5921792, 8332.8037, 13.884999
28397, 8659968, 8332.6570, 13.884755
28398, 12793856, 8332.5103, 13.884510
28399, 18386944, 8332.3636, 13.884266
28400, 24612864, 8332.2168, 13.884021
28401, 29898752, 8332.0701, 13.883777
28402, 32540672, 8331.9234, 13.883532
28403, 31473664, 8331.7767, 13.883288
28404, 26777600, 8331.6300, 13.883043
28405, 19627008, 8331.4832, 13.882799
28406, 11719680, 8331.3365, 13.882554
28407, 4515840, 8331.1898, 13.882310
28408, -1266688, 8331.0431, 13.882065
28409, -5636096, 8330.8964, 13.881821
28410, -8819712, 8330.7496, 13.881576
28411, -10655744, 8330.6029, 13.881332
28412, -10317824, 8330.4562, 13.881088
28413, -6652928, 8330.3095, 13.880843
28414, 992256, 8330.1628, 13.880599
28415, 11922432, 8330.0161, 13.880354
28416, 23786496, 8329.8693, 13.880110
28417, 33136640, 8329.7226, 13.879865
28418, 36741120, 8329.5759, 13.879621
28419, 33053696, 8329.4292, 13.879376
28420, 23102464, 8329.2825, 13.879132
28421, 10274816, 8329.1357, 13.878887
28422, -1007616, 8328.9890, 13.878643
28423, -7142400, 8328.8423, 13.878398
28424, -6858752, 8328.6956, 13.878154
28425, -1662976, 8328.5489, 13.877909
28426, 5019648, 8328.4021, 13.877665
28427, 9574400, 8328.2554, 13.877420
28428, 9937920, 8328.1087, 13.877176
28429, 6489088, 8327.9620, 13.876931
28430, 1679360, 8327.8153, 13.876687
28431, -1377280, 8327.6685, 13.876442
28432, -606208, 8327.5218, 13.876198
28433, 3941376, 8327.3751, 13.875953
28434, 10148864, 8327.2284, 13.875709
28435, 14977024, 8327.0817, 13.875465
28436, 16083968, 8326.9350, 13.875220
28437, 13058048, 8326.7882, 13.874976
28438, 7629824, 8326.6415, 13.874731
28439, 2785280, 8326.4948, 13.874487
28440, 1254400, 8326.3481, 13.874242
28441, 4161536, 8326.2014, 13.873998
28442, 10517504, 8326.0546, 13.873753
28443, 17750016, 8325.9079, 13.873509
28444, 22960128, 8325.7612, 13.873264
28445, 24236032, 8325.6145, 13.873020
28446, 21362688, 8325.4678, 13.872775
28447, 15663104, 8325.3210, 13.872531
28448, 9129984, 8325.1743, 13.872286
28449, 3384320, 8325.0276, 13.872042
28450, -980992, 8324.8809, 13.871797
28451, -4389888, 8324.7342, 13.871553
28452, -7690240, 8324.5874, 13.871308
28453, -11421696, 8324.4407, 13.871064
28454, -15348736, 8324.2940, 13.870819
28455, -18541568, 8324.1473, 13.870575
28456, -19895296, 8324.0006, 13.870330
28457, -18748416, 8323.8539, 13.870086
28458, -15247360, 8323.7071, 13.869841
28459, -10252288, 8323.5604, 13.869597
28460, -4891648, 8323.4137, 13.869353
28461, -59392, 8323.2670, 13.869108
28462, 3840000, 8323.1203, 13.868864
28463, 6786048, 8322.9735, 13.868619
28464, 8801280, 8322.8268, 13.868375
28465, 9657344, 8322.6801, 13.868130
28466, 8895488, 8322.5334, 13.867886
28467, 6175744, 8322.3867, 13.867641
28468, 1762304, 8322.2399, 13.867397
28469, -3209216, 8322.0932, 13.867152
28470, -6932480, 8321.9465, 13.866908
28471, -7599104, 8321.7998, 13.866663
28472, -4253696, 8321.6531, 13.866419
28473, 2625536, 8321.5063, 13.866174
28474, 11170816, 8321.3596, 13.865930
28475, 18829312, 8321.2129, 13.865685
28476, 23457792, 8321.0662, 13.865441
28477, 24252416, 8320.9195, 13.865196
28478, 22080512, 8320.7727, 13.864952
28479, 19008512, 8320.6260, 13.864707
28480, 17276928, 8320.4793, 13.864463
28481, 18199552, 8320.3326, 13.864218
28482, 21553152, 8320.1859, 13.863974
28483, 25726976, 8320.0392, 13.863730
28484, 28556288, 8319.8924, 13.863485
28485, 28416000, 8319.7457, 13.863241
28486, 25031680, 8319.5990, 13.862996
28487, 19635200, 8319.4523, 13.862752
28488, 14418944, 8319.3056, 13.862507
28489, 11568128, 8319.1588, 13.862263
28490, 12351488, 8319.0121, 13.862018
28491, 16650240, 8318.8654, 13.861774
28492, 23112704, 8318.7187, 13.861529
28493, 29763584, 8318.5720, 13.861285
28494, 34785280, 8318.4252, 13.861040
28495, 37089280, 8318.2785, 13.860796
28496, 36509696, 8318.1318, 13.860551
28497, 33617920, 8317.9851, 13.860307
28498, 29337600, 8317.8384, 13.860062
28499, 24569856, 8317.6916, 13.859818
28500, 19984384, 8317.5449, 13.859573
28501, 16003072, 8317.3982, 13.859329
28502, 12889088, 8317.2515, 13.859084
28503, 10857472, 8317.1048, 13.858840
28504, 10100736, 8316.9581, 13.858595
28505, 10739712, 8316.8113, 13.858351
28506, 12725248, 8316.6646, 13.858106
28507, 15737856, 8316.5179, 13.857862
28508, 19159040, 8316.3712, 13.857618
28509, 22123520, 8316.2245, 13.857373
28510, 23682048, 8316.0777, 13.857129
28511, 23072768, 8315.9310, 13.856884
28512, 20039680, 8315.7843, 13.856640
28513, 15114240, 8315.6376, 13.856395
28514, 9681920, 8315.4909, 13.856151
28515, 5738496, 8315.3441, 13.855906
28516, 5271552, 8315.1974, 13.855662
28517, 9450496, 8315.0507, 13.855417
28518, 17917952, 8314.9040, 13.855173
28519, 28558336, 8314.7573, 13.854928
28520, 37996544, 8314.6105, 13.854684
28521, 42759168, 8314.4638, 13.854439
28522, 40714240, 8314.3171, 13.854195
28523, 32169984, 8314.1704, 13.853950
28524, 20054016, 8314.0237, 13.853706
28525, 8961024, 8313.8770, 13.853461
28526, 3351552, 8313.7302, 13.853217
28527, 5614592, 8313.5835, 13.852972
28528, 14891008, 8313.4368, 13.852728
28529, 27230208, 8313.2901, 13.852483
28530, 37133312, 8313.1434, 13.852239
28531, 39831552, 8312.9966, 13.851995
28532, 33330176, 8312.8499, 13.851750
28533, 19276800, 8312.7032, 13.851506
28534, 2250752, 8312.5565, 13.851261
28535, -12211200, 8312.4098, 13.851017
28536, -19948544, 8312.2630, 13.850772
28537, -19821568, 8312.1163, 13.850528
28538, -13953024, 8311.9696, 13.850283
28539, -6540288, 8311.8229, 13.850039
28540, -1859584, 8311.6762, 13.849794
28541, -2446336, 8311.5294, 13.849550
28542, -8258560, 8311.3827, 13.849305
28543, -17101824, 8311.2360, 13.849061
28544, -25933824, 8311.0893, 13.848816
28545, -32305152, 8310.9426, 13.848572
28546, -35186688, 8310.7958, 13.848327
28547, -34853888, 8310.6491, 13.848083
28548, -32090112, 8310.5024, 13.847838
28549, -27302912, 8310.3557, 13.847594
28550, -20179968, 8310.2090, 13.847349
28551, -10132480, 8310.0623, 13.847105
28552, 2751488, 8309.9155, 13.846860
28553, 16890880, 8309.7688, 13.846616
28554, 29140992, 8309.6221, 13.846372
28555, 35722240, 8309.4754, 13.846127
28556, 33814528, 8309.3287, 13.845883
28557, 23057408, 8309.1819, 13.845638
28558, 6155264, 8309.0352, 13.845394
28559, -11816960, 8308.8885, 13.845149
28560, -25225216, 8308.7418, 13.844905
28561, -30014464, 8308.5951, 13.844660
28562, -25272320, 8308.4483, 13.844416
28563, -13491200, 8308.3016, 13.844171
28564, 524288, 8308.1549, 13.843927
28565, 11621376, 8308.0082, 13.843682
28566, 16216064, 8307.8615, 13.843438
28567, 13391872, 8307.7147, 13.843193
28568, 4796416, 8307.5680, 13.842949
28569, -6466560, 8307.4213, 13.842704
28570, -17332224, 8307.2746, 13.842460
28571, -25945088, 8307.1279, 13.842215
28572, -32057344, 8306.9812, 13.841971
28573, -36624384, 8306.8344, 13.841726
28574, -40921088, 8306.6877, 13.841482
28575, -45702144, 8306.5410, 13.841237
28576, -50771968, 8306.3943, 13.840993
28577, -55115776, 8306.2476, 13.840748
28578, -57414656, 8306.1008, 13.840504
28579, -56665088, 8305.9541, 13.840260
28580, -52605952, 8305.8074, 13.840015
28581, -45837312, 8305.6607, 13.839771
28582, -37619712, 8305.5140, 13.839526
28583, -29501440, 8305.3672, 13.839282
28584, -22885376, 8305.2205, 13.839037
28585, -18657280, 8305.0738, 13.838793
28586, -16950272, 8304.9271, 13.838548
28587, -17106944, 8304.7804, 13.838304
28588, -17903616, 8304.6336, 13.838059
28589, -18017280, 8304.4869, 13.837815
28590, -16642048, 8304.3402, 13.837570
28591, -13995008, 8304.1935, 13.837326
28592, -11468800, 8304.0468, 13.837081
28593, -11200512, 8303.9000, 13.836837
28594, -15151104, 8303.7533, 13.836592
28595, -23994368, 8303.6066, 13.836348
28596, -36358144, 8303.4599, 13.836103
28597, -48872448, 8303.3132, 13.835859
28598, -57176064, 8303.1665, 13.835614
28599, -57584640, 8303.0197, 13.835370
28600, -48737280, 8302.8730, 13.835125
28601, -32442368, 8302.7263, 13.834881
28602, -13256704, 8302.5796, 13.834637
28603, 3146752, 8302.4329, 13.834392
28604, 12160000, 8302.2861, 13.834148
28605, 12034048, 8302.1394, 13.833903
28606, 4460544, 8301.9927, 13.833659
28607, -6311936, 8301.8460, 13.833414
28608, -15435776, 8301.6993, 13.833170
28609, -19559424, 8301.5525, 13.832925
28610, -18116608, 8301.4058, 13.832681
28611, -13230080, 8301.2591, 13.832436
28612, -8353792, 8301.1124, 13.832192
28613, -6393856, 8300.9657, 13.831947
28614, -8248320, 8300.8189, 13.831703
28615, -12488704, 8300.6722, 13.831458
28616, -16261120, 8300.5255, 13.831214
28617, -16890880, 8300.3788, 13.830969
28618, -13318144, 8300.2321, 13.830725
28619, -6597632, 8300.0854, 13.830480
28620, 733184, 8299.9386, 13.830236
28621, 6065152, 8299.7919, 13.829991
28622, 8104960, 8299.6452, 13.829747
28623, 7478272, 8299.4985, 13.829502
28624, 6235136, 8299.3518, 13.829258
28625, 6518784, 8299.2050, 13.829014
28626, 9134080, 8299.0583, 13.828769
28627, 12802048, 8298.9116, 13.828525
28628, 14547968, 8298.7649, 13.828280
28629, 11083776, 8298.6182, 13.828036
28630, 517120, 8298.4714, 13.827791
28631, -16435200, 8298.3247, 13.827547
28632, -36363264, 8298.1780, 13.827302
28633, -54272000, 8298.0313, 13.827058
28634, -65426432, 8297.8846, 13.826813
28635, -67120128, 8297.7378, 13.826569
28636, -59639808, 8297.5911, 13.826324
28637, -46040064, 8297.4444, 13.826080
28638, -30899200, 8297.2977, 13.825835
28639, -18604032, 8297.1510, 13.825591
28640, -11866112, 8297.0043, 13.825346
28641, -11008000, 8296.8575, 13.825102
28642, -14193664, 8296.7108, 13.824857
28643, -18406400, 8296.5641, 13.824613
28644, -20729856, 8296.4174, 13.824368
28645, -19442688, 8296.2707, 13.824124
28646, -14576640, 8296.1239, 13.823879
28647, -7801856, 8295.9772, 13.823635
28648, -1742848, 8295.8305, 13.823390
28649, 1016832, 8295.6838, 13.823146
28650, -1071104, 8295.5371, 13.822902
28651, -7876608, 8295.3903, 13.822657
28652, -17467392, 8295.2436, 13.822413
28653, -26626048, 8295.0969, 13.822168
28654, -31847424, 8294.9502, 13.821924
28655, -30523392, 8294.8035, 13.821679
28656, -21907456, 8294.6567, 13.821435
28657, -7492608, 8294.5100, 13.821190
28658, 9384960, 8294.3633, 13.820946
28659, 24611840, 8294.2166, 13.820701
28660, 34635776, 8294.0699, 13.820457
28661, 37599232, 8293.9231, 13.820212
28662, 33795072, 8293.7764, 13.819968
28663, 25316352, 8293.6297, 13.819723
28664, 15070208, 8293.4830, 13.819479
28665, 5621760, 8293.3363, 13.819234
28666, -1629184, 8293.1896, 13.818990
28667, -6624256, 8293.0428, 13.818745
28668, -10162176, 8292.8961, 13.818501
28669, -13099008, 8292.7494, 13.818256
28670, -15681536, 8292.6027, 13.818012
28671, -17354752, 8292.4560, 13.817767
28672, -17141760, 8292.3092, 13.817523
28673, -14350336, 8292.1625, 13.817279
28674, -9197568, 8292.0158, 13.817034
28675, -2996224, 8291.8691, 13.816790
28676, 2221056, 8291.7224, 13.816545
28677, 4480000, 8291.5756, 13.816301
28678, 2664448, 8291.4289, 13.816056
28679, -3040256, 8291.2822, 13.815812
28680, -11252736, 8291.1355, 13.815567
28681, -19958784, 8290.9888, 13.815323
28682, -27284480, 8290.8420, 13.815078
28683, -32086016, 8290.6953, 13.814834
28684, -34167808, 8290.5486, 13.814589
28685, -34083840, 8290.4019, 13.814345
28686, -32706560, 8290.2552, 13.814100
28687, -30807040, 8290.1085, 13.813856
28688, -28829696, 8289.9617, 13.813611
28689, -26927104, 8289.8150, 13.813367
28690, -25138176, 8289.6683, 13.813122
28691, -23582720, 8289.5216, 13.812878
28692, -22537216, 8289.3749, 13.812633
28693, -22346752, 8289.2281, 13.812389
28694, -23246848, 8289.0814, 13.812144
28695, -25167872, 8288.9347, 13.811900
28696, -27625472, 8288.7880, 13.811656
28697, -29735936, 8288.6413, 13.811411
28698, -30369792, 8288.4945, 13.811167
28699, -28425216, 8288.3478, 13.810922
28700, -23174144, 8288.2011, 13.810678
28701, -14606336, 8288.0544, 13.810433
28702, -3651584, 8287.9077, 13.810189
28703, 7867392, 8287.7609, 13.809944
28704, 17639424, 8287.6142, 13.809700
28705, 23588864, 8287.4675, 13.809455
28706, 24702976, 8287.3208, 13.809211
28707, 21611520, 8287.1741, 13.808966
28708, 16567296, 8287.0273, 13.808722
28709, 12686336, 8286.8806, 13.808477
28710, 12634112, 8286.7339, 13.808233
28711, 17290240, 8286.5872, 13.807988
28712, 25024512, 8286.4405, 13.807744
28713, 32060416, 8286.2938, 13.807499
28714, 33945600, 8286.1470, 13.807255
28715, 27574272, 8286.0003, 13.807010
28716, 12882944, 8285.8536, 13.806766
28717, -6628352, 8285.7069, 13.806521
28718, -24950784, 8285.5602, 13.806277
28719, -35834880, 8285.4134, 13.806032
28720, -35354624, 8285.2667, 13.805788
28721, -23597056, 8285.1200, 13.805544
28722, -4678656, 8284.9733, 13.805299
28723, 14961664, 8284.8266, 13.805055
28724, 29242368, 8284.6798, 13.804810
28725, 34847744, 8284.5331, 13.804566
28726, 32297984, 8284.3864, 13.804321
28727, 25204736, 8284.2397, 13.804077
28728, 18184192, 8284.0930, 13.803832
28729, 14489600, 8283.9462, 13.803588
28730, 14557184, 8283.7995, 13.803343
28731, 16146432, 8283.6528, 13.803099
28732, 15893504, 8283.5061, 13.802854
28733, 11398144, 8283.3594, 13.802610
28734, 2696192, 8283.2127, 13.802365
28735, -7669760, 8283.0659, 13.802121
28736, -15981568, 8282.9192, 13.801876
28737, -19324928, 8282.7725, 13.801632
28738, -17126400, 8282.6258, 13.801387
28739, -11423744, 8282.4791, 13.801143
28740, -5729280, 8282.3323, 13.800898
28741, -3140608, 8282.1856, 13.800654
28742, -4756480, 8282.0389, 13.800409
28743, -9246720, 8281.8922, 13.800165
28744, -13807616, 8281.7455, 13.799921
28745, -15915008, 8281.5987, 13.799676
28746, -14872576, 8281.4520, 13.799432
28747, -12234752, 8281.3053, 13.799187
28748, -10859520, 8281.1586, 13.798943
28749, -13101056, 8281.0119, 13.798698
28750, -19190784, 8280.8651, 13.798454
28751, -26760192, 8280.7184, 13.798209
28752, -31864832, 8280.5717, 13.797965
28753, -31016960, 8280.4250, 13.797720
28754, -23140352, 8280.2783, 13.797476
28755, -10376192, 8280.1316, 13.797231
28756, 2772992, 8279.9848, 13.796987
28757, 11559936, 8279.8381, 13.796742
28758, 13306880, 8279.6914, 13.796498
28759, 8689664, 8279.5447, 13.796253
28760, 1330176, 8279.3980, 13.796009
28761, -4132864, 8279.2512, 13.795764
28762, -4457472, 8279.1045, 13.795520
28763, 549888, 8278.9578, 13.795275
28764, 8001536, 8278.8111, 13.795031
28765, 13518848, 8278.6644, 13.794786
28766, 13579264, 8278.5176, 13.794542
28767, 7369728, 8278.3709, 13.794297
28768, -2826240, 8278.2242, 13.794053
28769, -12898304, 8278.0775, 13.793809
28770, -19095552, 8277.9308, 13.793564
28771, -19975168, 8277.7840, 13.793320
28772, -17031168, 8277.6373, 13.793075
28773, -13699072, 8277.4906, 13.792831
28774, -13293568, 8277.3439, 13.792586
28775, -17016832, 8277.1972, 13.792342
28776, -23150592, 8277.0504, 13.792097
28777, -27883520, 8276.9037, 13.791853
28778, -27359232, 8276.7570, 13.791608
28779, -19869696, 8276.6103, 13.791364
28780, -7017472, 8276.4636, 13.791119
28781, 6796288, 8276.3169, 13.790875
28782, 16317440, 8276.1701, 13.790630
28783, 17869824, 8276.0234, 13.790386
28784, 11051008, 8275.8767, 13.790141
28785, -1104896, 8275.7300, 13.789897
28786, -13566976, 8275.5833, 13.789652
28787, -21571584, 8275.4365, 13.789408
28788, -22610944, 8275.2898, 13.789163
28789, -17244160, 8275.1431, 13.788919
28790, -8436736, 8274.9964, 13.788674
28791, 91136, 8274.8497, 13.788430
28792, 5605376, 8274.7029, 13.788186
28793, 7332864, 8274.5562, 13.787941
28794, 6308864, 8274.4095, 13.787697
28795, 4355072, 8274.2628, 13.787452
28796, 2867200, 8274.1161, 13.787208
28797, 2124800, 8273.9693, 13.786963
28798, 1439744, 8273.8226, 13.786719
28799, -28672, 8273.6759, 13.786474
28800, -2386944, 8273.5292, 13.786230
28801, -4596736, 8273.3825, 13.785985
28802, -4856832, 8273.2358, 13.785741
28803, -1530880, 8273.0890, 13.785496
28804, 5906432, 8272.9423, 13.785252
28805, 16467968, 8272.7956, 13.785007
28806, 28053504, 8272.6489, 13.784763
28807, 38447104, 8272.5022, 13.784518
28808, 46351360, 8272.3554, 13.784274
28809, 51875840, 8272.2087, 13.784029
28810, 56205312, 8272.0620, 13.783785
28811, 60609536, 8271.9153, 13.783540
28812, 65381376, 8271.7686, 13.783296
28813, 69321728, 8271.6218, 13.783051
28814, 70142976, 8271.4751, 13.782807
28815, 65656832, 8271.3284, 13.782563
28816, 55148544, 8271.1817, 13.782318
28817, 40222720, 8271.0350, 13.782074
28818, 24582144, 8270.8882, 13.781829
28819, 12741632, 8270.7415, 13.781585
28820, 8185856, 8270.5948, 13.781340
28821, 11816960, 8270.4481, 13.781096
28822, 21420032, 8270.3014, 13.780851
28823, 32462848, 8270.1546, 13.780607
28824, 39908352, 8270.0079, 13.780362
28825, 40286208, 8269.8612, 13.780118
28826, 33123328, 8269.7145, 13.779873
28827, 21108736, 8269.5678, 13.779629
28828, 8930304, 8269.4211, 13.779384
28829, 1298432, 8269.2743, 13.779140
28830, 1011712, 8269.1276, 13.778895
28831, 7879680, 8268.9809, 13.778651
28832, 18936832, 8268.8342, 13.778406
28833, 29797376, 8268.6875, 13.778162
28834, 36528128, 8268.5407, 13.777917
28835, 37214208, 8268.3940, 13.777673
28836, 32551936, 8268.2473, 13.777428
28837, 25280512, 8268.1006, 13.777184
28838, 18746368, 8267.9539, 13.776939
28839, 15312896, 8267.8071, 13.776695
28840, 15312896, 8267.6604, 13.776451
28841, 17017856, 8267.5137, 13.776206
28842, 17569792, 8267.3670, 13.775962
28843, 14417920, 8267.2203, 13.775717
28844, 6553600, 8267.0735, 13.775473
28845, -5028864, 8266.9268, 13.775228
28846, -17845248, 8266.7801, 13.774984
28847, -29111296, 8266.6334, 13.774739
28848, -37035008, 8266.4867, 13.774495
28849, -41538560, 8266.3400, 13.774250
28850, -44072960, 8266.1932, 13.774006
28851, -46628864, 8266.0465, 13.773761
28852, -50467840, 8265.8998, 13.773517
28853, -55231488, 8265.7531, 13.773272
28854, -58944512, 8265.6064, 13.773028
28855, -58936320, 8265.4596, 13.772783
28856, -53268480, 8265.3129, 13.772539
28857, -41945088, 8265.1662, 13.772294
28858, -27275264, 8265.0195, 13.772050
28859, -13139968, 8264.8728, 13.771805
28860, -3459072, 8264.7260, 13.771561
28861, -548864, 8264.5793, 13.771316
28862, -4128768, 8264.4326, 13.771072
28863, -11469824, 8264.2859, 13.770828
28864, -18608128, 8264.1392, 13.770583
28865, -22064128, 8263.9924, 13.770339
28866, -20288512, 8263.8457, 13.770094
28867, -14184448, 8263.6990, 13.769850
28868, -6522880, 8263.5523, 13.769605
28869, -581632, 8263.4056, 13.769361
28870, 1319936, 8263.2589, 13.769116
28871, -1282048, 8263.1121, 13.768872
28872, -7017472, 8262.9654, 13.768627
28873, -13491200, 8262.8187, 13.768383
28874, -18424832, 8262.6720, 13.768138
28875, -20547584, 8262.5253, 13.767894
28876, -19867648, 8262.3785, 13.767649
28877, -17327104, 8262.2318, 13.767405
28878, -14134272, 8262.0851, 13.767160
28879, -11199488, 8261.9384, 13.766916
28880, -8945664, 8261.7917, 13.766671
28881, -7489536, 8261.6449, 13.766427
28882, -6970368, 8261.4982, 13.766182
28883, -7709696, 8261.3515, 13.765938
28884, -10062848, 8261.2048, 13.765693
28885, -14053376, 8261.0581, 13.765449
28886, -19059712, 8260.9113, 13.765205
28887, -23837696, 8260.7646, 13.764960
28888, -26971136, 8260.6179, 13.764716
28889, -27537408, 8260.4712, 13.764471
28890, -25650176, 8260.3245, 13.764227
28891, -22505472, 8260.1777, 13.763982
28892, -19858432, 8260.0310, 13.763738
28893, -19147776, 8259.8843, 13.763493
28894, -20740096, 8259.7376, 13.763249
28895, -23702528, 8259.5909, 13.763004
28896, -26278912, 8259.4442, 13.762760
28897, -26840064, 8259.2974, 13.762515
28898, -24821760, 8259.1507, 13.762271
28899, -21116928, 8259.0040, 13.762026
28900, -17702912, 8258.8573, 13.761782
28901, -16662528, 8258.7106, 13.761537
28902, -19099648, 8258.5638, 13.761293
28903, -24525824, 8258.4171, 13.761048
28904, -31039488, 8258.2704, 13.760804
28905, -36212736, 8258.1237, 13.760559
28906, -38216704, 8257.9770, 13.760315
28907, -36597760, 8257.8302, 13.760070
28908, -32330752, 8257.6835, 13.759826
28909, -27154432, 8257.5368, 13.759581
28910, -22599680, 8257.3901, 13.759337
28911, -19261440, 8257.2434, 13.759093
28912, -16721920, 8257.0966, 13.758848
28913, -14118912, 8256.9499, 13.758604
28914, -10992640, 8256.8032, 13.758359
28915, -7873536, 8256.6565, 13.758115
28916, -6206464, 8256.5098, 13.757870
28917, -7614464, 8256.3631, 13.757626
28918, -12889088, 8256.2163, 13.757381
28919, -21287936, 8256.0696, 13.757137
28920, -30572544, 8255.9229, 13.756892
28921, -37844992, 8255.7762, 13.756648
28922, -40785920, 8255.6295, 13.756403
28923, -38676480, 8255.4827, 13.756159
28924, -32688128, 8255.3360, 13.755914
28925, -25272320, 8255.1893, 13.755670
28926, -18994176, 8255.0426, 13.755425
28927, -15386624, 8254.8959, 13.755181
28928, -14406656, 8254.7491, 13.754936
28929, -14723072, 8254.6024, 13.754692
28930, -14626816, 8254.4557, 13.754447
28931, -13044736, 8254.3090, 13.754203
28932, -10107904, 8254.1623, 13.753958
28933, -6993920, 8254.0155, 13.753714
28934, -5191680, 8253.8688, 13.753470
28935, -5622784, 8253.7221, 13.753225
28936, -8125440, 8253.5754, 13.752981
28937, -11550720, 8253.4287, 13.752736
28938, -14403584, 8253.2820, 13.752492
28939, -15611904, 8253.1352, 13.752247
28940, -15009792, 8252.9885, 13.752003
28941, -13276160, 8252.8418, 13.751758
28942, -11421696, 8252.6951, 13.751514
28943, -10160128, 8252.5484, 13.751269
28944, -9535488, 8252.4016, 13.751025
28945, -9013248, 8252.2549, 13.750780
28946, -7911424, 8252.1082, 13.750536
28947, -5861376, 8251.9615, 13.750291
28948, -2982912, 8251.8148, 13.750047
28949, 360448, 8251.6680, 13.749802
28950, 4022272, 8251.5213, 13.749558
28951, 8392704, 8251.3746, 13.749313
28952, 14274560, 8251.2279, 13.749069
28953, 22264832, 8251.0812, 13.748824
28954, 31958016, 8250.9344, 13.748580
28955, 41468928, 8250.7877, 13.748335
28956, 47696896, 8250.6410, 13.748091
28957, 47378432, 8250.4943, 13.747846
28958, 38553600, 8250.3476, 13.747602
28959, 21739520, 8250.2008, 13.747358
28960, 178176, 8250.0541, 13.747113
28961, -21092352, 8249.9074, 13.746869
28962, -37036032, 8249.7607, 13.746624
28963, -44506112, 8249.6140, 13.746380
28964, -43397120, 8249.4673, 13.746135
28965, -36487168, 8249.3205, 13.745891
28966, -28062720, 8249.1738, 13.745646
28967, -21940224, 8249.0271, 13.745402
28968, -19814400, 8248.8804, 13.745157
28969, -20677632, 8248.7337, 13.744913
28970, -21562368, 8248.5869, 13.744668
28971, -19201024, 8248.4402, 13.744424
28972, -11820032, 8248.2935, 13.744179
28973, -194560, 8248.1468, 13.743935
28974, 12482560, 8248.0001, 13.743690
28975, 21867520, 8247.8533, 13.743446
28976, 24242176, 8247.7066, 13.743201
28977, 18033664, 8247.5599, 13.742957
28978, 4439040, 8247.4132, 13.742712
28979, -13050880, 8247.2665, 13.742468
28980, -29967360, 8247.1197, 13.742223
28981, -42409984, 8246.9730, 13.741979
28982, -48232448, 8246.8263, 13.741735
28983, -47475712, 8246.6796, 13.741490
28984, -41989120, 8246.5329, 13.741246
28985, -34524160, 8246.3862, 13.741001
28986, -27700224, 8246.2394, 13.740757
28987, -23226368, 8246.0927, 13.740512
28988, -21585920, 8245.9460, 13.740268
28989, -22187008, 8245.7993, 13.740023
28990, -23832576, 8245.6526, 13.739779
28991, -25286656, 8245.5058, 13.739534
28992, -25729024, 8245.3591, 13.739290
28993, -24960000, 8245.2124, 13.739045
28994, -23332864, 8245.0657, 13.738801
28995, -21452800, 8244.9190, 13.738556
28996, -19803136, 8244.7722, 13.738312
28997, -18449408, 8244.6255, 13.738067
28998, -16986112, 8244.4788, 13.737823
28999, -14751744, 8244.3321, 13.737578
29000, -11256832, 8244.1854, 13.737334
29001, -6599680, 8244.0386, 13.737089
29002, -1672192, 8243.8919, 13.736845
29003, 2035712, 8243.7452, 13.736600
29004, 2977792, 8243.5985, 13.736356
29005, 233472, 8243.4518, 13.736112
29006, -5976064, 8243.3050, 13.735867
29007, -14238720, 8243.1583, 13.735623
29008, -22434816, 8243.0116, 13.735378
29009, -28569600, 8242.8649, 13.735134
29010, -31575040, 8242.7182, 13.734889
29011, -31685632, 8242.5715, 13.734645
29012, -30177280, 8242.4247, 13.734400
29013, -28594176, 8242.2780, 13.734156
29014, -27826176, 8242.1313, 13.733911
29015, -27523072, 8241.9846, 13.733667
29016, -26185728, 8241.8379, 13.733422
29017, -21906432, 8241.6911, 13.733178
29018, -13432832, 8241.5444, 13.732933
29019, -1018880, 8241.3977, 13.732689
29020, 13381632, 8241.2510, 13.732444
29021, 26713088, 8241.1043, 13.732200
29022, 35961856, 8240.9575, 13.731955
29023, 39318528, 8240.8108, 13.731711
29024, 36846592, 8240.6641, 13.731466
29025, 30349312, 8240.5174, 13.731222
29026, 22531072, 8240.3707, 13.730977
29027, 15864832, 8240.2239, 13.730733
29028, 11660288, 8240.0772, 13.730488
29029, 9729024, 8239.9305, 13.730244
29030, 8716288, 8239.7838, 13.730000
29031, 6877184, 8239.6371, 13.729755
29032, 2904064, 8239.4904, 13.729511
29033, -3526656, 8239.3436, 13.729266
29034, -11673600, 8239.1969, 13.729022
29035, -20031488, 8239.0502, 13.728777
29036, -26835968, 8238.9035, 13.728533
29037, -30561280, 8238.7568, 13.728288
29038, -30296064, 8238.6100, 13.728044
29039, -25962496, 8238.4633, 13.727799
29040, -18400256, 8238.3166, 13.727555
29041, -9297920, 8238.1699, 13.727310
29042, -923648, 8238.0232, 13.727066
29043, 4402176, 8237.8764, 13.726821
29044, 5017600, 8237.7297, 13.726577
29045, 599040, 8237.5830, 13.726332
29046, -7482368, 8237.4363, 13.726088
29047, -16399360, 8237.2896, 13.725843
29048, -22738944, 8237.1428, 13.725599
29049, -23752704, 8236.9961, 13.725354
29050, -18497536, 8236.8494, 13.725110
29051, -8329216, 8236.7027, 13.724865
29052, 3519488, 8236.5560, 13.724621
29053, 13175808, 8236.4093, 13.724377
29054, 17656832, 8236.2625, 13.724132
29055, 16027648, 8236.1158, 13.723888
29056, 9666560, 8235.9691, 13.723643
29057, 1525760, 8235.8224, 13.723399
29058, -5253120, 8235.6757, 13.723154
29059, -8692736, 8235.5289, 13.722910
29060, -8678400, 8235.3822, 13.722665
29061, -6710272, 8235.2355, 13.722421
29062, -4901888, 8235.0888, 13.722176
29063, -4783104, 8234.9421, 13.721932
29064, -6542336, 8234.7953, 13.721687
29065, -9071616, 8234.6486, 13.721443
29066, -10749952, 8234.5019, 13.721198
29067, -10501120, 8234.3552, 13.720954
29068, -8540160, 8234.2085, 13.720709
29069, -6398976, 8234.0617, 13.720465
29070, -6220800, 8233.9150, 13.720220
29071, -9693184, 8233.7683, 13.719976
29072, -17179648, 8233.6216, 13.719731
29073, -27449344, 8233.4749, 13.719487
29074, -38131712, 8233.3281, 13.719242
29075, -46608384, 8233.1814, 13.718998
29076, -50912256, 8233.0347, 13.718754
29077, -50231296, 8232.8880, 13.718509
29078, -44884992, 8232.7413, 13.718265
29079, -35923968, 8232.5946, 13.718020
29080, -24656896, 8232.4478, 13.717776
29081, -12371968, 8232.3011, 13.717531
29082, -317440, 8232.1544, 13.717287
29083, 10201088, 8232.0077, 13.717042
29084, 17839104, 8231.8610, 13.716798
29085, 21455872, 8231.7142, 13.716553
29086, 20541440, 8231.5675, 13.716309
29087, 15561728, 8231.4208, 13.716064
29088, 7972864, 8231.2741, 13.715820
29089, -200704, 8231.1274, 13.715575
29090, -7076864, 8230.9806, 13.715331
29091, -11566080, 8230.8339, 13.715086
29092, -13633536, 8230.6872, 13.714842
29093, -14029824, 8230.5405, 13.714597
29094, -13655040, 8230.3938, 13.714353
29095, -12940288, 8230.2470, 13.714108
29096, -11613184, 8230.1003, 13.713864
29097, -9026560, 8229.9536, 13.713619
29098, -4845568, 8229.8069, 13.713375
29099, 324608, 8229.6602, 13.713130
29100, 4814848, 8229.5135, 13.712886
29101, 6444032, 8229.3667, 13.712642
29102, 3547136, 8229.2200, 13.712397
29103, -4023296, 8229.0733, 13.712153
29104, -14500864, 8228.9266, 13.711908
29105, -24664064, 8228.7799, 13.711664
29106, -31029248, 8228.6331, 13.711419
29107, -31234048, 8228.4864, 13.711175
29108, -24960000, 8228.3397, 13.710930
29109, -13982720, 8228.1930, 13.710686
29110, -1341440, 8228.0463, 13.710441
29111, 9942016, 8227.8995, 13.710197
29112, 17955840, 8227.7528, 13.709952
29113, 22338560, 8227.6061, 13.709708
29114, 23944192, 8227.4594, 13.709463
29115, 24046592, 8227.3127, 13.709219
29116, 23571456, 8227.1659, 13.708974
29117, 22793216, 8227.0192, 13.708730
29118, 21572608, 8226.8725, 13.708485
29119, 19879936, 8226.7258, 13.708241
29120, 18190336, 8226.5791, 13.707996
29121, 17424384, 8226.4323, 13.707752
29122, 18422784, 8226.2856, 13.707507
29123, 21308416, 8226.1389, 13.707263
29124, 25160704, 8225.9922, 13.707019
29125, 28321792, 8225.8455, 13.706774
29126, 29239296, 8225.6988, 13.706530
29127, 27421696, 8225.5520, 13.706285
29128, 23941120, 8225.4053, 13.706041
29129, 21087232, 8225.2586, 13.705796
29130, 21272576, 8225.1119, 13.705552
29131, 25676800, 8224.9652, 13.705307
29132, 33345536, 8224.8184, 13.705063
29133, 41287680, 8224.6717, 13.704818
29134, 45613056, 8224.5250, 13.704574
29135, 43228160, 8224.3783, 13.704329
29136, 33291264, 8224.2316, 13.704085
29137, 17711104, 8224.0848, 13.703840
29138, 430080, 8223.9381, 13.703596
29139, -14168064, 8223.7914, 13.703351
29140, -23001088, 8223.6447, 13.703107
29141, -25338880, 8223.4980, 13.702862
29142, -22762496, 8223.3512, 13.702618
29143, -18096128, 8223.2045, 13.702373
29144, -13934592, 8223.0578, 13.702129
29145, -11488256, 8222.9111, 13.701884
29146, -10276864, 8222.7644, 13.701640
29147, -8726528, 8222.6177, 13.701396
29148, -5268480, 8222.4709, 13.701151
29149, 677888, 8222.3242, 13.700907
29150, 8342528, 8222.1775, 13.700662
29151, 15969280, 8222.0308, 13.700418
29152, 21675008, 8221.8841, 13.700173
29153, 24309760, 8221.7373, 13.699929
29154, 23884800, 8221.5906, 13.699684
29155, 21423104, 8221.4439, 13.699440
29156, 18397184, 8221.2972, 13.699195
29157, 16084992, 8221.1505, 13.698951
29158, 15182848, 8221.0037, 13.698706
29159, 15777792, 8220.8570, 13.698462
29160, 17580032, 8220.7103, 13.698217
29161, 20187136, 8220.5636, 13.697973
29162, 23184384, 8220.4169, 13.697728
29163, 26064896, 8220.2701, 13.697484
29164, 28111872, 8220.1234, 13.697239
29165, 28427264, 8219.9767, 13.696995
29166, 26199040, 8219.8300, 13.696750
29167, 21117952, 8219.6833, 13.696506
29168, 13704192, 8219.5366, 13.696261
29169, 5321728, 8219.3898, 13.696017
29170, -2220032, 8219.2431, 13.695772
29171, -7329792, 8219.0964, 13.695528
29172, -9253888, 8218.9497, 13.695284
29173, -8356864, 8218.8030, 13.695039
29174, -5913600, 8218.6562, 13.694795
29175, -3500032, 8218.5095, 13.694550
29176, -2290688, 8218.3628, 13.694306
29177, -2577408, 8218.2161, 13.694061
29178, -3731456, 8218.0694, 13.693817
29179, -4556800, 8217.9226, 13.693572
29180, -3858432, 8217.7759, 13.693328
29181, -939008, 8217.6292, 13.693083
29182, 4159488, 8217.4825, 13.692839
29183, 10687488, 8217.3358, 13.692594
29184, 17395712, 8217.1890, 13.692350
29185, 22805504, 8217.0423, 13.692105
29186, 25465856, 8216.8956, 13.691861
29187, 24231936, 8216.7489, 13.691616
29188, 18598912, 8216.6022, 13.691372
29189, 9058304, 8216.4554, 13.691127
29190, -2680832, 8216.3087, 13.690883
29191, -13838336, 8216.1620, 13.690638
29192, -21195776, 8216.0153, 13.690394
29193, -22148096, 8215.8686, 13.690149
29194, -15813632, 8215.7219, 13.689905
29195, -3672064, 8215.5751, 13.689661
29196, 10657792, 8215.4284, 13.689416
29197, 22590464, 8215.2817, 13.689172
29198, 28276736, 8215.1350, 13.688927
29199, 26159104, 8214.9883, 13.688683
29200, 17631232, 8214.8415, 13.688438
29201, 6446080, 8214.6948, 13.688194
29202, -2916352, 8214.5481, 13.687949
29203, -7198720, 8214.4014, 13.687705
29204, -5715968, 8214.2547, 13.687460
29205, -487424, 8214.1079, 13.687216
29206, 4925440, 8213.9612, 13.686971
29207, 7263232, 8213.8145, 13.686727
29208, 5166080, 8213.6678, 13.686482
29209, -267264, 8213.5211, 13.686238
29210, -6244352, 8213.3743, 13.685993
29211, -9925632, 8213.2276, 13.685749
29212, -10064896, 8213.0809, 13.685504
29213, -7760896, 8212.9342, 13.685260
29214, -5881856, 8212.7875, 13.685015
29215, -7437312, 8212.6408, 13.684771
29216, -13765632, 8212.4940, 13.684526
29217, -23488512, 8212.3473, 13.684282
29218, -32856064, 8212.2006, 13.684037
29219, -37381120, 8212.0539, 13.683793
29220, -34001920, 8211.9072, 13.683549
29221, -22724608, 8211.7604, 13.683304
29222, -6930432, 8211.6137, 13.683060
29223, 7844864, 8211.4670, 13.682815
29224, 16136192, 8211.3203, 13.682571
29225, 14761984, 8211.1736, 13.682326
29226, 4083712, 8211.0268, 13.682082
29227, -12218368, 8210.8801, 13.681837
29228, -28676096, 8210.7334, 13.681593
29229, -40143872, 8210.5867, 13.681348
29230, -43606016, 8210.4400, 13.681104
29231, -38981632, 8210.2932, 13.680859
29232, -28735488, 8210.1465, 13.680615
29233, -16631808, 8209.9998, 13.680370
29234, -6228992, 8209.8531, 13.680126
29235, 267264, 8209.7064, 13.679881
29236, 2467840, 8209.5597, 13.679637
29237, 1527808, 8209.4129, 13.679392
29238, -560128, 8209.2662, 13.679148
29239, -1803264, 8209.1195, 13.678903
29240, -869376, 8208.9728, 13.678659
29241, 2553856, 8208.8261, 13.678414
29242, 7752704, 8208.6793, 13.678170
29243, 13246464, 8208.5326, 13.677926
29244, 17268736, 8208.3859, 13.677681
29245, 18328576, 8208.2392, 13.677437
29246, 15714304, 8208.0925, 13.677192
29247, 9776128, 8207.9457, 13.676948
29248, 1865728, 8207.7990, 13.676703
29249, -6077440, 8207.6523, 13.676459
29250, -12160000, 8207.5056, 13.676214
29251, -15118336, 8207.3589, 13.675970
29252, -14606336, 8207.2121, 13.675725
29253, -11075584, 8207.0654, 13.675481
29254, -5342208, 8206.9187, 13.675236
29255, 1878016, 8206.7720, 13.674992
29256, 10155008, 8206.6253, 13.674747
29257, 19123200, 8206.4785, 13.674503
29258, 27986944, 8206.3318, 13.674258
29259, 35129344, 8206.1851, 13.674014
29260, 38200320, 8206.0384, 13.673769
29261, 34847744, 8205.8917, 13.673525
29262, 23879680, 8205.7450, 13.673280
29263, 6304768, 8205.5982, 13.673036
29264, -14367744, 8205.4515, 13.672791
29265, -32918528, 8205.3048, 13.672547
29266, -44123136, 8205.1581, 13.672303
29267, -44732416, 8205.0114, 13.672058
29268, -34829312, 8204.8646, 13.671814
29269, -17881088, 8204.7179, 13.671569
29270, 592896, 8204.5712, 13.671325
29271, 15226880, 8204.4245, 13.671080
29272, 22871040, 8204.2778, 13.670836
29273, 23618560, 8204.1310, 13.670591
29274, 20332544, 8203.9843, 13.670347
29275, 16958464, 8203.8376, 13.670102
29276, 16480256, 8203.6909, 13.669858
29277, 19512320, 8203.5442, 13.669613
29278, 24173568, 8203.3974, 13.669369
29279, 27243520, 8203.2507, 13.669124
29280, 25954304, 8203.1040, 13.668880
29281, 19489792, 8202.9573, 13.668635
29282, 9460736, 8202.8106, 13.668391
29283, -811008, 8202.6639, 13.668146
29284, -7787520, 8202.5171, 13.667902
29285, -9194496, 8202.3704, 13.667657
29286, -4806656, 8202.2237, 13.667413
29287, 3761152, 8202.0770, 13.667168
29288, 13987840, 8201.9303, 13.666924
29289, 23520256, 8201.7835, 13.666679
29290, 30832640, 8201.6368, 13.666435
29291, 35227648, 8201.4901, 13.666191
29292, 36368384, 8201.3434, 13.665946
29293, 33813504, 8201.1967, 13.665702
29294, 26952704, 8201.0499, 13.665457
29295, 15454208, 8200.9032, 13.665213
29296, -49152, 8200.7565, 13.664968
29297, -17549312, 8200.6098, 13.664724
29298, -33873920, 8200.4631, 13.664479
29299, -45593600, 8200.3163, 13.664235
29300, -50230272, 8200.1696, 13.663990
29301, -47197184, 8200.0229, 13.663746
29302, -37979136, 8199.8762, 13.663501
29303, -25462784, 8199.7295, 13.663257
29304, -12737536, 8199.5827, 13.663012
29305, -1969152, 8199.4360, 13.662768
29306, 6137856, 8199.2893, 13.662523
29307, 12100608, 8199.1426, 13.662279
29308, 16870400, 8198.9959, 13.662034
29309, 21030912, 8198.8492, 13.661790
29310, 24420352, 8198.7024, 13.661545
29311, 26362880, 8198.5557, 13.661301
29312, 26284032, 8198.4090, 13.661056
29313, 24266752, 8198.2623, 13.660812
29314, 21152768, 8198.1156, 13.660568
29315, 18102272, 8197.9688, 13.660323
29316, 15881216, 8197.8221, 13.660079
29317, 14339072, 8197.6754, 13.659834
29318, 12450816, 8197.5287, 13.659590
29319, 8943616, 8197.3820, 13.659345
29320, 3180544, 8197.2352, 13.659101
29321, -4253696, 8197.0885, 13.658856
29322, -11654144, 8196.9418, 13.658612
29323, -17003520, 8196.7951, 13.658367
29324, -19075072, 8196.6484, 13.658123
29325, -18212864, 8196.5016, 13.657878
29326, -16287744, 8196.3549, 13.657634
29327, -15779840, 8196.2082, 13.657389
29328, -18426880, 8196.0615, 13.657145
29329, -24158208, 8195.9148, 13.656900
29330, -30921728, 8195.7681, 13.656656
29331, -35569664, 8195.6213, 13.656411
29332, -35409920, 8195.4746, 13.656167
29333, -29646848, 8195.3279, 13.655922
29334, -19963904, 8195.1812, 13.655678
29335, -9923584, 8195.0345, 13.655433
29336, -3436544, 8194.8877, 13.655189
29337, -3024896, 8194.7410, 13.654945
29338, -8705024, 8194.5943, 13.654700
29339, -17992704, 8194.4476, 13.654456
29340, -26995712, 8194.3009, 13.654211
29341, -32047104, 8194.1541, 13.653967
29342, -31122432, 8194.0074, 13.653722
29343, -24468480, 8193.8607, 13.653478
29344, -14272512, 8193.7140, 13.653233
29345, -3656704, 8193.5673, 13.652989
29346, 4455424, 8193.4205, 13.652744
29347, 8164352, 8193.2738, 13.652500
29348, 6855680, 8193.1271, 13.652255
29349, 1044480, 8192.9804, 13.652011
29350, -7987200, 8192.8337, 13.651766
29351, -18516992, 8192.6870, 13.651522
29352, -28608512, 8192.5402, 13.651277
29353, -36364288, 8192.3935, 13.651033
29354, -40268800, 8192.2468, 13.650788
29355, -39614464, 8192.1001, 13.650544
29356, -34808832, 8191.9534, 13.650299
29357, -27323392, 8191.8066, 13.650055
29358, -19154944, 8191.6599, 13.649810
29359, -11976704, 8191.5132, 13.649566
29360, -6362112, 8191.3665, 13.649321
29361, -1568768, 8191.2198, 13.649077
29362, 3914752, 8191.0730, 13.648833
29363, 11239424, 8190.9263, 13.648588
29364, 20052992, 8190.7796, 13.648344
29365, 28044288, 8190.6329, 13.648099
29366, 31580160, 8190.4862, 13.647855
29367, 27307008, 8190.3394, 13.647610
29368, 14033920, 8190.1927, 13.647366
29369, -6071296, 8190.0460, 13.647121
29370, -27682816, 8189.8993, 13.646877
29371, -44015616, 8189.7526, 13.646632
29372, -49400832, 8189.6058, 13.646388
29373, -41601024, 8189.4591, 13.646143
29374, -22819840, 8189.3124, 13.645899
29375, 1101824, 8189.1657, 13.645654
29376, 22977536, 8189.0190, 13.645410
29377, 37020672, 8188.8723, 13.645165
29378, 40880128, 8188.7255, 13.644921
29379, 36099072, 8188.5788, 13.644676
29380, 26930176, 8188.4321, 13.644432
29381, 18170880, 8188.2854, 13.644187
29382, 13069312, 8188.1387, 13.643943
29383, 12217344, 8187.9919, 13.643698
29384, 13778944, 8187.8452, 13.643454
29385, 14756864, 8187.6985, 13.643210
29386, 12536832, 8187.5518, 13.642965
29387, 5978112, 8187.4051, 13.642721
29388, -4360192, 8187.2583, 13.642476
29389, -16751616, 8187.1116, 13.642232
29390, -29133824, 8186.9649, 13.641987
29391, -39756800, 8186.8182, 13.641743
29392, -47406080, 8186.6715, 13.641498
29393, -51293184, 8186.5247, 13.641254
29394, -50911232, 8186.3780, 13.641009
29395, -46126080, 8186.2313, 13.640765
29396, -37490688, 8186.0846, 13.640520
29397, -26531840, 8185.9379, 13.640276
29398, -15668224, 8185.7912, 13.640031
29399, -7572480, 8185.6444, 13.639787
29400, -4172800, 8185.4977, 13.639542
29401, -5742592, 8185.3510, 13.639298
29402, -10614784, 8185.2043, 13.639053
29403, -15773696, 8185.0576, 13.638809
29404, -18136064, 8184.9108, 13.638564
29405, -15929344, 8184.7641, 13.638320
29406, -9489408, 8184.6174, 13.638075
29407, -1049600, 8184.4707, 13.637831
29408, 6380544, 8184.3240, 13.637587
29409, 10488832, 8184.1772, 13.637342
29410, 10705920, 8184.0305, 13.637098
29411, 8324096, 8183.8838, 13.636853
29412, 5626880, 8183.7371, 13.636609
29413, 4562944, 8183.5904, 13.636364
29414, 5683200, 8183.4436, 13.636120
29415, 7933952, 8183.2969, 13.635875
29416, 9395200, 8183.1502, 13.635631
29417, 8517632, 8183.0035, 13.635386
29418, 5134336, 8182.8568, 13.635142
29419, 660480, 8182.7100, 13.634897
29420, -2653184, 8182.5633, 13.634653
29421, -2992128, 8182.4166, 13.634408
29422, -41984, 8182.2699, 13.634164
29423, 4753408, 8182.1232, 13.633919
29424, 8918016, 8181.9765, 13.633675
29425, 10250240, 8181.8297, 13.633430
29426, 7973888, 8181.6830, 13.633186
29427, 3080192, 8181.5363, 13.632941
29428, -2334720, 8181.3896, 13.632697
29429, -6386688, 8181.2429, 13.632452
29430, -8580096, 8181.0961, 13.632208
29431, -10170368, 8180.9494, 13.631963
29432, -13430784, 8180.8027, 13.631719
29433, -20176896, 8180.6560, 13.631475
29434, -30358528, 8180.5093, 13.631230
29435, -41518080, 8180.3625, 13.630986
29436, -49521664, 8180.2158, 13.630741
29437, -50288640, 8180.0691, 13.630497
29438, -41717760, 8179.9224, 13.630252
29439, -24865792, 8179.7757, 13.630008
29440, -3779584, 8179.6289, 13.629763
29441, 15981568, 8179.4822, 13.629519
29442, 29473792, 8179.3355, 13.629274
29443, 34187264, 8179.1888, 13.629030
29444, 30798848, 8179.0421, 13.628785
29445, 22596608, 8178.8954, 13.628541
29446, 13943808, 8178.7486, 13.628296
29447, 8530944, 8178.6019, 13.628052
29448, 8168448, 8178.4552, 13.627807
29449, 12528640, 8178.3085, 13.627563
29450, 19761152, 8178.1618, 13.627318
29451, 27544576, 8178.0150, 13.627074
29452, 34028544, 8177.8683, 13.626829
29453, 38306816, 8177.7216, 13.626585
29454, 40358912, 8177.5749, 13.626340
29455, 40664064, 8177.4282, 13.626096
29456, 39787520, 8177.2814, 13.625852
29457, 38125568, 8177.1347, 13.625607
29458, 35847168, 8176.9880, 13.625363
29459, 32937984, 8176.8413, 13.625118
29460, 29247488, 8176.6946, 13.624874
29461, 24518656, 8176.5478, 13.624629
29462, 18468864, 8176.4011, 13.624385
29463, 10982400, 8176.2544, 13.624140
29464, 2392064, 8176.1077, 13.623896
29465, -6310912, 8175.9610, 13.623651
29466, -13554688, 8175.8143, 13.623407
29467, -17638400, 8175.6675, 13.623162
29468, -17490944, 8175.5208, 13.622918
29469, -13387776, 8175.3741, 13.622673
29470, -7222272, 8175.2274, 13.622429
29471, -2071552, 8175.0807, 13.622184
29472, -1114112, 8174.9339, 13.621940
29473, -6307840, 8174.7872, 13.621695
29474, -17416192, 8174.6405, 13.621451
29475, -31885312, 8174.4938, 13.621206
29476, -45691904, 8174.3471, 13.620962
29477, -54839296, 8174.2003, 13.620717
29478, -56856576, 8174.0536, 13.620473
29479, -51654656, 8173.9069, 13.620228
29480, -41371648, 8173.7602, 13.619984
29481, -29342720, 8173.6135, 13.619740
29482, -18720768, 8173.4667, 13.619495
29483, -11367424, 8173.3200, 13.619251
29484, -7499776, 8173.1733, 13.619006
29485, -6121472, 8173.0266, 13.618762
29486, -5897216, 8172.8799, 13.618517
29487, -5949440, 8172.7331, 13.618273
29488, -6179840, 8172.5864, 13.618028
29489, -7002112, 8172.4397, 13.617784
29490, -8774656, 8172.2930, 13.617539
29491, -11307008, 8172.1463, 13.617295
29492, -13787136, 8171.9996, 13.617050
29493, -15162368, 8171.8528, 13.616806
29494, -14733312, 8171.7061, 13.616561
29495, -12584960, 8171.5594, 13.616317
29496, -9580544, 8171.4127, 13.616072
29497, -6913024, 8171.2660, 13.615828
29498, -5471232, 8171.1192, 13.615583
29499, -5391360, 8170.9725, 13.615339
29500, -6060032, 8170.8258, 13.615094
29501, -6548480, 8170.6791, 13.614850
29502, -6227968, 8170.5324, 13.614605
29503, -5179392, 8170.3856, 13.614361
29504, -4155392, 8170.2389, 13.614117
29505, -4116480, 8170.0922, 13.613872
29506, -5612544, 8169.9455, 13.613628
29507, -8389632, 8169.7988, 13.613383
29508, -11458560, 8169.6520, 13.613139
29509, -13617152, 8169.5053, 13.612894
29510, -14105600, 8169.3586, 13.612650
29511, -13037568, 8169.2119, 13.612405
29512, -11327488, 8169.0652, 13.612161
29513, -10148864, 8168.9185, 13.611916
29514, -10229760, 8168.7717, 13.611672
29515, -11394048, 8168.6250, 13.611427
29516, -12620800, 8168.4783, 13.611183
29517, -12610560, 8168.3316, 13.610938
29518, -10563584, 8168.1849, 13.610694
29519, -6726656, 8168.0381, 13.610449
29520, -2407424, 8167.8914, 13.610205
29521, 590848, 8167.7447, 13.609960
29522, 802816, 8167.5980, 13.609716
29523, -2198528, 8167.4513, 13.609471
29524, -7604224, 8167.3045, 13.609227
29525, -13742080, 8167.1578, 13.608982
29526, -18803712, 8167.0111, 13.608738
29527, -21548032, 8166.8644, 13.608494
29528, -21630976, 8166.7177, 13.608249
29529, -19461120, 8166.5709, 13.608005
29530, -15747072, 8166.4242, 13.607760
29531, -11045888, 8166.2775, 13.607516
29532, -5599232, 8166.1308, 13.607271
29533, 480256, 8165.9841, 13.607027
29534, 6847488, 8165.8373, 13.606782
29535, 12664832, 8165.6906, 13.606538
29536, 16700416, 8165.5439, 13.606293
29537, 17788928, 8165.3972, 13.606049
29538, 15434752, 8165.2505, 13.605804
29539, 10224640, 8165.1038, 13.605560
29540, 3793920, 8164.9570, 13.605315
29541, -1711104, 8164.8103, 13.605071
29542, -4423680, 8164.6636, 13.604826
29543, -3441664, 8164.5169, 13.604582
29544, 896000, 8164.3702, 13.604337
29545, 7259136, 8164.2234, 13.604093
29546, 13934592, 8164.0767, 13.603848
29547, 19481600, 8163.9300, 13.603604
29548, 23137280, 8163.7833, 13.603359
29549, 24843264, 8163.6366, 13.603115
29550, 24966144, 8163.4898, 13.602870
29551, 23967744, 8163.3431, 13.602626
29552, 22201344, 8163.1964, 13.602382
29553, 19942400, 8163.0497, 13.602137
29554, 17537024, 8162.9030, 13.601893
29555, 15507456, 8162.7562, 13.601648
29556, 14468096, 8162.6095, 13.601404
29557, 14856192, 8162.4628, 13.601159
29558, 16643072, 8162.3161, 13.600915
29559, 19218432, 8162.1694, 13.600670
29560, 21575680, 8162.0227, 13.600426
29561, 22724608, 8161.8759, 13.600181
29562, 22148096, 8161.7292, 13.599937
29563, 20030464, 8161.5825, 13.599692
29564, 17145856, 8161.4358, 13.599448
29565, 14450688, 8161.2891, 13.599203
29566, 12615680, 8161.1423, 13.598959
29567, 11753472, 8160.9956, 13.598714
29568, 11480064, 8160.8489, 13.598470
29569, 11245568, 8160.7022, 13.598225
29570, 10703872, 8160.5555, 13.597981
29571, 9873408, 8160.4087, 13.597736
29572, 8983552, 8160.2620, 13.597492
29573, 8112128, 8160.1153, 13.597247
29574, 6897664, 8159.9686, 13.597003
29575, 4563968, 8159.8219, 13.596759
29576, 343040, 8159.6751, 13.596514
29577, -5894144, 8159.5284, 13.596270
29578, -13180928, 8159.3817, 13.596025
29579, -19499008, 8159.2350, 13.595781
29580, -22433792, 8159.0883, 13.595536
29581, -20206592, 8158.9416, 13.595292
29582, -12587008, 8158.7948, 13.595047
29583, -1221632, 8158.6481, 13.594803
29584, 10867712, 8158.5014, 13.594558
29585, 20426752, 8158.3547, 13.594314
29586, 25234432, 8158.2080, 13.594069
29587, 24909824, 8158.0612, 13.593825
29588, 20877312, 8157.9145, 13.593580
29589, 15534080, 8157.7678, 13.593336
29590, 11068416, 8157.6211, 13.593091
29591, 8517632, 8157.4744, 13.592847
29592, 7524352, 8157.3276, 13.592602
29593, 6843392, 8157.1809, 13.592358
29594, 5255168, 8157.0342, 13.592113
29595, 2359296, 8156.8875, 13.591869
29596, -1201152, 8156.7408, 13.591624
29597, -4186112, 8156.5940, 13.591380
29598, -5545984, 8156.4473, 13.591136
29599, -5092352, 8156.3006, 13.590891
29600, -3608576, 8156.1539, 13.590647
29601, -2350080, 8156.0072, 13.590402
29602, -2220032, 8155.8604, 13.590158
29603, -3141632, 8155.7137, 13.589913
29604, -4020224, 8155.5670, 13.589669
29605, -3378176, 8155.4203, 13.589424
29606, -309248, 8155.2736, 13.589180
29607, 4788224, 8155.1269, 13.588935
29608, 10181632, 8154.9801, 13.588691
29609, 13532160, 8154.8334, 13.588446
29610, 13068288, 8154.6867, 13.588202
29611, 8554496, 8154.5400, 13.587957
29612, 1539072, 8154.3933, 13.587713
29613, -5315584, 8154.2465, 13.587468
29614, -9486336, 8154.0998, 13.587224
29615, -9784320, 8153.9531, 13.586979
29616, -6865920, 8153.8064, 13.586735
29617, -2807808, 8153.6597, 13.586490
29618, 46080, 8153.5129, 13.586246
29619, 311296, 8153.3662, 13.586001
29620, -1783808, 8153.2195, 13.585757
29621, -4663296, 8153.0728, 13.585512
29622, -6423552, 8152.9261, 13.585268
29623, -6022144, 8152.7793, 13.585024
29624, -3952640, 8152.6326, 13.584779
29625, -2019328, 8152.4859, 13.584535
29626, -2316288, 8152.3392, 13.584290
29627, -5990400, 8152.1925, 13.584046
29628, -12497920, 8152.0458, 13.583801
29629, -19790848, 8151.8990, 13.583557
29630, -25397248, 8151.7523, 13.583312
29631, -27783168, 8151.6056, 13.583068
29632, -27268096, 8151.4589, 13.582823
29633, -25916416, 8151.3122, 13.582579
29634, -26421248, 8151.1654, 13.582334
29635, -30514176, 8151.0187, 13.582090
29636, -37757952, 8150.8720, 13.581845
29637, -45418496, 8150.7253, 13.581601
29638, -49555456, 8150.5786, 13.581356
29639, -46871552, 8150.4318, 13.581112
29640, -36408320, 8150.2851, 13.580867
29641, -20238336, 8150.1384, 13.580623
29642, -2756608, 8149.9917, 13.580378
29643, 11128832, 8149.8450, 13.580134
29644, 18065408, 8149.6982, 13.579889
29645, 17607680, 8149.5515, 13.579645
29646, 12229632, 8149.4048, 13.579401
29647, 6016000, 8149.2581, 13.579156
29648, 2690048, 8149.1114, 13.578912
29649, 3928064, 8148.9647, 13.578667
29650, 8760320, 8148.8179, 13.578423
29651, 14289920, 8148.6712, 13.578178
29652, 17312768, 8148.5245, 13.577934
29653, 16022528, 8148.3778, 13.577689
29654, 10940416, 8148.2311, 13.577445
29655, 4638720, 8148.0843, 13.577200
29656, 425984, 8147.9376, 13.576956
29657, 649216, 8147.7909, 13.576711
29658, 5456896, 8147.6442, 13.576467
29659, 12599296, 8147.4975, 13.576222
29660, 18367488, 8147.3507, 13.575978
29661, 19205120, 8147.2040, 13.575733
29662, 13259776, 8147.0573, 13.575489
29663, 1192960, 8146.9106, 13.575244
29664, -14089216, 8146.7639, 13.575000
29665, -28602368, 8146.6171, 13.574755
29666, -38812672, 8146.4704, 13.574511
29667, -42868736, 8146.3237, 13.574266
29668, -41065472, 8146.1770, 13.574022
29669, -35427328, 8146.0303, 13.573777
29670, -28691456, 8145.8835, 13.573533
29671, -23170048, 8145.7368, 13.573289
29672, -19964928, 8145.5901, 13.573044
29673, -18810880, 8145.4434, 13.572800
29674, -18504704, 8145.2967, 13.572555
29675, -17661952, 8145.1500, 13.572311
29676, -15442944, 8145.0032, 13.572066
29677, -11947008, 8144.8565, 13.571822
29678, -8180736, 8144.7098, 13.571577
29679, -5637120, 8144.5631, 13.571333
29680, -5719040, 8144.4164, 13.571088
29681, -9221120, 8144.2696, 13.570844
29682, -16030720, 8144.1229, 13.570599
29683, -25133056, 8143.9762, 13.570355
29684, -34869248, 8143.8295, 13.570110
29685, -43367424, 8143.6828, 13.569866
29686, -49002496, 8143.5360, 13.569621
29687, -50800640, 8143.3893, 13.569377
29688, -48679936, 8143.2426, 13.569132
29689, -43470848, 8143.0959, 13.568888
29690, -36690944, 8142.9492, 13.568643
29691, -30117888, 8142.8024, 13.568399
29692, -25242624, 8142.6557, 13.568154
29693, -22769664, 8142.5090, 13.567910
29694, -22337536, 8142.3623, 13.567666
29695, -22578176, 8142.2156, 13.567421
29696, -21565440, 8142.0689, 13.567177
29697, -17510400, 8141.9221, 13.566932
29698, -9483264, 8141.7754, 13.566688
29699, 2111488, 8141.6287, 13.566443
29700, 15520768, 8141.4820, 13.566199
29701, 28121088, 8141.3353, 13.565954
29702, 37241856, 8141.1885, 13.565710
29703, 41027584, 8141.0418, 13.565465
29704, 39013376, 8140.8951, 13.565221
29705, 32201728, 8140.7484, 13.564976
29706, 22623232, 8140.6017, 13.564732
29707, 12598272, 8140.4549, 13.564487
29708, 3996672, 8140.3082, 13.564243
29709, -2201600, 8140.1615, 13.563998
29710, -5943296, 8140.0148, 13.563754
29711, -7786496, 8139.8681, 13.563509
29712, -8491008, 8139.7213, 13.563265
29713, -8741888, 8139.5746, 13.563020
29714, -9108480, 8139.4279, 13.562776
29715, -10191872, 8139.2812, 13.562531
29716, -12738560, 8139.1345, 13.562287
29717, -17520640, 8138.9877, 13.562043
29718, -24934400, 8138.8410, 13.561798
29719, -34469888, 8138.6943, 13.561554
29720, -44393472, 8138.5476, 13.561309
29721, -51947520, 8138.4009, 13.561065
29722, -54154240, 8138.2542, 13.560820
29723, -49017856, 8138.1074, 13.560576
29724, -36601856, 8137.9607, 13.560331
29725, -19458048, 8137.8140, 13.560087
29726, -2055168, 8137.6673, 13.559842
29727, 10687488, 8137.5206, 13.559598
29728, 15230976, 8137.3738, 13.559353
29729, 10831872, 8137.2271, 13.559109
29730, -86016, 8137.0804, 13.558864
29731, -12847104, 8136.9337, 13.558620
29732, -22363136, 8136.7870, 13.558375
29733, -25145344, 8136.6402, 13.558131
29734, -20611072, 8136.4935, 13.557886
29735, -11139072, 8136.3468, 13.557642
29736, -875520, 8136.2001, 13.557397
29737, 6128640, 8136.0534, 13.557153
29738, 7601152, 8135.9066, 13.556908
29739, 3813376, 8135.7599, 13.556664
29740, -2847744, 8135.6132, 13.556419
29741, -9210880, 8135.4665, 13.556175
29742, -12855296, 8135.3198, 13.555931
29743, -13108224, 8135.1731, 13.555686
29744, -11090944, 8135.0263, 13.555442
29745, -8857600, 8134.8796, 13.555197
29746, -8175616, 8134.7329, 13.554953
29747, -9578496, 8134.5862, 13.554708
29748, -12167168, 8134.4395, 13.554464
29749, -14203904, 8134.2927, 13.554219
29750, -14126080, 8134.1460, 13.553975
29751, -11428864, 8133.9993, 13.553730
29752, -6922240, 8133.8526, 13.553486
29753, -2286592, 8133.7059, 13.553241
29754, 834560, 8133.5591, 13.552997
29755, 1703936, 8133.4124, 13.552752
29756, 857088, 8133.2657, 13.552508
29757, -183296, 8133.1190, 13.552263
29758, 296960, 8132.9723, 13.552019
29759, 3340288, 8132.8255, 13.551774
29760, 8782848, 8132.6788, 13.551530
29761, 15303680, 8132.5321, 13.551285
29762, 20990976, 8132.3854, 13.551041
29763, 24123392, 8132.2387, 13.550796
29764, 23824384, 8132.0920, 13.550552
29765, 20320256, 8131.9452, 13.550308
29766, 14774272, 8131.7985, 13.550063
29767, 8834048, 8131.6518, 13.549819
29768, 4094976, 8131.5051, 13.549574
29769, 1667072, 8131.3584, 13.549330
29770, 1907712, 8131.2116, 13.549085
29771, 4336640, 8131.0649, 13.548841
29772, 7716864, 8130.9182, 13.548596
29773, 10298368, 8130.7715, 13.548352
29774, 10274816, 8130.6248, 13.548107
29775, 6389760, 8130.4780, 13.547863
29776, -1428480, 8130.3313, 13.547618
29777, -11693056, 8130.1846, 13.547374
29778, -21470208, 8130.0379, 13.547129
29779, -27133952, 8129.8912, 13.546885
29780, -25594880, 8129.7444, 13.546640
29781, -15590400, 8129.5977, 13.546396
29782, 1504256, 8129.4510, 13.546151
29783, 21779456, 8129.3043, 13.545907
29784, 39870464, 8129.1576, 13.545662
29785, 50699264, 8129.0108, 13.545418
29786, 51203072, 8128.8641, 13.545173
29787, 41377792, 8128.7174, 13.544929
29788, 24215552, 8128.5707, 13.544685
29789, 4588544, 8128.4240, 13.544440
29790, -12439552, 8128.2773, 13.544196
29791, -23191552, 8128.1305, 13.543951
29792, -26240000, 8127.9838, 13.543707
29793, -22350848, 8127.8371, 13.543462
29794, -13699072, 8127.6904, 13.543218
29795, -2826240, 8127.5437, 13.542973
29796, 8169472, 8127.3969, 13.542729
29797, 17937408, 8127.2502, 13.542484
29798, 25722880, 8127.1035, 13.542240
29799, 31051776, 8126.9568, 13.541995
29800, 33557504, 8126.8101, 13.541751
29801, 33076224, 8126.6633, 13.541506
29802, 29937664, 8126.5166, 13.541262
29803, 25157632, 8126.3699, 13.541017
29804, 20323328, 8126.2232, 13.540773
29805, 17094656, 8126.0765, 13.540528
29806, 16531456, 8125.9297, 13.540284
29807, 18579456, 8125.7830, 13.540039
29808, 22010880, 8125.6363, 13.539795
29809, 24893440, 8125.4896, 13.539550
29810, 25397248, 8125.3429, 13.539306
29811, 22562816, 8125.1962, 13.539061
29812, 16680960, 8125.0494, 13.538817
29813, 9129984, 8124.9027, 13.538573
29814, 1776640, 8124.7560, 13.538328
29815, -3740672, 8124.6093, 13.538084
29816, -6534144, 8124.4626, 13.537839
29817, -6597632, 8124.3158, 13.537595
29818, -4595712, 8124.1691, 13.537350
29819, -1510400, 8124.0224, 13.537106
29820, 1648640, 8123.8757, 13.536861
29821, 3978240, 8123.7290, 13.536617
29822, 4689920, 8123.5822, 13.536372
29823, 3179520, 8123.4355, 13.536128
29824, -780288, 8123.2888, 13.535883
29825, -6756352, 8123.1421, 13.535639
29826, -13466624, 8122.9954, 13.535394
29827, -18926592, 8122.8486, 13.535150
29828, -20997120, 8122.7019, 13.534905
29829, -18197504, 8122.5552, 13.534661
29830, -10436608, 8122.4085, 13.534416
29831, 708608, 8122.2618, 13.534172
29832, 12384256, 8122.1150, 13.533927
29833, 21404672, 8121.9683, 13.533683
29834, 25373696, 8121.8216, 13.533438
29835, 23485440, 8121.6749, 13.533194
29836, 16659456, 8121.5282, 13.532950
29837, 6999040, 8121.3815, 13.532705
29838, -3123200, 8121.2347, 13.532461
29839, -11885568, 8121.0880, 13.532216
29840, -18345984, 8120.9413, 13.531972
29841, -22247424, 8120.7946, 13.531727
29842, -23500800, 8120.6479, 13.531483
29843, -21790720, 8120.5011, 13.531238
29844, -16598016, 8120.3544, 13.530994
29845, -7680000, 8120.2077, 13.530749
29846, 4303872, 8120.0610, 13.530505
29847, 17453056, 8119.9143, 13.530260
29848, 28905472, 8119.7675, 13.530016
29849, 35722240, 8119.6208, 13.529771
29850, 36005888, 8119.4741, 13.529527
29851, 29700096, 8119.3274, 13.529282
29852, 18629632, 8119.1807, 13.529038
29853, 5739520, 8119.0339, 13.528793
29854, -6121472, 8118.8872, 13.528549
29855, -15255552, 8118.7405, 13.528304
29856, -21481472, 8118.5938, 13.528060
29857, -25683968, 8118.4471, 13.527815
29858, -28822528, 8118.3004, 13.527571
29859, -31014912, 8118.1536, 13.527327
29860, -31249408, 8118.0069, 13.527082
29861, -27912192, 8117.8602, 13.526838
29862, -19860480, 8117.7135, 13.526593
29863, -7435264, 8117.5668, 13.526349
29864, 7196672, 8117.4200, 13.526104
29865, 20643840, 8117.2733, 13.525860
29866, 29576192, 8117.1266, 13.525615
29867, 32089088, 8116.9799, 13.525371
29868, 28479488, 8116.8332, 13.525126
29869, 21038080, 8116.6864, 13.524882
29870, 12987392, 8116.5397, 13.524637
29871, 7123968, 8116.3930, 13.524393
29872, 4803584, 8116.2463, 13.524148
29873, 5715968, 8116.0996, 13.523904
29874, 8440832, 8115.9528, 13.523659
29875, 11359232, 8115.8061, 13.523415
29876, 13382656, 8115.6594, 13.523170
29877, 14133248, 8115.5127, 13.522926
29878, 13614080, 8115.3660, 13.522681
29879, 11726848, 8115.2193, 13.522437
29880, 8090624, 8115.0725, 13.522192
29881, 2380800, 8114.9258, 13.521948
29882, -4994048, 8114.7791, 13.521703
29883, -12364800, 8114.6324, 13.521459
29884, -16915456, 8114.4857, 13.521215
29885, -15635456, 8114.3389, 13.520970
29886, -6751232, 8114.1922, 13.520726
29887, 9043968, 8114.0455, 13.520481
29888, 28304384, 8113.8988, 13.520237
29889, 45819904, 8113.7521, 13.519992
29890, 56562688, 8113.6053, 13.519748
29891, 57748480, 8113.4586, 13.519503
29892, 50022400, 8113.3119, 13.519259
29893, 37141504, 8113.1652, 13.519014
29894, 24263680, 8113.0185, 13.518770
29895, 15613952, 8112.8717, 13.518525
29896, 12674048, 8112.7250, 13.518281
29897, 13730816, 8112.5783, 13.518036
29898, 15024128, 8112.4316, 13.517792
29899, 12844032, 8112.2849, 13.517547
29900, 5544960, 8112.1381, 13.517303
29901, -5567488, 8111.9914, 13.517058
29902, -16897024, 8111.8447, 13.516814
29903, -24368128, 8111.6980, 13.516569
29904, -25481216, 8111.5513, 13.516325
29905, -20521984, 8111.4046, 13.516080
29906, -12360704, 8111.2578, 13.515836
29907, -4985856, 8111.1111, 13.515592
29908, -1572864, 8110.9644, 13.515347
29909, -3072000, 8110.8177, 13.515103
29910, -8005632, 8110.6710, 13.514858
29911, -13500416, 8110.5242, 13.514614
29912, -16911360, 8110.3775, 13.514369
29913, -17165312, 8110.2308, 13.514125
29914, -15119360, 8110.0841, 13.513880
29915, -12803072, 8109.9374, 13.513636
29916, -12047360, 8109.7906, 13.513391
29917, -13287424, 8109.6439, 13.513147
29918, -15223808, 8109.4972, 13.512902
29919, -15513600, 8109.3505, 13.512658
29920, -12101632, 8109.2038, 13.512413
29921, -4439040, 8109.0570, 13.512169
29922, 6072320, 8108.9103, 13.511924
29923, 16668672, 8108.7636, 13.511680
29924, 24512512, 8108.6169, 13.511435
29925, 28019712, 8108.4702, 13.511191
29926, 27511808, 8108.3235, 13.510946
29927, 24896512, 8108.1767, 13.510702
29928, 22561792, 8108.0300, 13.510457
29929, 22077440, 8107.8833, 13.510213
29930, 23403520, 8107.7366, 13.509968
29931, 24968192, 8107.5899, 13.509724
29932, 24577024, 8107.4431, 13.509480
29933, 20647936, 8107.2964, 13.509235
29934, 13149184, 8107.1497, 13.508991
29935, 3798016, 8107.0030, 13.508746
29936, -4561920, 8106.8563, 13.508502
29937, -9083904, 8106.7095, 13.508257
29938, -8017920, 8106.5628, 13.508013
29939, -1336320, 8106.4161, 13.507768
29940, 9300992, 8106.2694, 13.507524
29941, 21154816, 8106.1227, 13.507279
29942, 31251456, 8105.9759, 13.507035
29943, 37165056, 8105.8292, 13.506790
29944, 37510144, 8105.6825, 13.506546
29945, 32121856, 8105.5358, 13.506301
29946, 21972992, 8105.3891, 13.506057
29947, 8937472, 8105.2424, 13.505812
29948, -4575232, 8105.0956, 13.505568
29949, -16098304, 8104.9489, 13.505323
29950, -23649280, 8104.8022, 13.505079
29951, -26242048, 8104.6555, 13.504834
29952, -24172544, 8104.5088, 13.504590
29953, -18933760, 8104.3620, 13.504345
29954, -12710912, 8104.2153, 13.504101
29955, -7627776, 8104.0686, 13.503857
29956, -5024768, 8103.9219, 13.503612
29957, -5092352, 8103.7752, 13.503368
29958, -7002112, 8103.6284, 13.503123
29959, -9466880, 8103.4817, 13.502879
29960, -11431936, 8103.3350, 13.502634
29961, -12536832, 8103.1883, 13.502390
29962, -13122560, 8103.0416, 13.502145
29963, -13814784, 8102.8948, 13.501901
29964, -14955520, 8102.7481, 13.501656
29965, -16229376, 8102.6014, 13.501412
29966, -16741376, 8102.4547, 13.501167
29967, -15522816, 8102.3080, 13.500923
29968, -12174336, 8102.1612, 13.500678
29969, -7277568, 8102.0145, 13.500434
29970, -2274304, 8101.8678, 13.500189
29971, 1152000, 8101.7211, 13.499945
29972, 1916928, 8101.5744, 13.499700
29973, 121856, 8101.4277, 13.499456
29974, -2933760, 8101.2809, 13.499211
29975, -5391360, 8101.1342, 13.498967
29976, -5795840, 8100.9875, 13.498722
29977, -3912704, 8100.8408, 13.498478
29978, -933888, 8100.6941, 13.498234
29979, 1060864, 8100.5473, 13.497989
29980, 169984, 8100.4006, 13.497745
29981, -4277248, 8100.2539, 13.497500
29982, -11186176, 8100.1072, 13.497256
29983, -17994752, 8099.9605, 13.497011
29984, -21683200, 8099.8137, 13.496767
29985, -20054016, 8099.6670, 13.496522
29986, -12701696, 8099.5203, 13.496278
29987, -1250304, 8099.3736, 13.496033
29988, 11225088, 8099.2269, 13.495789
29989, 21314560, 8099.0801, 13.495544
29990, 26439680, 8098.9334, 13.495300
29991, 25601024, 8098.7867, 13.495055
29992, 19493888, 8098.6400, 13.494811
29993, 10035200, 8098.4933, 13.494566
29994, -387072, 8098.3466, 13.494322
29995, -9618432, 8098.1998, 13.494077
29996, -16160768, 8098.0531, 13.493833
29997, -19286016, 8097.9064, 13.493588
29998, -18941952, 8097.7597, 13.493344
29999, -15608832, 8097.6130, 13.493099
30000, -10185728, 8097.4662, 13.492855
30001, -3898368, 8097.3195, 13.492610
30002, 1860608, 8097.1728, 13.492366
30003, 5814272, 8097.0261, 13.492122
30004, 7156736, 8096.8794, 13.491877
30005, 5858304, 8096.7326, 13.491633
30006, 2747392, 8096.5859, 13.491388
30007, -720896, 8096.4392, 13.491144
30008, -2955264, 8096.2925, 13.490899
30009, -2795520, 8096.1458, 13.490655
30010, 82944, 8095.9990, 13.490410
30011, 5097472, 8095.8523, 13.490166
30012, 11038720, 8095.7056, 13.489921
30013, 16579584, 8095.5589, 13.489677
30014, 20762624, 8095.4122, 13.489432
30015, 23278592, 8095.2654, 13.489188
30016, 24430592, 8095.1187, 13.488943
30017, 24852480, 8094.9720, 13.488699
30018, 25127936, 8094.8253, 13.488454
30019, 25498624, 8094.6786, 13.488210
30020, 25755648, 8094.5319, 13.487965
30021, 25342976, 8094.3851, 13.487721
30022, 23581696, 8094.2384, 13.487476
30023, 19932160, 8094.0917, 13.487232
30024, 14206976, 8093.9450, 13.486987
30025, 6689792, 8093.7983, 13.486743
30026, -1841152, 8093.6515, 13.486499
30027, -10208256, 8093.5048, 13.486254
30028, -17029120, 8093.3581, 13.486010
30029, -21033984, 8093.2114, 13.485765
30030, -21426176, 8093.0647, 13.485521
30031, -18187264, 8092.9179, 13.485276
30032, -12185600, 8092.7712, 13.485032
30033, -4986880, 8092.6245, 13.484787
30034, 1609728, 8092.4778, 13.484543
30035, 6184960, 8092.3311, 13.484298
30036, 8185856, 8092.1843, 13.484054
30037, 8080384, 8092.0376, 13.483809
30038, 7077888, 8091.8909, 13.483565
30039, 6506496, 8091.7442, 13.483320
30040, 7155712, 8091.5975, 13.483076
30041, 8884224, 8091.4508, 13.482831
30042, 10739712, 8091.3040, 13.482587
30043, 11515904, 8091.1573, 13.482342
30044, 10511360, 8091.0106, 13.482098
30045, 8050688, 8090.8639, 13.481853
30046, 5483520, 8090.7172, 13.481609
30047, 4579328, 8090.5704, 13.481364
30048, 6584320, 8090.4237, 13.481120
30049, 11419648, 8090.2770, 13.480876
30050, 17437696, 8090.1303, 13.480631
30051, 21975040, 8089.9836, 13.480387
30052, 22481920, 8089.8368, 13.480142
30053, 17769472, 8089.6901, 13.479898
30054, 8743936, 8089.5434, 13.479653
30055, -1750016, 8089.3967, 13.479409
30056, -9993216, 8089.2500, 13.479164
30057, -12930048, 8089.1032, 13.478920
30058, -9533440, 8088.9565, 13.478675
30059, -1350656, 8088.8098, 13.478431
30060, 8013824, 8088.6631, 13.478186
30061, 14310400, 8088.5164, 13.477942
30062, 14325760, 8088.3697, 13.477697
30063, 7148544, 8088.2229, 13.477453
30064, -5501952, 8088.0762, 13.477208
30065, -20013056, 8087.9295, 13.476964
30066, -32282624, 8087.7828, 13.476719
30067, -39218176, 8087.6361, 13.476475
30068, -39680000, 8087.4893, 13.476230
30069, -34567168, 8087.3426, 13.475986
30070, -26110976, 8087.1959, 13.475741
30071, -16796672, 8087.0492, 13.475497
30072, -8440832, 8086.9025, 13.475252
30073, -1806336, 8086.7557, 13.475008
30074, 3155968, 8086.6090, 13.474764
30075, 6707200, 8086.4623, 13.474519
30076, 8728576, 8086.3156, 13.474275
30077, 8526848, 8086.1689, 13.474030
30078, 5143552, 8086.0221, 13.473786
30079, -1995776, 8085.8754, 13.473541
30080, -12459008, 8085.7287, 13.473297
30081, -24546304, 8085.5820, 13.473052
30082, -35612672, 8085.4353, 13.472808
30083, -42849280, 8085.2885, 13.472563
30084, -44241920, 8085.1418, 13.472319
30085, -39280640, 8084.9951, 13.472074
30086, -29160448, 8084.8484, 13.471830
30087, -16378880, 8084.7017, 13.471585
30088, -3928064, 8084.5550, 13.471341
30089, 5620736, 8084.4082, 13.471096
30090, 10796032, 8084.2615, 13.470852
30091, 11485184, 8084.1148, 13.470607
30092, 8768512, 8083.9681, 13.470363
30093, 4448256, 8083.8214, 13.470118
30094, 471040, 8083.6746, 13.469874
30095, -1579008, 8083.5279, 13.469629
30096, -849920, 8083.3812, 13.469385
30097, 2607104, 8083.2345, 13.469141
30098, 7847936, 8083.0878, 13.468896
30099, 13236224, 8082.9410, 13.468652
30100, 16845824, 8082.7943, 13.468407
30101, 17020928, 8082.6476, 13.468163
30102, 12960768, 8082.5009, 13.467918
30103, 5120000, 8082.3542, 13.467674
30104, -4785152, 8082.2074, 13.467429
30105, -14267392, 8082.0607, 13.467185
30106, -20969472, 8081.9140, 13.466940
30107, -23646208, 8081.7673, 13.466696
30108, -22806528, 8081.6206, 13.466451
30109, -20668416, 8081.4739, 13.466207
30110, -20317184, 8081.3271, 13.465962
30111, -24370176, 8081.1804, 13.465718
30112, -33671168, 8081.0337, 13.465473
30113, -46646272, 8080.8870, 13.465229
30114, -59668480, 8080.7403, 13.464984
30115, -68380672, 8080.5935, 13.464740
30116, -69448704, 8080.4468, 13.464495
30117, -61982720, 8080.3001, 13.464251
30118, -47968256, 8080.1534, 13.464006
30119, -31474688, 8080.0067, 13.463762
30120, -16953344, 8079.8599, 13.463517
30121, -7384064, 8079.7132, 13.463273
30122, -3116032, 8079.5665, 13.463029
30123, -1924096, 8079.4198, 13.462784
30124, -261120, 8079.2731, 13.462540
30125, 4907008, 8079.1263, 13.462295
30126, 14547968, 8078.9796, 13.462051
30127, 27033600, 8078.8329, 13.461806
30128, 38876160, 8078.6862, 13.461562
30129, 46364672, 8078.5395, 13.461317
30130, 47309824, 8078.3927, 13.461073
30131, 42065920, 8078.2460, 13.460828
30132, 33372160, 8078.0993, 13.460584
30133, 25131008, 8077.9526, 13.460339
30134, 20731904, 8077.8059, 13.460095
30135, 21711872, 8077.6592, 13.459850
30136, 27336704, 8077.5124, 13.459606
30137, 35201024, 8077.3657, 13.459361
30138, 42439680, 8077.2190, 13.459117
30139, 46919680, 8077.0723, 13.458872
30140, 47837184, 8076.9256, 13.458628
30141, 45564928, 8076.7788, 13.458383
30142, 40971264, 8076.6321, 13.458139
30143, 34717696, 8076.4854, 13.457894
30144, 26979328, 8076.3387, 13.457650
30145, 17701888, 8076.1920, 13.457406
30146, 7178240, 8076.0452, 13.457161
30147, -3502080, 8075.8985, 13.456917
30148, -12521472, 8075.7518, 13.456672
30149, -17951744, 8075.6051, 13.456428
30150, -18660352, 8075.4584, 13.456183
30151, -14977024, 8075.3116, 13.455939
30152, -8718336, 8075.1649, 13.455694
30153, -2478080, 8075.0182, 13.455450
30154, 1486848, 8074.8715, 13.455205
30155, 2248704, 8074.7248, 13.454961
30156, 537600, 8074.5781, 13.454716
30157, -1708032, 8074.4313, 13.454472
30158, -2371584, 8074.2846, 13.454227
30159, -190464, 8074.1379, 13.453983
30160, 4704256, 8073.9912, 13.453738
30161, 11004928, 8073.8445, 13.453494
30162, 17000448, 8073.6977, 13.453249
30163, 21475328, 8073.5510, 13.453005
30164, 24209408, 8073.4043, 13.452760
30165, 25851904, 8073.2576, 13.452516
30166, 27308032, 8073.1109, 13.452271
30167, 29036544, 8072.9641, 13.452027
30168, 30708736, 8072.8174, 13.451783
30169, 31433728, 8072.6707, 13.451538
30170, 30369792, 8072.5240, 13.451294
30171, 27338752, 8072.3773, 13.451049
30172, 23026688, 8072.2305, 13.450805
30173, 18621440, 8072.0838, 13.450560
30174, 15120384, 8071.9371, 13.450316
30175, 12740608, 8071.7904, 13.450071
30176, 10850304, 8071.6437, 13.449827
30177, 8508416, 8071.4970, 13.449582
30178, 5310464, 8071.3502, 13.449338
30179, 1991680, 8071.2035, 13.449093
30180, 313344, 8071.0568, 13.448849
30181, 2178048, 8070.9101, 13.448604
30182, 8354816, 8070.7634, 13.448360
30183, 17556480, 8070.6166, 13.448115
30184, 26487808, 8070.4699, 13.447871
30185, 31011840, 8070.3232, 13.447626
30186, 28004352, 8070.1765, 13.447382
30187, 16978944, 8070.0298, 13.447137
30188, 632832, 8069.8830, 13.446893
30189, -16086016, 8069.7363, 13.446648
30190, -28038144, 8069.5896, 13.446404
30191, -32123904, 8069.4429, 13.446159
30192, -28611584, 8069.2962, 13.445915
30193, -20889600, 8069.1494, 13.445671
30194, -13754368, 8069.0027, 13.445426
30195, -11075584, 8068.8560, 13.445182
30196, -13995008, 8068.7093, 13.444937
30197, -20532224, 8068.5626, 13.444693
30198, -26750976, 8068.4158, 13.444448
30199, -28831744, 8068.2691, 13.444204
30200, -24950784, 8068.1224, 13.443959
30201, -16033792, 8067.9757, 13.443715
30202, -5036032, 8067.8290, 13.443470
30203, 4752384, 8067.6823, 13.443226
30204, 11416576, 8067.5355, 13.442981
30205, 15178752, 8067.3888, 13.442737
30206, 17848320, 8067.2421, 13.442492
30207, 21320704, 8067.0954, 13.442248
30208, 26054656, 8066.9487, 13.442003
30209, 30470144, 8066.8019, 13.441759
30210, 31668224, 8066.6552, 13.441514
30211, 27141120, 8066.5085, 13.441270
30212, 16512000, 8066.3618, 13.441025
30213, 2308096, 8066.2151, 13.440781
30214, -10774528, 8066.0683, 13.440536
30215, -17840128, 8065.9216, 13.440292
30216, -16022528, 8065.7749, 13.440048
30217, -5861376, 8065.6282, 13.439803
30218, 8901632, 8065.4815, 13.439559
30219, 23030784, 8065.3347, 13.439314
30220, 32141312, 8065.1880, 13.439070
30221, 34527232, 8065.0413, 13.438825
30222, 31589376, 8064.8946, 13.438581
30223, 26725376, 8064.7479, 13.438336
30224, 23334912, 8064.6012, 13.438092
30225, 23027712, 8064.4544, 13.437847
30226, 24965120, 8064.3077, 13.437603
30227, 26628096, 8064.1610, 13.437358
30228, 25508864, 8064.0143, 13.437114
30229, 20771840, 8063.8676, 13.436869
30230, 13923328, 8063.7208, 13.436625
30231, 8132608, 8063.5741, 13.436380
30232, 6546432, 8063.4274, 13.436136
30233, 10516480, 8063.2807, 13.435891
30234, 18690048, 8063.1340, 13.435647
30235, 27472896, 8062.9872, 13.435402
30236, 32644096, 8062.8405, 13.435158
30237, 31352832, 8062.6938, 13.434913
30238, 23490560, 8062.5471, 13.434669
30239, 11820032, 8062.4004, 13.434425
30240, 820224, 8062.2536, 13.434180
30241, -5175296, 8062.1069, 13.433936
30242, -3678208, 8061.9602, 13.433691
30243, 5145600, 8061.8135, 13.433447
30244, 18783232, 8061.6668, 13.433202
30245, 33534976, 8061.5201, 13.432958
30246, 45931520, 8061.3733, 13.432713
30247, 53794816, 8061.2266, 13.432469
30248, 56636416, 8061.0799, 13.432224
30249, 55403520, 8060.9332, 13.431980
30250, 51869696, 8060.7865, 13.431735
30251, 47973376, 8060.6397, 13.431491
30252, 45305856, 8060.4930, 13.431246
30253, 44771328, 8060.3463, 13.431002
30254, 46384128, 8060.1996, 13.430757
30255, 49172480, 8060.0529, 13.430513
30256, 51302400, 8059.9061, 13.430268
30257, 50512896, 8059.7594, 13.430024
30258, 44892160, 8059.6127, 13.429779
30259, 33773568, 8059.4660, 13.429535
30260, 18390016, 8059.3193, 13.429290
30261, 1860608, 8059.1725, 13.429046
30262, -11645952, 8059.0258, 13.428801
30263, -18398208, 8058.8791, 13.428557
30264, -16640000, 8058.7324, 13.428313
30265, -7501824, 8058.5857, 13.428068
30266, 5216256, 8058.4389, 13.427824
30267, 16407552, 8058.2922, 13.427579
30268, 21636096, 8058.1455, 13.427335
30269, 18913280, 8057.9988, 13.427090
30270, 9460736, 8057.8521, 13.426846
30271, -2870272, 8057.7054, 13.426601
30272, -13266944, 8057.5586, 13.426357
30273, -17985536, 8057.4119, 13.426112
30274, -15846400, 8057.2652, 13.425868
30275, -8599552, 8057.1185, 13.425623
30276, -56320, 8056.9718, 13.425379
30277, 5551104, 8056.8250, 13.425134
30278, 5241856, 8056.6783, 13.424890
30279, -1687552, 8056.5316, 13.424645
30280, -13614080, 8056.3849, 13.424401
30281, -27384832, 8056.2382, 13.424156
30282, -39544832, 8056.0914, 13.423912
30283, -47454208, 8055.9447, 13.423667
30284, -49937408, 8055.7980, 13.423423
30285, -47361024, 8055.6513, 13.423178
30286, -41269248, 8055.5046, 13.422934
30287, -33795072, 8055.3578, 13.422690
30288, -27039744, 8055.2111, 13.422445
30289, -22550528, 8055.0644, 13.422201
30290, -20938752, 8054.9177, 13.421956
30291, -21725184, 8054.7710, 13.421712
30292, -23457792, 8054.6243, 13.421467
30293, -24171520, 8054.4775, 13.421223
30294, -22100992, 8054.3308, 13.420978
30295, -16438272, 8054.1841, 13.420734
30296, -7802880, 8054.0374, 13.420489
30297, 1832960, 8053.8907, 13.420245
30298, 9834496, 8053.7439, 13.420000
30299, 13964288, 8053.5972, 13.419756
30300, 13346816, 8053.4505, 13.419511
30301, 8867840, 8053.3038, 13.419267
30302, 2759680, 8053.1571, 13.419022
30303, -2461696, 8053.0103, 13.418778
30304, -5215232, 8052.8636, 13.418533
30305, -5593088, 8052.7169, 13.418289
30306, -5240832, 8052.5702, 13.418044
30307, -6375424, 8052.4235, 13.417800
30308, -10452992, 8052.2767, 13.417555
30309, -17158144, 8052.1300, 13.417311
30310, -24275968, 8051.9833, 13.417067
30311, -28568576, 8051.8366, 13.416822
30312, -27250688, 8051.6899, 13.416578
30313, -19358720, 8051.5431, 13.416333
30314, -6335488, 8051.3964, 13.416089
30315, 8459264, 8051.2497, 13.415844
30316, 21064704, 8051.1030, 13.415600
30317, 28423168, 8050.9563, 13.415355
30318, 29399040, 8050.8096, 13.415111
30319, 24890368, 8050.6628, 13.414866
30320, 17130496, 8050.5161, 13.414622
30321, 8621056, 8050.3694, 13.414377
30322, 1267712, 8050.2227, 13.414133
30323, -3902464, 8050.0760, 13.413888
30324, -6513664, 8049.9292, 13.413644
30325, -6412288, 8049.7825, 13.413399
30326, -3473408, 8049.6358, 13.413155
30327, 2170880, 8049.4891, 13.412910
30328, 9661440, 8049.3424, 13.412666
30329, 17094656, 8049.1956, 13.412421
30330, 21782528, 8049.0489, 13.412177
30331, 21165056, 8048.9022, 13.411932
30332, 14018560, 8048.7555, 13.411688
30333, 1363968, 8048.6088, 13.411443
30334, -13530112, 8048.4620, 13.411199
30335, -26200064, 8048.3153, 13.410955
30336, -32709632, 8048.1686, 13.410710
30337, -31269888, 8048.0219, 13.410466
30338, -22957056, 8047.8752, 13.410221
30339, -11145216, 8047.7285, 13.409977
30340, 98304, 8047.5817, 13.409732
30341, 7852032, 8047.4350, 13.409488
30342, 11499520, 8047.2883, 13.409243
30343, 12647424, 8047.1416, 13.408999
30344, 13875200, 8046.9949, 13.408754
30345, 17027072, 8046.8481, 13.408510
30346, 21993472, 8046.7014, 13.408265
30347, 26663936, 8046.5547, 13.408021
30348, 28096512, 8046.4080, 13.407776
30349, 24269824, 8046.2613, 13.407532
30350, 15455232, 8046.1145, 13.407287
30351, 4408320, 8045.9678, 13.407043
30352, -4782080, 8045.8211, 13.406798
30353, -8648704, 8045.6744, 13.406554
30354, -6085632, 8045.5277, 13.406309
30355, 1038336, 8045.3809, 13.406065
30356, 8749056, 8045.2342, 13.405820
30357, 12916736, 8045.0875, 13.405576
30358, 11310080, 8044.9408, 13.405332
30359, 4719616, 8044.7941, 13.405087
30360, -3425280, 8044.6474, 13.404843
30361, -8751104, 8044.5006, 13.404598
30362, -8088576, 8044.3539, 13.404354
30363, -1013760, 8044.2072, 13.404109
30364, 9982976, 8044.0605, 13.403865
30365, 20745216, 8043.9138, 13.403620
30366, 27463680, 8043.7670, 13.403376
30367, 28451840, 8043.6203, 13.403131
30368, 24814592, 8043.4736, 13.402887
30369, 19716096, 8043.3269, 13.402642
30370, 16690176, 8043.1802, 13.402398
30371, 17839104, 8043.0334, 13.402153
30372, 22817792, 8042.8867, 13.401909
30373, 29075456, 8042.7400, 13.401664
30374, 33164288, 8042.5933, 13.401420
30375, 32450560, 8042.4466, 13.401175
30376, 26377216, 8042.2998, 13.400931
30377, 16716800, 8042.1531, 13.400686
30378, 6735872, 8042.0064, 13.400442
30379, -256000, 8041.8597, 13.400197
30380, -2301952, 8041.7130, 13.399953
30381, 520192, 8041.5662, 13.399708
30382, 6338560, 8041.4195, 13.399464
30383, 12478464, 8041.2728, 13.399220
30384, 16671744, 8041.1261, 13.398975
30385, 17966080, 8040.9794, 13.398731
30386, 16934912, 8040.8327, 13.398486
30387, 15209472, 8040.6859, 13.398242
30388, 14597120, 8040.5392, 13.397997
30389, 16196608, 8040.3925, 13.397753
30390, 19901440, 8040.2458, 13.397508
30391, 24440832, 8040.0991, 13.397264
30392, 27895808, 8039.9523, 13.397019
30393, 28459008, 8039.8056, 13.396775
30394, 25122816, 8039.6589, 13.396530
30395, 18033664, 8039.5122, 13.396286
30396, 8429568, 8039.3655, 13.396041
30397, -1817600, 8039.2187, 13.395797
30398, -10866688, 8039.0720, 13.395552
30399, -17505280, 8038.9253, 13.395308
30400, -21487616, 8038.7786, 13.395063
30401, -23464960, 8038.6319, 13.394819
30402, -24541184, 8038.4851, 13.394574
30403, -25656320, 8038.3384, 13.394330
30404, -27055104, 8038.1917, 13.394085
30405, -28090368, 8038.0450, 13.393841
30406, -27486208, 8037.8983, 13.393597
30407, -23949312, 8037.7516, 13.393352
30408, -16880640, 8037.6048, 13.393108
30409, -6837248, 8037.4581, 13.392863
30410, 4472832, 8037.3114, 13.392619
30411, 14718976, 8037.1647, 13.392374
30412, 21765120, 8037.0180, 13.392130
30413, 24439808, 8036.8712, 13.391885
30414, 22902784, 8036.7245, 13.391641
30415, 18472960, 8036.5778, 13.391396
30416, 13000704, 8036.4311, 13.391152
30417, 8096768, 8036.2844, 13.390907
30418, 4566016, 8036.1376, 13.390663
30419, 2275328, 8035.9909, 13.390418
30420, 446464, 8035.8442, 13.390174
30421, -1829888, 8035.6975, 13.389929
30422, -5159936, 8035.5508, 13.389685
30423, -9673728, 8035.4040, 13.389440
30424, -15157248, 8035.2573, 13.389196
30425, -21307392, 8035.1106, 13.388951
30426, -27900928, 8034.9639, 13.388707
30427, -34737152, 8034.8172, 13.388462
30428, -41406464, 8034.6704, 13.388218
30429, -47083520, 8034.5237, 13.387974
30430, -50563072, 8034.3770, 13.387729
30431, -50621440, 8034.2303, 13.387485
30432, -46596096, 8034.0836, 13.387240
30433, -38872064, 8033.9369, 13.386996
30434, -28985344, 8033.7901, 13.386751
30435, -19195904, 8033.6434, 13.386507
30436, -11675648, 8033.4967, 13.386262
30437, -7666688, 8033.3500, 13.386018
30438, -7023616, 8033.2033, 13.385773
30439, -8365056, 8033.0565, 13.385529
30440, -9779200, 8032.9098, 13.385284
30441, -9718784, 8032.7631, 13.385040
30442, -7642112, 8032.6164, 13.384795
30443, -4090880, 8032.4697, 13.384551
30444, -192512, 8032.3229, 13.384306
30445, 3096576, 8032.1762, 13.384062
30446, 5566464, 8032.0295, 13.383817
30447, 7810048, 8031.8828, 13.383573
30448, 10714112, 8031.7361, 13.383328
30449, 14686208, 8031.5893, 13.383084
30450, 19076096, 8031.4426, 13.382839
30451, 22162432, 8031.2959, 13.382595
30452, 21785600, 8031.1492, 13.382350
30453, 16347136, 8031.0025, 13.382106
30454, 5671936, 8030.8558, 13.381862
30455, -8731648, 8030.7090, 13.381617
30456, -24160256, 8030.5623, 13.381373
30457, -37752832, 8030.4156, 13.381128
30458, -47579136, 8030.2689, 13.380884
30459, -53260288, 8030.1222, 13.380639
30460, -55841792, 8029.9754, 13.380395
30461, -57036800, 8029.8287, 13.380150
30462, -58225664, 8029.6820, 13.379906
30463, -59756544, 8029.5353, 13.379661
30464, -60860416, 8029.3886, 13.379417
30465, -60206080, 8029.2418, 13.379172
30466, -56752128, 8029.0951, 13.378928
30467, -50445312, 8028.9484, 13.378683
30468, -42395648, 8028.8017, 13.378439
30469, -34428928, 8028.6550, 13.378194
30470, -28261376, 8028.5082, 13.377950
30471, -24710144, 8028.3615, 13.377705
30472, -23307264, 8028.2148, 13.377461
30473, -22511616, 8028.0681, 13.377216
30474, -20402176, 8027.9214, 13.376972
30475, -15522816, 8027.7747, 13.376727
30476, -7527424, 8027.6279, 13.376483
30477, 2639872, 8027.4812, 13.376239
30478, 13072384, 8027.3345, 13.375994
30479, 21575680, 8027.1878, 13.375750
30480, 26427392, 8027.0411, 13.375505
30481, 26953728, 8026.8943, 13.375261
30482, 23750656, 8026.7476, 13.375016
30483, 18479104, 8026.6009, 13.374772
30484, 13325312, 8026.4542, 13.374527
30485, 10268672, 8026.3075, 13.374283
30486, 10383360, 8026.1607, 13.374038
30487, 13407232, 8026.0140, 13.373794
30488, 17758208, 8025.8673, 13.373549
30489, 21057536, 8025.7206, 13.373305
30490, 21046272, 8025.5739, 13.373060
30491, 16581632, 8025.4271, 13.372816
30492, 8318976, 8025.2804, 13.372571
30493, -1263616, 8025.1337, 13.372327
30494, -8629248, 8024.9870, 13.372082
30495, -10497024, 8024.8403, 13.371838
30496, -5235712, 8024.6935, 13.371593
30497, 6264832, 8024.5468, 13.371349
30498, 20676608, 8024.4001, 13.371104
30499, 33292288, 8024.2534, 13.370860
30500, 39693312, 8024.1067, 13.370616
30501, 37334016, 8023.9600, 13.370371
30502, 26389504, 8023.8132, 13.370127
30503, 9545728, 8023.6665, 13.369882
30504, -9156608, 8023.5198, 13.369638
30505, -25850880, 8023.3731, 13.369393
30506, -38082560, 8023.2264, 13.369149
30507, -45260800, 8023.0796, 13.368904
30508, -48257024, 8022.9329, 13.368660
30509, -48489472, 8022.7862, 13.368415
30510, -47051776, 8022.6395, 13.368171
30511, -44355584, 8022.4928, 13.367926
30512, -40375296, 8022.3460, 13.367682
30513, -35257344, 8022.1993, 13.367437
30514, -29802496, 8022.0526, 13.367193
30515, -25450496, 8021.9059, 13.366948
30516, -23707648, 8021.7592, 13.366704
30517, -25318400, 8021.6124, 13.366459
30518, -29693952, 8021.4657, 13.366215
30519, -34978816, 8021.3190, 13.365970
30520, -38831104, 8021.1723, 13.365726
30521, -39524352, 8021.0256, 13.365481
30522, -36813824, 8020.8789, 13.365237
30523, -32056320, 8020.7321, 13.364992
30524, -27483136, 8020.5854, 13.364748
30525, -24967168, 8020.4387, 13.364504
30526, -24927232, 8020.2920, 13.364259
30527, -25988096, 8020.1453, 13.364015
30528, -25602048, 8019.9985, 13.363770
30529, -21369856, 8019.8518, 13.363526
30530, -12393472, 8019.7051, 13.363281
30531, 48128, 8019.5584, 13.363037
30532, 12869632, 8019.4117, 13.362792
30533, 22429696, 8019.2649, 13.362548
30534, 26084352, 8019.1182, 13.362303
30535, 23272448, 8018.9715, 13.362059
30536, 15636480, 8018.8248, 13.361814
30537, 6159360, 8018.6781, 13.361570
30538, -2210816, 8018.5313, 13.361325
30539, -7768064, 8018.3846, 13.361081
30540, -10493952, 8018.2379, 13.360836
30541, -11641856, 8018.0912, 13.360592
30542, -12748800, 8017.9445, 13.360347
30543, -14665728, 8017.7977, 13.360103
30544, -17136640, 8017.6510, 13.359858
30545, -19089408, 8017.5043, 13.359614
30546, -19421184, 8017.3576, 13.359369
30547, -17755136, 8017.2109, 13.359125
30548, -14737408, 8017.0642, 13.358881
30549, -11674624, 8016.9174, 13.358636
30550, -9738240, 8016.7707, 13.358392
30551, -9219072, 8016.6240, 13.358147
30552, -9275392, 8016.4773, 13.357903
30553, -8352768, 8016.3306, 13.357658
30554, -5089280, 8016.1838, 13.357414
30555, 793600, 8016.0371, 13.357169
30556, 8113152, 8015.8904, 13.356925
30557, 14585856, 8015.7437, 13.356680
30558, 17806336, 8015.5970, 13.356436
30559, 16369664, 8015.4502, 13.356191
30560, 10596352, 8015.3035, 13.355947
30561, 2492416, 8015.1568, 13.355702
30562, -5033984, 8015.0101, 13.355458
30563, -9357312, 8014.8634, 13.355213
30564, -9150464, 8014.7166, 13.354969
30565, -4830208, 8014.5699, 13.354724
30566, 1762304, 8014.4232, 13.354480
30567, 8249344, 8014.2765, 13.354235
30568, 12723200, 8014.1298, 13.353991
30569, 14451712, 8013.9831, 13.353746
30570, 13980672, 8013.8363, 13.353502
30571, 12649472, 8013.6896, 13.353257
30572, 11774976, 8013.5429, 13.353013
30573, 11891712, 8013.3962, 13.352769
30574, 12382208, 8013.2495, 13.352524
30575, 11650048, 8013.1027, 13.352280
30576, 7767040, 8012.9560, 13.352035
30577, -668672, 8012.8093, 13.351791
30578, -13806592, 8012.6626, 13.351546
30579, -30225408, 8012.5159, 13.351302
30580, -47179776, 8012.3691, 13.351057
30581, -61346816, 8012.2224, 13.350813
30582, -69829632, 8012.0757, 13.350568
30583, -71067648, 8011.9290, 13.350324
30584, -65334272, 8011.7823, 13.350079
30585, -54607872, 8011.6355, 13.349835
30586, -41876480, 8011.4888, 13.349590
30587, -30121984, 8011.3421, 13.349346
30588, -21372928, 8011.1954, 13.349101
30589, -16221184, 8011.0487, 13.348857
30590, -13948928, 8010.9020, 13.348612
30591, -13181952, 8010.7552, 13.348368
30592, -12724224, 8010.6085, 13.348123
30593, -12141568, 8010.4618, 13.347879
30594, -11811840, 8010.3151, 13.347634
30595, -12427264, 8010.1684, 13.347390
30596, -14239744, 8010.0216, 13.347146
30597, -16510976, 8009.8749, 13.346901
30598, -17522688, 8009.7282, 13.346657
30599, -15238144, 8009.5815, 13.346412
30600, -8315904, 8009.4348, 13.346168
30601, 3024896, 8009.2880, 13.345923
30602, 16794624, 8009.1413, 13.345679
30603, 29836288, 8008.9946, 13.345434
30604, 39045120, 8008.8479, 13.345190
30605, 42629120, 8008.7012, 13.344945
30606, 40790016, 8008.5544, 13.344701
30607, 35504128, 8008.4077, 13.344456
30608, 29500416, 8008.2610, 13.344212
30609, 24942592, 8008.1143, 13.343967
30610, 22509568, 8007.9676, 13.343723
30611, 21304320, 8007.8208, 13.343478
30612, 19618816, 8007.6741, 13.343234
30613, 16110592, 8007.5274, 13.342989
30614, 10726400, 8007.3807, 13.342745
30615, 4841472, 8007.2340, 13.342500
30616, 539648, 8007.0873, 13.342256
30617, -583680, 8006.9405, 13.342011
30618, 1565696, 8006.7938, 13.341767
30619, 5374976, 8006.6471, 13.341523
30620, 8237056, 8006.5004, 13.341278
30621, 7885824, 8006.3537, 13.341034
30622, 3645440, 8006.2069, 13.340789
30623, -3076096, 8006.0602, 13.340545
30624, -9327616, 8005.9135, 13.340300
30625, -11942912, 8005.7668, 13.340056
30626, -9011200, 8005.6201, 13.339811
30627, -753664, 8005.4733, 13.339567
30628, 10585088, 8005.3266, 13.339322
30629, 21753856, 8005.1799, 13.339078
30630, 29847552, 8005.0332, 13.338833
30631, 33348608, 8004.8865, 13.338589
30632, 32386048, 8004.7397, 13.338344
30633, 28201984, 8004.5930, 13.338100
30634, 22239232, 8004.4463, 13.337855
30635, 15417344, 8004.2996, 13.337611
30636, 7975936, 8004.1529, 13.337366
30637, -96256, 8004.0062, 13.337122
30638, -8427520, 8003.8594, 13.336877
30639, -15893504, 8003.7127, 13.336633
30640, -20855808, 8003.5660, 13.336388
30641, -21915648, 8003.4193, 13.336144
30642, -18757632, 8003.2726, 13.335899
30643, -12572672, 8003.1258, 13.335655
30644, -5712896, 8002.9791, 13.335411
30645, -692224, 8002.8324, 13.335166
30646, 989184, 8002.6857, 13.334922
30647, -423936, 8002.5390, 13.334677
30648, -3080192, 8002.3922, 13.334433
30649, -4488192, 8002.2455, 13.334188
30650, -2845696, 8002.0988, 13.333944
30651, 1932288, 8001.9521, 13.333699
30652, 8045568, 8001.8054, 13.333455
30653, 12551168, 8001.6586, 13.333210
30654, 12700672, 8001.5119, 13.332966
30655, 7182336, 8001.3652, 13.332721
30656, -3277824, 8001.2185, 13.332477
30657, -16216064, 8001.0718, 13.332232
30658, -28402688, 8000.9251, 13.331988
30659, -36994048, 8000.7783, 13.331743
30660, -40343552, 8000.6316, 13.331499
30661, -38198272, 8000.4849, 13.331254
30662, -31362048, 8000.3382, 13.331010
30663, -21142528, 8000.1915, 13.330765
30664, -8924160, 8000.0447, 13.330521
30665, 3965952, 7999.8980, 13.330276
30666, 16204800, 7999.7513, 13.330032
30667, 26449920, 7999.6046, 13.329788
30668, 33538048, 7999.4579, 13.329543
30669, 36883456, 7999.3111, 13.329299
30670, 36840448, 7999.1644, 13.329054
30671, 34738176, 7999.0177, 13.328810
30672, 32425984, 7998.8710, 13.328565
30673, 31481856, 7998.7243, 13.328321
30674, 32444416, 7998.5775, 13.328076
30675, 34514944, 7998.4308, 13.327832
30676, 35954688, 7998.2841, 13.327587
30677, 35026944, 7998.1374, 13.327343
30678, 31029248, 7997.9907, 13.327098
30679, 24861696, 7997.8439, 13.326854
30680, 18764800, 7997.6972, 13.326609
30681, 15324160, 7997.5505, 13.326365
30682, 16198656, 7997.4038, 13.326120
30683, 21221376, 7997.2571, 13.325876
30684, 28357632, 7997.1104, 13.325631
30685, 34554880, 7996.9636, 13.325387
30686, 37100544, 7996.8169, 13.325142
30687, 34823168, 7996.6702, 13.324898
30688, 28583936, 7996.5235, 13.324653
30689, 20847616, 7996.3768, 13.324409
30690, 14590976, 7996.2300, 13.324165
30691, 12101632, 7996.0833, 13.323920
30692, 14201856, 7995.9366, 13.323676
30693, 20174848, 7995.7899, 13.323431
30694, 28296192, 7995.6432, 13.323187
30695, 36585472, 7995.4964, 13.322942
30696, 43397120, 7995.3497, 13.322698
30697, 47649792, 7995.2030, 13.322453
30698, 48748544, 7995.0563, 13.322209
30699, 46462976, 7994.9096, 13.321964
30700, 40949760, 7994.7628, 13.321720
30701, 32939008, 7994.6161, 13.321475
30702, 23878656, 7994.4694, 13.321231
30703, 15788032, 7994.3227, 13.320986
30704, 10708992, 7994.1760, 13.320742
30705, 9905152, 7994.0293, 13.320497
30706, 13225984, 7993.8825, 13.320253
30707, 19026944, 7993.7358, 13.320008
30708, 24796160, 7993.5891, 13.319764
30709, 28268544, 7993.4424, 13.319519
30710, 28474368, 7993.2957, 13.319275
30711, 26155008, 7993.1489, 13.319030
30712, 23268352, 7993.0022, 13.318786
30713, 21828608, 7992.8555, 13.318541
30714, 22675456, 7992.7088, 13.318297
30715, 24906752, 7992.5621, 13.318053
30716, 26334208, 7992.4153, 13.317808
30717, 24794112, 7992.2686, 13.317564
30718, 19611648, 7992.1219, 13.317319
30719, 12372992, 7991.9752, 13.317075
30720, 6471680, 7991.8285, 13.316830
30721, 5551104, 7991.6817, 13.316586
30722, 11574272, 7991.5350, 13.316341
30723, 23534592, 7991.3883, 13.316097
30724, 37561344, 7991.2416, 13.315852
30725, 48465920, 7991.0949, 13.315608
30726, 52040704, 7990.9481, 13.315363
30727, 47009792, 7990.8014, 13.315119
30728, 35624960, 7990.6547, 13.314874
30729, 22623232, 7990.5080, 13.314630
30730, 13030400, 7990.3613, 13.314385
30731, 9897984, 7990.2146, 13.314141
30732, 13077504, 7990.0678, 13.313896
30733, 19596288, 7989.9211, 13.313652
30734, 25356288, 7989.7744, 13.313407
30735, 27252736, 7989.6277, 13.313163
30736, 24608768, 7989.4810, 13.312918
30737, 19249152, 7989.3342, 13.312674
30738, 14279680, 7989.1875, 13.312430
30739, 12300288, 7989.0408, 13.312185
30740, 14045184, 7988.8941, 13.311941
30741, 18147328, 7988.7474, 13.311696
30742, 22070272, 7988.6006, 13.311452
30743, 23608320, 7988.4539, 13.311207
30744, 22066176, 7988.3072, 13.310963
30745, 18478080, 7988.1605, 13.310718
30746, 14772224, 7988.0138, 13.310474
30747, 12430336, 7987.8670, 13.310229
30748, 11462656, 7987.7203, 13.309985
30749, 10301440, 7987.5736, 13.309740
30750, 6715392, 7987.4269, 13.309496
30751, -798720, 7987.2802, 13.309251
30752, -11936768, 7987.1335, 13.309007
30753, -24470528, 7986.9867, 13.308762
30754, -35186688, 7986.8400, 13.308518
30755, -41403392, 7986.6933, 13.308273
30756, -42223616, 7986.5466, 13.308029
30757, -38871040, 7986.3999, 13.307784
30758, -33920000, 7986.2531, 13.307540
30759, -29855744, 7986.1064, 13.307295
30760, -27766784, 7985.9597, 13.307051
30761, -26864640, 7985.8130, 13.306807
30762, -25089024, 7985.6663, 13.306562
30763, -20420608, 7985.5195, 13.306318
30764, -12186624, 7985.3728, 13.306073
30765, -1604608, 7985.2261, 13.305829
30766, 8702976, 7985.0794, 13.305584
30767, 15963136, 7984.9327, 13.305340
30768, 18578432, 7984.7859, 13.305095
30769, 16824320, 7984.6392, 13.304851
30770, 12542976, 7984.4925, 13.304606
30771, 8061952, 7984.3458, 13.304362
30772, 4929536, 7984.1991, 13.304117
30773, 3181568, 7984.0524, 13.303873
30774, 1500160, 7983.9056, 13.303628
30775, -1833984, 7983.7589, 13.303384
30776, -7763968, 7983.6122, 13.303139
30777, -15705088, 7983.4655, 13.302895
30778, -23647232, 7983.3188, 13.302650
30779, -29042688, 7983.1720, 13.302406
30780, -30039040, 7983.0253, 13.302161
30781, -26383360, 7982.8786, 13.301917
30782, -19576832, 7982.7319, 13.301672
30783, -12210176, 7982.5852, 13.301428
30784, -6825984, 7982.4384, 13.301183
30785, -4896768, 7982.2917, 13.300939
30786, -6348800, 7982.1450, 13.300695
30787, -9827328, 7981.9983, 13.300450
30788, -13476864, 7981.8516, 13.300206
30789, -15834112, 7981.7048, 13.299961
30790, -16430080, 7981.5581, 13.299717
30791, -15867904, 7981.4114, 13.299472
30792, -15448064, 7981.2647, 13.299228
30793, -16557056, 7981.1180, 13.298983
30794, -20092928, 7980.9712, 13.298739
30795, -26123264, 7980.8245, 13.298494
30796, -33824768, 7980.6778, 13.298250
30797, -41671680, 7980.5311, 13.298005
30798, -47791104, 7980.3844, 13.297761
30799, -50425856, 7980.2377, 13.297516
30800, -48421888, 7980.0909, 13.297272
30801, -41625600, 7979.9442, 13.297027
30802, -31074304, 7979.7975, 13.296783
30803, -18816000, 7979.6508, 13.296538
30804, -7349248, 7979.5041, 13.296294
30805, 1172480, 7979.3573, 13.296049
30806, 5692416, 7979.2106, 13.295805
30807, 6593536, 7979.0639, 13.295560
30808, 5455872, 7978.9172, 13.295316
30809, 4282368, 7978.7705, 13.295072
30810, 4539392, 7978.6237, 13.294827
30811, 6464512, 7978.4770, 13.294583
30812, 9011200, 7978.3303, 13.294338
30813, 10457088, 7978.1836, 13.294094
30814, 9375744, 7978.0369, 13.293849
30815, 5454848, 7977.8901, 13.293605
30816, -293888, 7977.7434, 13.293360
30817, -6031360, 7977.5967, 13.293116
30818, -10030080, 7977.4500, 13.292871
30819, -11528192, 7977.3033, 13.292627
30820, -10992640, 7977.1566, 13.292382
30821, -9657344, 7977.0098, 13.292138
30822, -8588288, 7976.8631, 13.291893
30823, -7869440, 7976.7164, 13.291649
30824, -6424576, 7976.5697, 13.291404
30825, -2657280, 7976.4230, 13.291160
30826, 4407296, 7976.2762, 13.290915
30827, 14141440, 7976.1295, 13.290671
30828, 24121344, 7975.9828, 13.290426
30829, 30973952, 7975.8361, 13.290182
30830, 31921152, 7975.6894, 13.289937
30831, 26250240, 7975.5426, 13.289693
30832, 15904768, 7975.3959, 13.289448
30833, 4807680, 7975.2492, 13.289204
30834, -2835456, 7975.1025, 13.288960
30835, -4425728, 7974.9558, 13.288715
30836, -105472, 7974.8090, 13.288471
30837, 7454720, 7974.6623, 13.288226
30838, 14512128, 7974.5156, 13.287982
30839, 18202624, 7974.3689, 13.287737
30840, 17955840, 7974.2222, 13.287493
30841, 15651840, 7974.0754, 13.287248
30842, 14433280, 7973.9287, 13.287004
30843, 16846848, 7973.7820, 13.286759
30844, 23302144, 7973.6353, 13.286515
30845, 31713280, 7973.4886, 13.286270
30846, 38487040, 7973.3419, 13.286026
30847, 40343552, 7973.1951, 13.285781
30848, 35966976, 7973.0484, 13.285537
30849, 26594304, 7972.9017, 13.285292
30850, 15259648, 7972.7550, 13.285048
30851, 5109760, 7972.6083, 13.284803
30852, -2249728, 7972.4615, 13.284559
30853, -7451648, 7972.3148, 13.284314
30854, -12725248, 7972.1681, 13.284070
30855, -20285440, 7972.0214, 13.283825
30856, -30662656, 7971.8747, 13.283581
30857, -41954304, 7971.7279, 13.283337
30858, -50467840, 7971.5812, 13.283092
30859, -52474880, 7971.4345, 13.282848
30860, -46166016, 7971.2878, 13.282603
30861, -32765952, 7971.1411, 13.282359
30862, -16190464, 7970.9943, 13.282114
30863, -1371136, 7970.8476, 13.281870
30864, 7902208, 7970.7009, 13.281625
30865, 10551296, 7970.5542, 13.281381
30866, 8412160, 7970.4075, 13.281136
30867, 5022720, 7970.2608, 13.280892
30868, 3654656, 7970.1140, 13.280647
30869, 5633024, 7969.9673, 13.280403
30870, 9792512, 7969.8206, 13.280158
30871, 13305856, 7969.6739, 13.279914
30872, 13408256, 7969.5272, 13.279669
30873, 9067520, 7969.3804, 13.279425
30874, 1750016, 7969.2337, 13.279180
30875, -5131264, 7969.0870, 13.278936
30876, -7792640, 7968.9403, 13.278691
30877, -3871744, 7968.7936, 13.278447
30878, 6402048, 7968.6468, 13.278202
30879, 20216832, 7968.5001, 13.277958
30880, 33302528, 7968.3534, 13.277714
30881, 41641984, 7968.2067, 13.277469
30882, 42994688, 7968.0600, 13.277225
30883, 37635072, 7967.9132, 13.276980
30884, 28091392, 7967.7665, 13.276736
30885, 18111488, 7967.6198, 13.276491
30886, 11303936, 7967.4731, 13.276247
30887, 9957376, 7967.3264, 13.276002
30888, 14370816, 7967.1797, 13.275758
30889, 22803456, 7967.0329, 13.275513
30890, 31991808, 7966.8862, 13.275269
30891, 38067200, 7966.7395, 13.275024
30892, 37689344, 7966.5928, 13.274780
30893, 29126656, 7966.4461, 13.274535
30894, 13006848, 7966.2993, 13.274291
30895, -7575552, 7966.1526, 13.274046
30896, -27765760, 7966.0059, 13.273802
30897, -42366976, 7965.8592, 13.273557
30898, -47591424, 7965.7125, 13.273313
30899, -42482688, 7965.5657, 13.273068
30900, -29389824, 7965.4190, 13.272824
30901, -13198336, 7965.2723, 13.272579
30902, 481280, 7965.1256, 13.272335
30903, 7459840, 7964.9789, 13.272090
30904, 6530048, 7964.8321, 13.271846
30905, -232448, 7964.6854, 13.271602
30906, -8586240, 7964.5387, 13.271357
30907, -14130176, 7964.3920, 13.271113
30908, -14285824, 7964.2453, 13.270868
30909, -9325568, 7964.0985, 13.270624
30910, -2020352, 7963.9518, 13.270379
30911, 3860480, 7963.8051, 13.270135
30912, 5421056, 7963.6584, 13.269890
30913, 1937408, 7963.5117, 13.269646
30914, -4987904, 7963.3650, 13.269401
30915, -12410880, 7963.2182, 13.269157
30916, -17553408, 7963.0715, 13.268912
30917, -19048448, 7962.9248, 13.268668
30918, -17290240, 7962.7781, 13.268423
30919, -13832192, 7962.6314, 13.268179
30920, -10301440, 7962.4846, 13.267934
30921, -7501824, 7962.3379, 13.267690
30922, -5252096, 7962.1912, 13.267445
30923, -2973696, 7962.0445, 13.267201
30924, -596992, 7961.8978, 13.266956
30925, 885760, 7961.7510, 13.266712
30926, -338944, 7961.6043, 13.266467
30927, -5908480, 7961.4576, 13.266223
30928, -16039936, 7961.3109, 13.265979
30929, -28834816, 7961.1642, 13.265734
30930, -40615936, 7961.0174, 13.265490
30931, -47293440, 7960.8707, 13.265245
30932, -46150656, 7960.7240, 13.265001
30933, -37165056, 7960.5773, 13.264756
30934, -23155712, 7960.4306, 13.264512
30935, -8644608, 7960.2839, 13.264267
30936, 2070528, 7960.1371, 13.264023
30937, 6697984, 7959.9904, 13.263778
30938, 5735424, 7959.8437, 13.263534
30939, 1925120, 7959.6970, 13.263289
30940, -1293312, 7959.5503, 13.263045
30941, -1522688, 7959.4035, 13.262800
30942, 1539072, 7959.2568, 13.262556
30943, 6196224, 7959.1101, 13.262311
30944, 9844736, 7958.9634, 13.262067
30945, 10437632, 7958.8167, 13.261822
30946, 7511040, 7958.6699, 13.261578
30947, 2288640, 7958.5232, 13.261333
30948, -3099648, 7958.3765, 13.261089
30949, -6791168, 7958.2298, 13.260844
30950, -8076288, 7958.0831, 13.260600
30951, -7557120, 7957.9363, 13.260356
30952, -6571008, 7957.7896, 13.260111
30953, -6284288, 7957.6429, 13.259867
30954, -7040000, 7957.4962, 13.259622
30955, -8321024, 7957.3495, 13.259378
30956, -9304064, 7957.2028, 13.259133
30957, -9627648, 7957.0560, 13.258889
30958, -9835520, 7956.9093, 13.258644
30959, -11184128, 7956.7626, 13.258400
30960, -14889984, 7956.6159, 13.258155
30961, -21239808, 7956.4692, 13.257911
30962, -29113344, 7956.3224, 13.257666
30963, -36264960, 7956.1757, 13.257422
30964, -40281088, 7956.0290, 13.257177
30965, -39761920, 7955.8823, 13.256933
30966, -35110912, 7955.7356, 13.256688
30967, -28491776, 7955.5888, 13.256444
30968, -22955008, 7955.4421, 13.256199
30969, -21105664, 7955.2954, 13.255955
30970, -23979008, 7955.1487, 13.255710
30971, -30619648, 7955.0020, 13.255466
30972, -38554624, 7954.8552, 13.255221
30973, -44873728, 7954.7085, 13.254977
30974, -47396864, 7954.5618, 13.254732
30975, -45393920, 7954.4151, 13.254488
30976, -39576576, 7954.2684, 13.254244
30977, -31492096, 7954.1216, 13.253999
30978, -22676480, 7953.9749, 13.253755
30979, -14045184, 7953.8282, 13.253510
30980, -5771264, 7953.6815, 13.253266
30981, 2351104, 7953.5348, 13.253021
30982, 10336256, 7953.3881, 13.252777
30983, 17576960, 7953.2413, 13.252532
30984, 22836224, 7953.0946, 13.252288
30985, 24663040, 7952.9479, 13.252043
30986, 22065152, 7952.8012, 13.251799
30987, 15094784, 7952.6545, 13.251554
30988, 5099520, 7952.5077, 13.251310
30989, -5525504, 7952.3610, 13.251065
30990, -13996032, 7952.2143, 13.250821
30991, -17991680, 7952.0676, 13.250576
30992, -16416768, 7951.9209, 13.250332
30993, -9801728, 7951.7741, 13.250087
30994, -192512, 7951.6274, 13.249843
30995, 9451520, 7951.4807, 13.249598
30996, 16188416, 7951.3340, 13.249354
30997, 18036736, 7951.1873, 13.249109
30998, 14619648, 7951.0405, 13.248865
30999, 7236608, 7950.8938, 13.248621
31000, -1690624, 7950.7471, 13.248376
31001, -9619456, 7950.6004, 13.248132
31002, -14904320, 7950.4537, 13.247887
31003, -17422336, 7950.3070, 13.247643
31004, -18467840, 7950.1602, 13.247398
31005, -19933184, 7950.0135, 13.247154
31006, -23160832, 7949.8668, 13.246909
31007, -28018688, 7949.7201, 13.246665
31008, -32729088, 7949.5734, 13.246420
31009, -34626560, 7949.4266, 13.246176
31010, -31531008, 7949.2799, 13.245931
31011, -23101440, 7949.1332, 13.245687
31012, -11430912, 7948.9865, 13.245442
31013, -478208, 7948.8398, 13.245198
31014, 5498880, 7948.6930, 13.244953
31015, 3841024, 7948.5463, 13.244709
31016, -5217280, 7948.3996, 13.244464
31017, -18500608, 7948.2529, 13.244220
31018, -31190016, 7948.1062, 13.243975
31019, -38904832, 7947.9594, 13.243731
31020, -39567360, 7947.8127, 13.243486
31021, -34179072, 7947.6660, 13.243242
31022, -26150912, 7947.5193, 13.242998
31023, -19552256, 7947.3726, 13.242753
31024, -17189888, 7947.2258, 13.242509
31025, -19474432, 7947.0791, 13.242264
31026, -24588288, 7946.9324, 13.242020
31027, -29783040, 7946.7857, 13.241775
31028, -33009664, 7946.6390, 13.241531
31029, -33964032, 7946.4923, 13.241286
31030, -33964032, 7946.3455, 13.241042
31031, -34800640, 7946.1988, 13.240797
31032, -37276672, 7946.0521, 13.240553
31033, -40370176, 7945.9054, 13.240308
31034, -41602048, 7945.7587, 13.240064
31035, -38479872, 7945.6119, 13.239819
31036, -30233600, 7945.4652, 13.239575
31037, -18801664, 7945.3185, 13.239330
31038, -8383488, 7945.1718, 13.239086
31039, -3627008, 7945.0251, 13.238841
31040, -7299072, 7944.8783, 13.238597
31041, -18659328, 7944.7316, 13.238352
31042, -33445888, 7944.5849, 13.238108
31043, -45615104, 7944.4382, 13.237863
31044, -50026496, 7944.2915, 13.237619
31045, -44780544, 7944.1447, 13.237374
31046, -32032768, 7943.9980, 13.237130
31047, -16858112, 7943.8513, 13.236886
31048, -4763648, 7943.7046, 13.236641
31049, 909312, 7943.5579, 13.236397
31050, 385024, 7943.4112, 13.236152
31051, -3033088, 7943.2644, 13.235908
31052, -4986880, 7943.1177, 13.235663
31053, -2539520, 7942.9710, 13.235419
31054, 4226048, 7942.8243, 13.235174
31055, 12320768, 7942.6776, 13.234930
31056, 17555456, 7942.5308, 13.234685
31057, 16924672, 7942.3841, 13.234441
31058, 10341376, 7942.2374, 13.234196
31059, 806912, 7942.0907, 13.233952
31060, -7093248, 7941.9440, 13.233707
31061, -9571328, 7941.7972, 13.233463
31062, -5646336, 7941.6505, 13.233218
31063, 2258944, 7941.5038, 13.232974
31064, 9451520, 7941.3571, 13.232729
31065, 11227136, 7941.2104, 13.232485
31066, 5143552, 7941.0636, 13.232240
31067, -7824384, 7940.9169, 13.231996
31068, -23768064, 7940.7702, 13.231751
31069, -37641216, 7940.6235, 13.231507
31070, -45473792, 7940.4768, 13.231263
31071, -45920256, 7940.3301, 13.231018
31072, -40508416, 7940.1833, 13.230774
31073, -32588800, 7940.0366, 13.230529
31074, -25648128, 7939.8899, 13.230285
31075, -21807104, 7939.7432, 13.230040
31076, -21181440, 7939.5965, 13.229796
31077, -22236160, 7939.4497, 13.229551
31078, -22794240, 7939.3030, 13.229307
31079, -21132288, 7939.1563, 13.229062
31080, -16655360, 7939.0096, 13.228818
31081, -9965568, 7938.8629, 13.228573
31082, -2470912, 7938.7161, 13.228329
31083, 4174848, 7938.5694, 13.228084
31084, 8545280, 7938.4227, 13.227840
31085, 9723904, 7938.2760, 13.227595
31086, 7467008, 7938.1293, 13.227351
31087, 2306048, 7937.9825, 13.227106
31088, -4427776, 7937.8358, 13.226862
31089, -10764288, 7937.6891, 13.226617
31090, -14553088, 7937.5424, 13.226373
31091, -14184448, 7937.3957, 13.226128
31092, -9298944, 7937.2489, 13.225884
31093, -1143808, 7937.1022, 13.225639
31094, 7742464, 7936.9555, 13.225395
31095, 14481408, 7936.8088, 13.225151
31096, 17061888, 7936.6621, 13.224906
31097, 15241216, 7936.5154, 13.224662
31098, 10614784, 7936.3686, 13.224417
31099, 5771264, 7936.2219, 13.224173
31100, 2904064, 7936.0752, 13.223928
31101, 2622464, 7935.9285, 13.223684
31102, 3620864, 7935.7818, 13.223439
31103, 3447808, 7935.6350, 13.223195
31104, 17408, 7935.4883, 13.222950
31105, -6948864, 7935.3416, 13.222706
31106, -15397888, 7935.1949, 13.222461
31107, -21704704, 7935.0482, 13.222217
31108, -22436864, 7934.9014, 13.221972
31109, -16241664, 7934.7547, 13.221728
31110, -4817920, 7934.6080, 13.221483
31111, 7580672, 7934.4613, 13.221239
31112, 15994880, 7934.3146, 13.220994
31113, 17044480, 7934.1678, 13.220750
31114, 10543104, 7934.0211, 13.220505
31115, -409600, 7933.8744, 13.220261
31116, -10915840, 7933.7277, 13.220016
31117, -16596992, 7933.5810, 13.219772
31118, -15595520, 7933.4343, 13.219528
31119, -9279488, 7933.2875, 13.219283
31120, -1360896, 7933.1408, 13.219039
31121, 4044800, 7932.9941, 13.218794
31122, 4380672, 7932.8474, 13.218550
31123, -376832, 7932.7007, 13.218305
31124, -8101888, 7932.5539, 13.218061
31125, -15934464, 7932.4072, 13.217816
31126, -21826560, 7932.2605, 13.217572
31127, -25365504, 7932.1138, 13.217327
31128, -27474944, 7931.9671, 13.217083
31129, -29312000, 7931.8203, 13.216838
31130, -31168512, 7931.6736, 13.216594
31131, -32131072, 7931.5269, 13.216349
31132, -30770176, 7931.3802, 13.216105
31133, -26425344, 7931.2335, 13.215860
31134, -20245504, 7931.0867, 13.215616
31135, -15165440, 7930.9400, 13.215371
31136, -14650368, 7930.7933, 13.215127
31137, -20749312, 7930.6466, 13.214882
31138, -32546816, 7930.4999, 13.214638
31139, -45968384, 7930.3531, 13.214393
31140, -55273472, 7930.2064, 13.214149
31141, -55620608, 7930.0597, 13.213905
31142, -45475840, 7929.9130, 13.213660
31143, -27580416, 7929.7663, 13.213416
31144, -7925760, 7929.6196, 13.213171
31145, 6864896, 7929.4728, 13.212927
31146, 12464128, 7929.3261, 13.212682
31147, 8625152, 7929.1794, 13.212438
31148, -1044480, 7929.0327, 13.212193
31149, -11168768, 7928.8860, 13.211949
31150, -17416192, 7928.7392, 13.211704
31151, -18572288, 7928.5925, 13.211460
31152, -16794624, 7928.4458, 13.211215
31153, -15984640, 7928.2991, 13.210971
31154, -19245056, 7928.1524, 13.210726
31155, -26864640, 7928.0056, 13.210482
31156, -35983360, 7927.8589, 13.210237
31157, -42149888, 7927.7122, 13.209993
31158, -41931776, 7927.5655, 13.209748
31159, -35117056, 7927.4188, 13.209504
31160, -25223168, 7927.2720, 13.209259
31161, -17961984, 7927.1253, 13.209015
31162, -18375680, 7926.9786, 13.208770
31163, -28132352, 7926.8319, 13.208526
31164, -44428288, 7926.6852, 13.208281
31165, -61131776, 7926.5385, 13.208037
31166, -71624704, 7926.3917, 13.207793
31167, -71938048, 7926.2450, 13.207548
31168, -62585856, 7926.0983, 13.207304
31169, -48199680, 7925.9516, 13.207059
31170, -35163136, 7925.8049, 13.206815
31171, -28487680, 7925.6581, 13.206570
31172, -29522944, 7925.5114, 13.206326
31173, -35597312, 7925.3647, 13.206081
31174, -41695232, 7925.2180, 13.205837
31175, -43194368, 7925.0713, 13.205592
31176, -38207488, 7924.9245, 13.205348
31177, -28312576, 7924.7778, 13.205103
31178, -17387520, 7924.6311, 13.204859
31179, -9265152, 7924.4844, 13.204614
31180, -5537792, 7924.3377, 13.204370
31181, -4722688, 7924.1909, 13.204125
31182, -3216384, 7924.0442, 13.203881
31183, 2500608, 7923.8975, 13.203636
31184, 13642752, 7923.7508, 13.203392
31185, 28106752, 7923.6041, 13.203147
31186, 41253888, 7923.4574, 13.202903
31187, 48110592, 7923.3106, 13.202658
31188, 45856768, 7923.1639, 13.202414
31189, 35336192, 7923.0172, 13.202170
31190, 20812800, 7922.8705, 13.201925
31191, 8103936, 7922.7238, 13.201681
31192, 2030592, 7922.5770, 13.201436
31193, 4429824, 7922.4303, 13.201192
31194, 13638656, 7922.2836, 13.200947
31195, 25607168, 7922.1369, 13.200703
31196, 35963904, 7921.9902, 13.200458
31197, 41966592, 7921.8434, 13.200214
31198, 43395072, 7921.6967, 13.199969
31199, 42071040, 7921.5500, 13.199725
31200, 40417280, 7921.4033, 13.199480
31201, 39919616, 7921.2566, 13.199236
31202, 40345600, 7921.1098, 13.198991
31203, 40078336, 7920.9631, 13.198747
31204, 37306368, 7920.8164, 13.198502
31205, 31327232, 7920.6697, 13.198258
31206, 23221248, 7920.5230, 13.198013
31207, 15486976, 7920.3762, 13.197769
31208, 10839040, 7920.2295, 13.197524
31209, 10810368, 7920.0828, 13.197280
31210, 14911488, 7919.9361, 13.197035
31211, 20777984, 7919.7894, 13.196791
31212, 25263104, 7919.6427, 13.196547
31213, 25878528, 7919.4959, 13.196302
31214, 21905408, 7919.3492, 13.196058
31215, 14615552, 7919.2025, 13.195813
31216, 6553600, 7919.0558, 13.195569
31217, 277504, 7918.9091, 13.195324
31218, -2792448, 7918.7623, 13.195080
31219, -2864128, 7918.6156, 13.194835
31220, -1400832, 7918.4689, 13.194591
31221, -147456, 7918.3222, 13.194346
31222, -89088, 7918.1755, 13.194102
31223, -877568, 7918.0287, 13.193857
31224, -1012736, 7917.8820, 13.193613
31225, 1345536, 7917.7353, 13.193368
31226, 7353344, 7917.5886, 13.193124
31227, 16761856, 7917.4419, 13.192879
31228, 27850752, 7917.2951, 13.192635
31229, 38030336, 7917.1484, 13.192390
31230, 44846080, 7917.0017, 13.192146
31231, 46901248, 7916.8550, 13.191901
31232, 44333056, 7916.7083, 13.191657
31233, 38651904, 7916.5616, 13.191412
31234, 32065536, 7916.4148, 13.191168
31235, 26602496, 7916.2681, 13.190923
31236, 23396352, 7916.1214, 13.190679
31237, 22385664, 7915.9747, 13.190435
31238, 22493184, 7915.8280, 13.190190
31239, 22139904, 7915.6812, 13.189946
31240, 19869696, 7915.5345, 13.189701
31241, 14851072, 7915.3878, 13.189457
31242, 7109632, 7915.2411, 13.189212
31243, -2509824, 7915.0944, 13.188968
31244, -12609536, 7914.9476, 13.188723
31245, -21590016, 7914.8009, 13.188479
31246, -28009472, 7914.6542, 13.188234
31247, -30886912, 7914.5075, 13.187990
31248, -29885440, 7914.3608, 13.187745
31249, -25374720, 7914.2140, 13.187501
31250, -18351104, 7914.0673, 13.187256
31251, -10200064, 7913.9206, 13.187012
31252, -2360320, 7913.7739, 13.186767
31253, 4051968, 7913.6272, 13.186523
31254, 8525824, 7913.4805, 13.186278
31255, 11229184, 7913.3337, 13.186034
31256, 12836864, 7913.1870, 13.185789
31257, 14149632, 7913.0403, 13.185545
31258, 15645696, 7912.8936, 13.185300
31259, 17162240, 7912.7469, 13.185056
31260, 17894400, 7912.6001, 13.184812
31261, 16723968, 7912.4534, 13.184567
31262, 12813312, 7912.3067, 13.184323
31263, 6189056, 7912.1600, 13.184078
31264, -1945600, 7912.0133, 13.183834
31265, -9383936, 7911.8665, 13.183589
31266, -13560832, 7911.7198, 13.183345
31267, -12488704, 7911.5731, 13.183100
31268, -5608448, 7911.4264, 13.182856
31269, 5812224, 7911.2797, 13.182611
31270, 18942976, 7911.1329, 13.182367
31271, 30268416, 7910.9862, 13.182122
31272, 36780032, 7910.8395, 13.181878
31273, 37013504, 7910.6928, 13.181633
31274, 31527936, 7910.5461, 13.181389
31275, 22621184, 7910.3993, 13.181144
31276, 13403136, 7910.2526, 13.180900
31277, 6609920, 7910.1059, 13.180655
31278, 3651584, 7909.9592, 13.180411
31279, 4265984, 7909.8125, 13.180166
31280, 6899712, 7909.6658, 13.179922
31281, 9614336, 7909.5190, 13.179677
31282, 11070464, 7909.3723, 13.179433
31283, 11147264, 7909.2256, 13.179188
31284, 10917888, 7909.0789, 13.178944
31285, 12004352, 7908.9322, 13.178700
31286, 15636480, 7908.7854, 13.178455
31287, 21861376, 7908.6387, 13.178211
31288, 29295616, 7908.4920, 13.177966
31289, 35565568, 7908.3453, 13.177722
31290, 38250496, 7908.1986, 13.177477
31291, 35937280, 7908.0518, 13.177233
31292, 28902400, 7907.9051, 13.176988
31293, 19128320, 7907.7584, 13.176744
31294, 9605120, 7907.6117, 13.176499
31295, 3201024, 7907.4650, 13.176255
31296, 1555456, 7907.3182, 13.176010
31297, 4429824, 7907.1715, 13.175766
31298, 9794560, 7907.0248, 13.175521
31299, 14606336, 7906.8781, 13.175277
31300, 15961088, 7906.7314, 13.175032
31301, 12198912, 7906.5847, 13.174788
31302, 3529728, 7906.4379, 13.174543
31303, -8043520, 7906.2912, 13.174299
31304, -19443712, 7906.1445, 13.174054
31305, -27590656, 7905.9978, 13.173810
31306, -30446592, 7905.8511, 13.173565
31307, -27639808, 7905.7043, 13.173321
31308, -20499456, 7905.5576, 13.173077
31309, -11515904, 7905.4109, 13.172832
31310, -3488768, 7905.2642, 13.172588
31311, 1335296, 7905.1175, 13.172343
31312, 1845248, 7904.9707, 13.172099
31313, -1797120, 7904.8240, 13.171854
31314, -8399872, 7904.6773, 13.171610
31315, -16212992, 7904.5306, 13.171365
31316, -23414784, 7904.3839, 13.171121
31317, -28464128, 7904.2371, 13.170876
31318, -30255104, 7904.0904, 13.170632
31319, -28161024, 7903.9437, 13.170387
31320, -22059008, 7903.7970, 13.170143
31321, -12395520, 7903.6503, 13.169898
31322, -272384, 7903.5035, 13.169654
31323, 12559360, 7903.3568, 13.169409
31324, 23925760, 7903.2101, 13.169165
31325, 31698944, 7903.0634, 13.168920
31326, 34416640, 7902.9167, 13.168676
31327, 31822848, 7902.7700, 13.168431
31328, 25074688, 7902.6232, 13.168187
31329, 16455680, 7902.4765, 13.167942
31330, 8635392, 7902.3298, 13.167698
31331, 3753984, 7902.1831, 13.167454
31332, 2666496, 7902.0364, 13.167209
31333, 4697088, 7901.8896, 13.166965
31334, 7995392, 7901.7429, 13.166720
31335, 10356736, 7901.5962, 13.166476
31336, 10132480, 7901.4495, 13.166231
31337, 6839296, 7901.3028, 13.165987
31338, 1233920, 7901.1560, 13.165742
31339, -5132288, 7901.0093, 13.165498
31340, -10618880, 7900.8626, 13.165253
31341, -14077952, 7900.7159, 13.165009
31342, -15073280, 7900.5692, 13.164764
31343, -13677568, 7900.4224, 13.164520
31344, -10082304, 7900.2757, 13.164275
31345, -4317184, 7900.1290, 13.164031
31346, 3684352, 7899.9823, 13.163786
31347, 13703168, 7899.8356, 13.163542
31348, 24769536, 7899.6889, 13.163297
31349, 35023872, 7899.5421, 13.163053
31350, 42106880, 7899.3954, 13.162808
31351, 44057600, 7899.2487, 13.162564
31352, 40328192, 7899.1020, 13.162319
31353, 32379904, 7898.9553, 13.162075
31354, 23439360, 7898.8085, 13.161830
31355, 17377280, 7898.6618, 13.161586
31356, 17103872, 7898.5151, 13.161342
31357, 23203840, 7898.3684, 13.161097
31358, 33475584, 7898.2217, 13.160853
31359, 43703296, 7898.0749, 13.160608
31360, 49406976, 7897.9282, 13.160364
31361, 47812608, 7897.7815, 13.160119
31362, 39160832, 7897.6348, 13.159875
31363, 26700800, 7897.4881, 13.159630
31364, 15305728, 7897.3413, 13.159386
31365, 9303040, 7897.1946, 13.159141
31366, 10472448, 7897.0479, 13.158897
31367, 17145856, 7896.9012, 13.158652
31368, 24850432, 7896.7545, 13.158408
31369, 28238848, 7896.6078, 13.158163
31370, 23484416, 7896.4610, 13.157919
31371, 10089472, 7896.3143, 13.157674
31372, -8699904, 7896.1676, 13.157430
31373, -27049984, 7896.0209, 13.157185
31374, -38787072, 7895.8742, 13.156941
31375, -39812096, 7895.7274, 13.156696
31376, -29690880, 7895.5807, 13.156452
31377, -11828224, 7895.4340, 13.156207
31378, 7804928, 7895.2873, 13.155963
31379, 22820864, 7895.1406, 13.155719
31380, 28593152, 7894.9938, 13.155474
31381, 23682048, 7894.8471, 13.155230
31382, 10055680, 7894.7004, 13.154985
31383, -7837696, 7894.5537, 13.154741
31384, -24709120, 7894.4070, 13.154496
31385, -36129792, 7894.2602, 13.154252
31386, -39744512, 7894.1135, 13.154007
31387, -35671040, 7893.9668, 13.153763
31388, -26093568, 7893.8201, 13.153518
31389, -14308352, 7893.6734, 13.153274
31390, -3616768, 7893.5266, 13.153029
31391, 3574784, 7893.3799, 13.152785
31392, 6205440, 7893.2332, 13.152540
31393, 4511744, 7893.0865, 13.152296
31394, -380928, 7892.9398, 13.152051
31395, -7028736, 7892.7931, 13.151807
31396, -14131200, 7892.6463, 13.151562
31397, -20769792, 7892.4996, 13.151318
31398, -26352640, 7892.3529, 13.151073
31399, -30419968, 7892.2062, 13.150829
31400, -32455680, 7892.0595, 13.150584
31401, -31885312, 7891.9127, 13.150340
31402, -28306432, 7891.7660, 13.150096
31403, -21827584, 7891.6193, 13.149851
31404, -13329408, 7891.4726, 13.149607
31405, -4436992, 7891.3259, 13.149362
31406, 2890752, 7891.1791, 13.149118
31407, 7023616, 7891.0324, 13.148873
31408, 7302144, 7890.8857, 13.148629
31409, 4348928, 7890.7390, 13.148384
31410, -143360, 7890.5923, 13.148140
31411, -4102144, 7890.4455, 13.147895
31412, -5926912, 7890.2988, 13.147651
31413, -5121024, 7890.1521, 13.147406
31414, -2390016, 7890.0054, 13.147162
31415, 847872, 7889.8587, 13.146917
31416, 3267584, 7889.7120, 13.146673
31417, 4340736, 7889.5652, 13.146428
31418, 4543488, 7889.4185, 13.146184
31419, 4962304, 7889.2718, 13.145939
31420, 6504448, 7889.1251, 13.145695
31421, 9174016, 7888.9784, 13.145450
31422, 11852800, 7888.8316, 13.145206
31423, 12777472, 7888.6849, 13.144961
31424, 10487808, 7888.5382, 13.144717
31425, 4765696, 7888.3915, 13.144472
31426, -2980864, 7888.2448, 13.144228
31427, -10164224, 7888.0980, 13.143984
31428, -14117888, 7887.9513, 13.143739
31429, -13334528, 7887.8046, 13.143495
31430, -8177664, 7887.6579, 13.143250
31431, -687104, 7887.5112, 13.143006
31432, 6479872, 7887.3644, 13.142761
31433, 11415552, 7887.2177, 13.142517
31434, 13923328, 7887.0710, 13.142272
31435, 15545344, 7886.9243, 13.142028
31436, 18600960, 7886.7776, 13.141783
31437, 24720384, 7886.6308, 13.141539
31438, 33674240, 7886.4841, 13.141294
31439, 43153408, 7886.3374, 13.141050
31440, 49693696, 7886.1907, 13.140805
31441, 50318336, 7886.0440, 13.140561
31442, 44087296, 7885.8973, 13.140316
31443, 32724992, 7885.7505, 13.140072
31444, 19960832, 7885.6038, 13.139827
31445, 9883648, 7885.4571, 13.139583
31446, 5081088, 7885.3104, 13.139338
31447, 5521408, 7885.1637, 13.139094
31448, 8722432, 7885.0169, 13.138849
31449, 11137024, 7884.8702, 13.138605
31450, 10043392, 7884.7235, 13.138361
31451, 4983808, 7884.5768, 13.138116
31452, -1983488, 7884.4301, 13.137872
31453, -7352320, 7884.2833, 13.137627
31454, -7990272, 7884.1366, 13.137383
31455, -2819072, 7883.9899, 13.137138
31456, 6517760, 7883.8432, 13.136894
31457, 16334848, 7883.6965, 13.136649
31458, 22587392, 7883.5497, 13.136405
31459, 22738944, 7883.4030, 13.136160
31460, 16913408, 7883.2563, 13.135916
31461, 7788544, 7883.1096, 13.135671
31462, -665600, 7882.9629, 13.135427
31463, -4994048, 7882.8162, 13.135182
31464, -3746816, 7882.6694, 13.134938
31465, 1994752, 7882.5227, 13.134693
31466, 9224192, 7882.3760, 13.134449
31467, 14381056, 7882.2293, 13.134204
31468, 14831616, 7882.0826, 13.133960
31469, 9827328, 7881.9358, 13.133715
31470, 599040, 7881.7891, 13.133471
31471, -10303488, 7881.6424, 13.133226
31472, -20048896, 7881.4957, 13.132982
31473, -26464256, 7881.3490, 13.132738
31474, -28575744, 7881.2022, 13.132493
31475, -26651648, 7881.0555, 13.132249
31476, -21905408, 7880.9088, 13.132004
31477, -16036864, 7880.7621, 13.131760
31478, -10799104, 7880.6154, 13.131515
31479, -7630848, 7880.4686, 13.131271
31480, -7385088, 7880.3219, 13.131026
31481, -10142720, 7880.1752, 13.130782
31482, -15188992, 7880.0285, 13.130537
31483, -21210112, 7879.8818, 13.130293
31484, -26716160, 7879.7351, 13.130048
31485, -30584832, 7879.5883, 13.129804
31486, -32483328, 7879.4416, 13.129559
31487, -32969728, 7879.2949, 13.129315
31488, -33144832, 7879.1482, 13.129070
31489, -34011136, 7879.0015, 13.128826
31490, -35830784, 7878.8547, 13.128581
31491, -37838848, 7878.7080, 13.128337
31492, -38526976, 7878.5613, 13.128092
31493, -36379648, 7878.4146, 13.127848
31494, -30737408, 7878.2679, 13.127603
31495, -22317056, 7878.1211, 13.127359
31496, -13077504, 7877.9744, 13.127114
31497, -5467136, 7877.8277, 13.126870
31498, -1386496, 7877.6810, 13.126626
31499, -1395712, 7877.5343, 13.126381
31500, -4577280, 7877.3875, 13.126137
31501, -9111552, 7877.2408, 13.125892
31502, -13266944, 7877.0941, 13.125648
31503, -16258048, 7876.9474, 13.125403
31504, -18508800, 7876.8007, 13.125159
31505, -21184512, 7876.6539, 13.124914
31506, -25259008, 7876.5072, 13.124670
31507, -30687232, 7876.3605, 13.124425
31508, -36173824, 7876.2138, 13.124181
31509, -39746560, 7876.0671, 13.123936
31510, -39841792, 7875.9204, 13.123692
31511, -36334592, 7875.7736, 13.123447
31512, -30889984, 7875.6269, 13.123203
31513, -26371072, 7875.4802, 13.122958
31514, -25519104, 7875.3335, 13.122714
31515, -29547520, 7875.1868, 13.122469
31516, -37370880, 7875.0400, 13.122225
31517, -45906944, 7874.8933, 13.121980
31518, -51357696, 7874.7466, 13.121736
31519, -50877440, 7874.5999, 13.121491
31520, -43825152, 7874.4532, 13.121247
31521, -32008192, 7874.3064, 13.121003
31522, -18800640, 7874.1597, 13.120758
31523, -7602176, 7874.0130, 13.120514
31524, -391168, 7873.8663, 13.120269
31525, 2923520, 7873.7196, 13.120025
31526, 4113408, 7873.5728, 13.119780
31527, 5438464, 7873.4261, 13.119536
31528, 8348672, 7873.2794, 13.119291
31529, 12739584, 7873.1327, 13.119047
31530, 17130496, 7872.9860, 13.118802
31531, 19607552, 7872.8393, 13.118558
31532, 18984960, 7872.6925, 13.118313
31533, 15548416, 7872.5458, 13.118069
31534, 10962944, 7872.3991, 13.117824
31535, 7421952, 7872.2524, 13.117580
31536, 6503424, 7872.1057, 13.117335
31537, 8352768, 7871.9589, 13.117091
31538, 11629568, 7871.8122, 13.116846
31539, 14236672, 7871.6655, 13.116602
31540, 14439424, 7871.5188, 13.116357
31541, 11777024, 7871.3721, 13.116113
31542, 7291904, 7871.2253, 13.115868
31543, 2962432, 7871.0786, 13.115624
31544, 661504, 7870.9319, 13.115379
31545, 1182720, 7870.7852, 13.115135
31546, 3853312, 7870.6385, 13.114891
31547, 6918144, 7870.4917, 13.114646
31548, 8486912, 7870.3450, 13.114402
31549, 7536640, 7870.1983, 13.114157
31550, 4454400, 7870.0516, 13.113913
31551, 831488, 7869.9049, 13.113668
31552, -1361920, 7869.7581, 13.113424
31553, -815104, 7869.6114, 13.113179
31554, 2439168, 7869.4647, 13.112935
31555, 7008256, 7869.3180, 13.112690
31556, 10815488, 7869.1713, 13.112446
31557, 12130304, 7869.0246, 13.112201
31558, 10422272, 7868.8778, 13.111957
31559, 6628352, 7868.7311, 13.111712
31560, 2689024, 7868.5844, 13.111468
31561, 591872, 7868.4377, 13.111223
31562, 1394688, 7868.2910, 13.110979
31563, 4686848, 7868.1442, 13.110734
31564, 8797184, 7867.9975, 13.110490
31565, 11618304, 7867.8508, 13.110245
31566, 11702272, 7867.7041, 13.110001
31567, 9084928, 7867.5574, 13.109756
31568, 5443584, 7867.4106, 13.109512
31569, 3481600, 7867.2639, 13.109268
31570, 5778432, 7867.1172, 13.109023
31571, 13595648, 7866.9705, 13.108779
31572, 26157056, 7866.8238, 13.108534
31573, 40738816, 7866.6770, 13.108290
31574, 53548032, 7866.5303, 13.108045
31575, 61059072, 7866.3836, 13.107801
31576, 61246464, 7866.2369, 13.107556
31577, 54227968, 7866.0902, 13.107312
31578, 42062848, 7865.9435, 13.107067
31579, 27797504, 7865.7967, 13.106823
31580, 14200832, 7865.6500, 13.106578
31581, 2712576, 7865.5033, 13.106334
31582, -6922240, 7865.3566, 13.106089
31583, -16222208, 7865.2099, 13.105845
31584, -26927104, 7865.0631, 13.105600
31585, -39862272, 7864.9164, 13.105356
31586, -54238208, 7864.7697, 13.105111
31587, -67715072, 7864.6230, 13.104867
31588, -77241344, 7864.4763, 13.104622
31589, -80302080, 7864.3295, 13.104378
31590, -76030976, 7864.1828, 13.104133
31591, -65681408, 7864.0361, 13.103889
31592, -52252672, 7863.8894, 13.103645
31593, -39405568, 7863.7427, 13.103400
31594, -30132224, 7863.5959, 13.103156
31595, -25744384, 7863.4492, 13.102911
31596, -25565184, 7863.3025, 13.102667
31597, -27433984, 7863.1558, 13.102422
31598, -28754944, 7863.0091, 13.102178
31599, -27630592, 7862.8624, 13.101933
31600, -23606272, 7862.7156, 13.101689
31601, -17742848, 7862.5689, 13.101444
31602, -12049408, 7862.4222, 13.101200
31603, -8566784, 7862.2755, 13.100955
31604, -8495104, 7862.1288, 13.100711
31605, -11710464, 7861.9820, 13.100466
31606, -16836608, 7861.8353, 13.100222
31607, -21778432, 7861.6886, 13.099977
31608, -24497152, 7861.5419, 13.099733
31609, -23716864, 7861.3952, 13.099488
31610, -19339264, 7861.2484, 13.099244
31611, -12434432, 7861.1017, 13.098999
31612, -4860928, 7860.9550, 13.098755
31613, 1379328, 7860.8083, 13.098510
31614, 4813824, 7860.6616, 13.098266
31615, 5009408, 7860.5148, 13.098021
31616, 2738176, 7860.3681, 13.097777
31617, -268288, 7860.2214, 13.097533
31618, -1942528, 7860.0747, 13.097288
31619, -661504, 7859.9280, 13.097044
31620, 4071424, 7859.7812, 13.096799
31621, 11346944, 7859.6345, 13.096555
31622, 19113984, 7859.4878, 13.096310
31623, 24938496, 7859.3411, 13.096066
31624, 26967040, 7859.1944, 13.095821
31625, 24685568, 7859.0477, 13.095577
31626, 19119104, 7858.9009, 13.095332
31627, 12353536, 7858.7542, 13.095088
31628, 6562816, 7858.6075, 13.094843
31629, 2997248, 7858.4608, 13.094599
31630, 1431552, 7858.3141, 13.094354
31631, 352256, 7858.1673, 13.094110
31632, -2154496, 7858.0206, 13.093865
31633, -7267328, 7857.8739, 13.093621
31634, -14597120, 7857.7272, 13.093376
31635, -22149120, 7857.5805, 13.093132
31636, -27146240, 7857.4337, 13.092887
31637, -27335680, 7857.2870, 13.092643
31638, -22163456, 7857.1403, 13.092398
31639, -13174784, 7856.9936, 13.092154
31640, -3405824, 7856.8469, 13.091910
31641, 3984384, 7856.7001, 13.091665
31642, 7209984, 7856.5534, 13.091421
31643, 6716416, 7856.4067, 13.091176
31644, 4964352, 7856.2600, 13.090932
31645, 5209088, 7856.1133, 13.090687
31646, 9839616, 7855.9666, 13.090443
31647, 19090432, 7855.8198, 13.090198
31648, 30751744, 7855.6731, 13.089954
31649, 41033728, 7855.5264, 13.089709
31650, 46180352, 7855.3797, 13.089465
31651, 44063744, 7855.2330, 13.089220
31652, 35047424, 7855.0862, 13.088976
31653, 21729280, 7854.9395, 13.088731
31654, 7764992, 7854.7928, 13.088487
31655, -3634176, 7854.6461, 13.088242
31656, -10826752, 7854.4994, 13.087998
31657, -14024704, 7854.3526, 13.087753
31658, -14729216, 7854.2059, 13.087509
31659, -14708736, 7854.0592, 13.087264
31660, -15098880, 7853.9125, 13.087020
31661, -16038912, 7853.7658, 13.086775
31662, -16934912, 7853.6190, 13.086531
31663, -17078272, 7853.4723, 13.086287
31664, -16202752, 7853.3256, 13.086042
31665, -14633984, 7853.1789, 13.085798
31666, -13006848, 7853.0322, 13.085553
31667, -11747328, 7852.8855, 13.085309
31668, -10703872, 7852.7387, 13.085064
31669, -9167872, 7852.5920, 13.084820
31670, -6282240, 7852.4453, 13.084575
31671, -1589248, 7852.2986, 13.084331
31672, 4613120, 7852.1519, 13.084086
31673, 11360256, 7852.0051, 13.083842
31674, 17474560, 7851.8584, 13.083597
31675, 22172672, 7851.7117, 13.083353
31676, 25424896, 7851.5650, 13.083108
31677, 27876352, 7851.4183, 13.082864
31678, 30355456, 7851.2715, 13.082619
31679, 33268736, 7851.1248, 13.082375
31680, 36226048, 7850.9781, 13.082130
31681, 38158336, 7850.8314, 13.081886
31682, 37860352, 7850.6847, 13.081641
31683, 34690048, 7850.5379, 13.081397
31684, 29027328, 7850.3912, 13.081152
31685, 22249472, 7850.2445, 13.080908
31686, 16200704, 7850.0978, 13.080663
31687, 12452864, 7849.9511, 13.080419
31688, 11703296, 7849.8043, 13.080175
31689, 13598720, 7849.6576, 13.079930
31690, 17014784, 7849.5109, 13.079686
31691, 20594688, 7849.3642, 13.079441
31692, 23228416, 7849.2175, 13.079197
31693, 24259584, 7849.0708, 13.078952
31694, 23391232, 7848.9240, 13.078708
31695, 20474880, 7848.7773, 13.078463
31696, 15411200, 7848.6306, 13.078219
31697, 8294400, 7848.4839, 13.077974
31698, -286720, 7848.3372, 13.077730
31699, -9043968, 7848.1904, 13.077485
31700, -16117760, 7848.0437, 13.077241
31701, -19630080, 7847.8970, 13.076996
31702, -18454528, 7847.7503, 13.076752
31703, -12846080, 7847.6036, 13.076507
31704, -4532224, 7847.4568, 13.076263
31705, 3841024, 7847.3101, 13.076018
31706, 9719808, 7847.1634, 13.075774
31707, 11646976, 7847.0167, 13.075529
31708, 9758720, 7846.8700, 13.075285
31709, 5536768, 7846.7232, 13.075040
31710, 929792, 7846.5765, 13.074796
31711, -2682880, 7846.4298, 13.074552
31712, -5156864, 7846.2831, 13.074307
31713, -7508992, 7846.1364, 13.074063
31714, -11184128, 7845.9897, 13.073818
31715, -17056768, 7845.8429, 13.073574
31716, -24737792, 7845.6962, 13.073329
31717, -32576512, 7845.5495, 13.073085
31718, -38367232, 7845.4028, 13.072840
31719, -40387584, 7845.2561, 13.072596
31720, -38204416, 7845.1093, 13.072351
31721, -32822272, 7844.9626, 13.072107
31722, -26096640, 7844.8159, 13.071862
31723, -19748864, 7844.6692, 13.071618
31724, -14520320, 7844.5225, 13.071373
31725, -9929728, 7844.3757, 13.071129
31726, -4740096, 7844.2290, 13.070884
31727, 2140160, 7844.0823, 13.070640
31728, 10844160, 7843.9356, 13.070395
31729, 20280320, 7843.7889, 13.070151
31730, 28570624, 7843.6421, 13.069906
31731, 33937408, 7843.4954, 13.069662
31732, 35562496, 7843.3487, 13.069417
31733, 33941504, 7843.2020, 13.069173
31734, 30553088, 7843.0553, 13.068928
31735, 27056128, 7842.9085, 13.068684
31736, 24449024, 7842.7618, 13.068440
31737, 22662144, 7842.6151, 13.068195
31738, 20775936, 7842.4684, 13.067951
31739, 17688576, 7842.3217, 13.067706
31740, 12841984, 7842.1750, 13.067462
31741, 6589440, 7842.0282, 13.067217
31742, 5120, 7841.8815, 13.066973
31743, -5690368, 7841.7348, 13.066728
31744, -9742336, 7841.5881, 13.066484
31745, -12128256, 7841.4414, 13.066239
31746, -13348864, 7841.2946, 13.065995
31747, -13919232, 7841.1479, 13.065750
31748, -13906944, 7841.0012, 13.065506
31749, -12864512, 7840.8545, 13.065261
31750, -10203136, 7840.7078, 13.065017
31751, -5783552, 7840.5610, 13.064772
31752, -301056, 7840.4143, 13.064528
31753, 4858880, 7840.2676, 13.064283
31754, 8309760, 7840.1209, 13.064039
31755, 9524224, 7839.9742, 13.063794
31756, 9367552, 7839.8274, 13.063550
31757, 9856000, 7839.6807, 13.063305
31758, 13153280, 7839.5340, 13.063061
31759, 20236288, 7839.3873, 13.062817
31760, 29954048, 7839.2406, 13.062572
31761, 39071744, 7839.0939, 13.062328
31762, 43449344, 7838.9471, 13.062083
31763, 39894016, 7838.8004, 13.061839
31764, 27835392, 7838.6537, 13.061594
31765, 9958400, 7838.5070, 13.061350
31766, -8611840, 7838.3603, 13.061105
31767, -22311936, 7838.2135, 13.060861
31768, -27438080, 7838.0668, 13.060616
31769, -23704576, 7837.9201, 13.060372
31770, -14333952, 7837.7734, 13.060127
31771, -4596736, 7837.6267, 13.059883
31772, 509952, 7837.4799, 13.059638
31773, -1595392, 7837.3332, 13.059394
31774, -10096640, 7837.1865, 13.059149
31775, -21320704, 7837.0398, 13.058905
31776, -30525440, 7836.8931, 13.058660
31777, -34039808, 7836.7463, 13.058416
31778, -30778368, 7836.5996, 13.058171
31779, -22514688, 7836.4529, 13.057927
31780, -12867584, 7836.3062, 13.057682
31781, -5579776, 7836.1595, 13.057438
31782, -2922496, 7836.0128, 13.057194
31783, -4904960, 7835.8660, 13.056949
31784, -9568256, 7835.7193, 13.056705
31785, -14071808, 7835.5726, 13.056460
31786, -16006144, 7835.4259, 13.056216
31787, -14314496, 7835.2792, 13.055971
31788, -9470976, 7835.1324, 13.055727
31789, -2972672, 7834.9857, 13.055482
31790, 3512320, 7834.8390, 13.055238
31791, 8883200, 7834.6923, 13.054993
31792, 12916736, 7834.5456, 13.054749
31793, 16072704, 7834.3988, 13.054504
31794, 18998272, 7834.2521, 13.054260
31795, 21995520, 7834.1054, 13.054015
31796, 24752128, 7833.9587, 13.053771
31797, 26417152, 7833.8120, 13.053526
31798, 25973760, 7833.6652, 13.053282
31799, 22735872, 7833.5185, 13.053037
31800, 16747520, 7833.3718, 13.052793
31801, 8944640, 7833.2251, 13.052548
31802, 1005568, 7833.0784, 13.052304
31803, -5056512, 7832.9316, 13.052059
31804, -7467008, 7832.7849, 13.051815
31805, -5234688, 7832.6382, 13.051570
31806, 1479680, 7832.4915, 13.051326
31807, 11330560, 7832.3448, 13.051082
31808, 22124544, 7832.1981, 13.050837
31809, 31458304, 7832.0513, 13.050593
31810, 37452800, 7831.9046, 13.050348
31811, 39326720, 7831.7579, 13.050104
31812, 37566464, 7831.6112, 13.049859
31813, 33646592, 7831.4645, 13.049615
31814, 29380608, 7831.3177, 13.049370
31815, 26212352, 7831.1710, 13.049126
31816, 24733696, 7831.0243, 13.048881
31817, 24651776, 7830.8776, 13.048637
31818, 25164800, 7830.7309, 13.048392
31819, 25555968, 7830.5841, 13.048148
31820, 25638912, 7830.4374, 13.047903
31821, 25848832, 7830.2907, 13.047659
31822, 26904576, 7830.1440, 13.047414
31823, 29251584, 7829.9973, 13.047170
31824, 32620544, 7829.8505, 13.046925
31825, 35954688, 7829.7038, 13.046681
31826, 37805056, 7829.5571, 13.046436
31827, 37001216, 7829.4104, 13.046192
31828, 33238016, 7829.2637, 13.045947
31829, 27278336, 7829.1170, 13.045703
31830, 20628480, 7828.9702, 13.045459
31831, 14840832, 7828.8235, 13.045214
31832, 10810368, 7828.6768, 13.044970
31833, 8416256, 7828.5301, 13.044725
31834, 6695936, 7828.3834, 13.044481
31835, 4466688, 7828.2366, 13.044236
31836, 1053696, 7828.0899, 13.043992
31837, -3260416, 7827.9432, 13.043747
31838, -7292928, 7827.7965, 13.043503
31839, -9498624, 7827.6498, 13.043258
31840, -8719360, 7827.5030, 13.043014
31841, -4767744, 7827.3563, 13.042769
31842, 1437696, 7827.2096, 13.042525
31843, 8206336, 7827.0629, 13.042280
31844, 13707264, 7826.9162, 13.042036
31845, 16598016, 7826.7694, 13.041791
31846, 16377856, 7826.6227, 13.041547
31847, 13401088, 7826.4760, 13.041302
31848, 8634368, 7826.3293, 13.041058
31849, 3326976, 7826.1826, 13.040813
31850, -1241088, 7826.0358, 13.040569
31851, -3931136, 7825.8891, 13.040324
31852, -3880960, 7825.7424, 13.040080
31853, -707584, 7825.5957, 13.039836
31854, 5248000, 7825.4490, 13.039591
31855, 12765184, 7825.3023, 13.039347
31856, 19843072, 7825.1555, 13.039102
31857, 24179712, 7825.0088, 13.038858
31858, 23931904, 7824.8621, 13.038613
31859, 18475008, 7824.7154, 13.038369
31860, 8792064, 7824.5687, 13.038124
31861, -2747392, 7824.4219, 13.037880
31862, -13213696, 7824.2752, 13.037635
31863, -20211712, 7824.1285, 13.037391
31864, -22774784, 7823.9818, 13.037146
31865, -21620736, 7823.8351, 13.036902
31866, -18656256, 7823.6883, 13.036657
31867, -15960064, 7823.5416, 13.036413
31868, -14751744, 7823.3949, 13.036168
31869, -14849024, 7823.2482, 13.035924
31870, -14872576, 7823.1015, 13.035679
31871, -13066240, 7822.9547, 13.035435
31872, -8302592, 7822.8080, 13.035190
31873, -747520, 7822.6613, 13.034946
31874, 8139776, 7822.5146, 13.034701
31875, 16238592, 7822.3679, 13.034457
31876, 21679104, 7822.2212, 13.034212
31877, 23557120, 7822.0744, 13.033968
31878, 22125568, 7821.9277, 13.033724
31879, 18422784, 7821.7810, 13.033479
31880, 13618176, 7821.6343, 13.033235
31881, 8478720, 7821.4876, 13.032990
31882, 3247104, 7821.3408, 13.032746
31883, -2062336, 7821.1941, 13.032501
31884, -7215104, 7821.0474, 13.032257
31885, -11480064, 7820.9007, 13.032012
31886, -13795328, 7820.7540, 13.031768
31887, -13312000, 7820.6072, 13.031523
31888, -10004480, 7820.4605, 13.031279
31889, -4972544, 7820.3138, 13.031034
31890, -191488, 7820.1671, 13.030790
31891, 2225152, 7820.0204, 13.030545
31892, 915456, 7819.8736, 13.030301
31893, -4150272, 7819.7269, 13.030056
31894, -11680768, 7819.5802, 13.029812
31895, -19636224, 7819.4335, 13.029567
31896, -26091520, 7819.2868, 13.029323
31897, -29916160, 7819.1401, 13.029078
31898, -30972928, 7818.9933, 13.028834
31899, -29821952, 7818.8466, 13.028589
31900, -27172864, 7818.6999, 13.028345
31901, -23476224, 7818.5532, 13.028101
31902, -18896896, 7818.4065, 13.027856
31903, -13638656, 7818.2597, 13.027612
31904, -8357888, 7818.1130, 13.027367
31905, -4274176, 7817.9663, 13.027123
31906, -2829312, 7817.8196, 13.026878
31907, -4981760, 7817.6729, 13.026634
31908, -10530816, 7817.5261, 13.026389
31909, -17927168, 7817.3794, 13.026145
31910, -24767488, 7817.2327, 13.025900
31911, -28820480, 7817.0860, 13.025656
31912, -29106176, 7816.9393, 13.025411
31913, -26430464, 7816.7925, 13.025167
31914, -23079936, 7816.6458, 13.024922
31915, -21744640, 7816.4991, 13.024678
31916, -24209408, 7816.3524, 13.024433
31917, -30468096, 7816.2057, 13.024189
31918, -38719488, 7816.0589, 13.023944
31919, -46249984, 7815.9122, 13.023700
31920, -50735104, 7815.7655, 13.023455
31921, -51280896, 7815.6188, 13.023211
31922, -48666624, 7815.4721, 13.022966
31923, -44703744, 7815.3254, 13.022722
31924, -41091072, 7815.1786, 13.022478
31925, -38438912, 7815.0319, 13.022233
31926, -36003840, 7814.8852, 13.021989
31927, -32275456, 7814.7385, 13.021744
31928, -26051584, 7814.5918, 13.021500
31929, -17361920, 7814.4450, 13.021255
31930, -7663616, 7814.2983, 13.021011
31931, 831488, 7814.1516, 13.020766
31932, 6358016, 7814.0049, 13.020522
31933, 8627200, 7813.8582, 13.020277
31934, 9097216, 7813.7114, 13.020033
31935, 10265600, 7813.5647, 13.019788
31936, 14331904, 7813.4180, 13.019544
31937, 21939200, 7813.2713, 13.019299
31938, 31690752, 7813.1246, 13.019055
31939, 40725504, 7812.9778, 13.018810
31940, 46082048, 7812.8311, 13.018566
31941, 46134272, 7812.6844, 13.018321
31942, 41348096, 7812.5377, 13.018077
31943, 33976320, 7812.3910, 13.017832
31944, 26865664, 7812.2443, 13.017588
31945, 22054912, 7812.0975, 13.017343
31946, 19896320, 7811.9508, 13.017099
31947, 19179520, 7811.8041, 13.016854
31948, 18114560, 7811.6574, 13.016610
31949, 15594496, 7811.5107, 13.016366
31950, 11967488, 7811.3639, 13.016121
31951, 8846336, 7811.2172, 13.015877
31952, 8068096, 7811.0705, 13.015632
31953, 10364928, 7810.9238, 13.015388
31954, 14574592, 7810.7771, 13.015143
31955, 17896448, 7810.6303, 13.014899
31956, 17158144, 7810.4836, 13.014654
31957, 10486784, 7810.3369, 13.014410
31958, -1500160, 7810.1902, 13.014165
31959, -15650816, 7810.0435, 13.013921
31960, -27487232, 7809.8967, 13.013676
31961, -33128448, 7809.7500, 13.013432
31962, -31019008, 7809.6033, 13.013187
31963, -22624256, 7809.4566, 13.012943
31964, -11772928, 7809.3099, 13.012698
31965, -2971648, 7809.1632, 13.012454
31966, 500736, 7809.0164, 13.012209
31967, -2156544, 7808.8697, 13.011965
31968, -9214976, 7808.7230, 13.011720
31969, -17462272, 7808.5763, 13.011476
31970, -23784448, 7808.4296, 13.011231
31971, -26507264, 7808.2828, 13.010987
31972, -25907200, 7808.1361, 13.010743
31973, -23780352, 7807.9894, 13.010498
31974, -22385664, 7807.8427, 13.010254
31975, -23348224, 7807.6960, 13.010009
31976, -27016192, 7807.5492, 13.009765
31977, -32476160, 7807.4025, 13.009520
31978, -38093824, 7807.2558, 13.009276
31979, -42220544, 7807.1091, 13.009031
31980, -43745280, 7806.9624, 13.008787
31981, -42319872, 7806.8156, 13.008542
31982, -38298624, 7806.6689, 13.008298
31983, -32540672, 7806.5222, 13.008053
31984, -26201088, 7806.3755, 13.007809
31985, -20530176, 7806.2288, 13.007564
31986, -16625664, 7806.0820, 13.007320
31987, -15114240, 7805.9353, 13.007075
31988, -15832064, 7805.7886, 13.006831
31989, -17696768, 7805.6419, 13.006586
31990, -18949120, 7805.4952, 13.006342
31991, -17801216, 7805.3485, 13.006097
31992, -13285376, 7805.2017, 13.005853
31993, -5894144, 7805.0550, 13.005608
31994, 2367488, 7804.9083, 13.005364
31995, 8695808, 7804.7616, 13.005119
31996, 10718208, 7804.6149, 13.004875
31997, 7731200, 7804.4681, 13.004631
31998, 1287168, 7804.3214, 13.004386
31999, -5241856, 7804.1747, 13.004142
32000, -8023040, 7804.0280, 13.003897
32001, -4470784, 7803.8813, 13.003653
32002, 5490688, 7803.7345, 13.003408
32003, 19253248, 7803.5878, 13.003164
32004, 32570368, 7803.4411, 13.002919
32005, 41389056, 7803.2944, 13.002675
32006, 43601920, 7803.1477, 13.002430
32007, 39915520, 7803.0009, 13.002186
32008, 33402880, 7802.8542, 13.001941
32009, 27985920, 7802.7075, 13.001697
32010, 26564608, 7802.5608, 13.001452
32011, 29696000, 7802.4141, 13.001208
32012, 35415040, 7802.2674, 13.000963
32013, 40248320, 7802.1206, 13.000719
32014, 40877056, 7801.9739, 13.000474
32015, 35652608, 7801.8272, 13.000230
32016, 25270272, 7801.6805, 12.999985
32017, 12370944, 7801.5338, 12.999741
32018, 357376, 7801.3870, 12.999496
32019, -7952384, 7801.2403, 12.999252
32020, -11204608, 7801.0936, 12.999008
32021, -9637888, 7800.9469, 12.998763
32022, -4560896, 7800.8002, 12.998519
32023, 2384896, 7800.6534, 12.998274
32024, 9746432, 7800.5067, 12.998030
32025, 16346112, 7800.3600, 12.997785
32026, 21066752, 7800.2133, 12.997541
32027, 22663168, 7800.0666, 12.997296
32028, 19922944, 7799.9198, 12.997052
32029, 12207104, 7799.7731, 12.996807
32030, 118784, 7799.6264, 12.996563
32031, -14148608, 7799.4797, 12.996318
32032, -27172864, 7799.3330, 12.996074
32033, -35364864, 7799.1862, 12.995829
32034, -36376576, 7799.0395, 12.995585
32035, -30211072, 7798.8928, 12.995340
32036, -19444736, 7798.7461, 12.995096
32037, -8363008, 7798.5994, 12.994851
32038, -1306624, 7798.4527, 12.994607
32039, -928768, 7798.3059, 12.994362
32040, -7135232, 7798.1592, 12.994118
32041, -17204224, 7798.0125, 12.993873
32042, -27017216, 7797.8658, 12.993629
32043, -32861184, 7797.7191, 12.993385
32044, -32966656, 7797.5723, 12.993140
32045, -28123136, 7797.4256, 12.992896
32046, -21117952, 7797.2789, 12.992651
32047, -15330304, 7797.1322, 12.992407
32048, -13163520, 7796.9855, 12.992162
32049, -15037440, 7796.8387, 12.991918
32050, -19380224, 7796.6920, 12.991673
32051, -23546880, 7796.5453, 12.991429
32052, -25174016, 7796.3986, 12.991184
32053, -23293952, 7796.2519, 12.990940
32054, -18706432, 7796.1051, 12.990695
32055, -13463552, 7795.9584, 12.990451
32056, -9782272, 7795.8117, 12.990206
32057, -8943616, 7795.6650, 12.989962
32058, -10692608, 7795.5183, 12.989717
32059, -13429760, 7795.3716, 12.989473
32060, -15034368, 7795.2248, 12.989228
32061, -13912064, 7795.0781, 12.988984
32062, -9758720, 7794.9314, 12.988739
32063, -3678208, 7794.7847, 12.988495
32064, 2361344, 7794.6380, 12.988250
32065, 6448128, 7794.4912, 12.988006
32066, 7589888, 7794.3445, 12.987761
32067, 6122496, 7794.1978, 12.987517
32068, 3515392, 7794.0511, 12.987273
32069, 1684480, 7793.9044, 12.987028
32070, 2151424, 7793.7576, 12.986784
32071, 5422080, 7793.6109, 12.986539
32072, 10810368, 7793.4642, 12.986295
32073, 16742400, 7793.3175, 12.986050
32074, 21355520, 7793.1708, 12.985806
32075, 23123968, 7793.0240, 12.985561
32076, 21288960, 7792.8773, 12.985317
32077, 15986688, 7792.7306, 12.985072
32078, 8136704, 7792.5839, 12.984828
32079, -801792, 7792.4372, 12.984583
32080, -9111552, 7792.2905, 12.984339
32081, -15079424, 7792.1437, 12.984094
32082, -17284096, 7791.9970, 12.983850
32083, -14937088, 7791.8503, 12.983605
32084, -8218624, 7791.7036, 12.983361
32085, 1521664, 7791.5569, 12.983116
32086, 11891712, 7791.4101, 12.982872
32087, 19999744, 7791.2634, 12.982627
32088, 23358464, 7791.1167, 12.982383
32089, 20853760, 7790.9700, 12.982138
32090, 13378560, 7790.8233, 12.981894
32091, 3770368, 7790.6765, 12.981650
32092, -4040704, 7790.5298, 12.981405
32093, -6440960, 7790.3831, 12.981161
32094, -1550336, 7790.2364, 12.980916
32095, 9939968, 7790.0897, 12.980672
32096, 24931328, 7789.9429, 12.980427
32097, 39052288, 7789.7962, 12.980183
32098, 48331776, 7789.6495, 12.979938
32099, 50693120, 7789.5028, 12.979694
32100, 46620672, 7789.3561, 12.979449
32101, 38733824, 7789.2093, 12.979205
32102, 30480384, 7789.0626, 12.978960
32103, 24599552, 7788.9159, 12.978716
32104, 22043648, 7788.7692, 12.978471
32105, 21869568, 7788.6225, 12.978227
32106, 22027264, 7788.4758, 12.977982
32107, 20624384, 7788.3290, 12.977738
32108, 16925696, 7788.1823, 12.977493
32109, 11616256, 7788.0356, 12.977249
32110, 6195200, 7787.8889, 12.977004
32111, 1922048, 7787.7422, 12.976760
32112, -1064960, 7787.5954, 12.976515
32113, -3906560, 7787.4487, 12.976271
32114, -8317952, 7787.3020, 12.976027
32115, -15423488, 7787.1553, 12.975782
32116, -24779776, 7787.0086, 12.975538
32117, -34198528, 7786.8618, 12.975293
32118, -40569856, 7786.7151, 12.975049
32119, -41296896, 7786.5684, 12.974804
32120, -35625984, 7786.4217, 12.974560
32121, -25116672, 7786.2750, 12.974315
32122, -12971008, 7786.1282, 12.974071
32123, -2508800, 7785.9815, 12.973826
32124, 4424704, 7785.8348, 12.973582
32125, 8275968, 7785.6881, 12.973337
32126, 11343872, 7785.5414, 12.973093
32127, 16320512, 7785.3947, 12.972848
32128, 24559616, 7785.2479, 12.972604
32129, 35049472, 7785.1012, 12.972359
32130, 44692480, 7784.9545, 12.972115
32131, 49827840, 7784.8078, 12.971870
32132, 48227328, 7784.6611, 12.971626
32133, 40508416, 7784.5143, 12.971381
32134, 30151680, 7784.3676, 12.971137
32135, 22014976, 7784.2209, 12.970892
32136, 20014080, 7784.0742, 12.970648
32137, 25135104, 7783.9275, 12.970403
32138, 34791424, 7783.7807, 12.970159
32139, 43894784, 7783.6340, 12.969915
32140, 47175680, 7783.4873, 12.969670
32141, 41628672, 7783.3406, 12.969426
32142, 27899904, 7783.1939, 12.969181
32143, 9969664, 7783.0471, 12.968937
32144, -6681600, 7782.9004, 12.968692
32145, -17513472, 7782.7537, 12.968448
32146, -20773888, 7782.6070, 12.968203
32147, -17936384, 7782.4603, 12.967959
32148, -12633088, 7782.3135, 12.967714
32149, -8727552, 7782.1668, 12.967470
32150, -8564736, 7782.0201, 12.967225
32151, -12203008, 7781.8734, 12.966981
32152, -17905664, 7781.7267, 12.966736
32153, -23415808, 7781.5800, 12.966492
32154, -27243520, 7781.4332, 12.966247
32155, -29228032, 7781.2865, 12.966003
32156, -30186496, 7781.1398, 12.965758
32157, -30982144, 7780.9931, 12.965514
32158, -31720448, 7780.8464, 12.965269
32159, -31631360, 7780.6996, 12.965025
32160, -29723648, 7780.5529, 12.964780
32161, -25803776, 7780.4062, 12.964536
32162, -21116928, 7780.2595, 12.964292
32163, -18094080, 7780.1128, 12.964047
32164, -19189760, 7779.9660, 12.963803
32165, -25373696, 7779.8193, 12.963558
32166, -35133440, 7779.6726, 12.963314
32167, -44681216, 7779.5259, 12.963069
32168, -49398784, 7779.3792, 12.962825
32169, -45931520, 7779.2324, 12.962580
32170, -33880064, 7779.0857, 12.962336
32171, -16223232, 7778.9390, 12.962091
32172, 1823744, 7778.7923, 12.961847
32173, 15004672, 7778.6456, 12.961602
32174, 20215808, 7778.4989, 12.961358
32175, 17655808, 7778.3521, 12.961113
32176, 10402816, 7778.2054, 12.960869
32177, 2713600, 7778.0587, 12.960624
32178, -2042880, 7777.9120, 12.960380
32179, -2771968, 7777.7653, 12.960135
32180, -685056, 7777.6185, 12.959891
32181, 1862656, 7777.4718, 12.959646
32182, 3005440, 7777.3251, 12.959402
32183, 2463744, 7777.1784, 12.959157
32184, 1488896, 7777.0317, 12.958913
32185, 1724416, 7776.8849, 12.958669
32186, 3714048, 7776.7382, 12.958424
32187, 6033408, 7776.5915, 12.958180
32188, 5673984, 7776.4448, 12.957935
32189, -371712, 7776.2981, 12.957691
32190, -13148160, 7776.1513, 12.957446
32191, -30475264, 7776.0046, 12.957202
32192, -47235072, 7775.8579, 12.956957
32193, -57239552, 7775.7112, 12.956713
32194, -55904256, 7775.5645, 12.956468
32195, -42460160, 7775.4178, 12.956224
32196, -20588544, 7775.2710, 12.955979
32197, 2895872, 7775.1243, 12.955735
32198, 20775936, 7774.9776, 12.955490
32199, 28317696, 7774.8309, 12.955246
32200, 25034752, 7774.6842, 12.955001
32201, 14533632, 7774.5374, 12.954757
32202, 2615296, 7774.3907, 12.954512
32203, -5415936, 7774.2440, 12.954268
32204, -6957056, 7774.0973, 12.954023
32205, -2856960, 7773.9506, 12.953779
32206, 3511296, 7773.8038, 12.953534
32207, 8238080, 7773.6571, 12.953290
32208, 8886272, 7773.5104, 12.953045
32209, 5543936, 7773.3637, 12.952801
32210, 505856, 7773.2170, 12.952557
32211, -3113984, 7773.0702, 12.952312
32212, -3043328, 7772.9235, 12.952068
32213, 1080320, 7772.7768, 12.951823
32214, 7708672, 7772.6301, 12.951579
32215, 14321664, 7772.4834, 12.951334
32216, 18752512, 7772.3366, 12.951090
32217, 20157440, 7772.1899, 12.950845
32218, 19181568, 7772.0432, 12.950601
32219, 17333248, 7771.8965, 12.950356
32220, 15988736, 7771.7498, 12.950112
32221, 15618048, 7771.6031, 12.949867
32222, 15642624, 7771.4563, 12.949623
32223, 14943232, 7771.3096, 12.949378
32224, 12676096, 7771.1629, 12.949134
32225, 8893440, 7771.0162, 12.948889
32226, 4598784, 7770.8695, 12.948645
32227, 1208320, 7770.7227, 12.948400
32228, -263168, 7770.5760, 12.948156
32229, 179200, 7770.4293, 12.947911
32230, 1471488, 7770.2826, 12.947667
32231, 2069504, 7770.1359, 12.947422
32232, 874496, 7769.9891, 12.947178
32233, -2012160, 7769.8424, 12.946934
32234, -5124096, 7769.6957, 12.946689
32235, -6203392, 7769.5490, 12.946445
32236, -3286016, 7769.4023, 12.946200
32237, 4215808, 7769.2555, 12.945956
32238, 14971904, 7769.1088, 12.945711
32239, 26025984, 7768.9621, 12.945467
32240, 33865728, 7768.8154, 12.945222
32241, 35821568, 7768.6687, 12.944978
32242, 31187968, 7768.5220, 12.944733
32243, 21580800, 7768.3752, 12.944489
32244, 10353664, 7768.2285, 12.944244
32245, 1304576, 7768.0818, 12.944000
32246, -2768896, 7767.9351, 12.943755
32247, -1092608, 7767.7884, 12.943511
32248, 4936704, 7767.6416, 12.943266
32249, 12470272, 7767.4949, 12.943022
32250, 18476032, 7767.3482, 12.942777
32251, 20986880, 7767.2015, 12.942533
32252, 19786752, 7767.0548, 12.942288
32253, 16276480, 7766.9080, 12.942044
32254, 12620800, 7766.7613, 12.941799
32255, 10620928, 7766.6146, 12.941555
32256, 10859520, 7766.4679, 12.941310
32257, 12496896, 7766.3212, 12.941066
32258, 13808640, 7766.1744, 12.940822
32259, 13142016, 7766.0277, 12.940577
32260, 9825280, 7765.8810, 12.940333
32261, 4533248, 7765.7343, 12.940088
32262, -1040384, 7765.5876, 12.939844
32263, -5047296, 7765.4408, 12.939599
32264, -6398976, 7765.2941, 12.939355
32265, -5269504, 7765.1474, 12.939110
32266, -2887680, 7765.0007, 12.938866
32267, -763904, 7764.8540, 12.938621
32268, 243712, 7764.7073, 12.938377
32269, 460800, 7764.5605, 12.938132
32270, 1201152, 7764.4138, 12.937888
32271, 3905536, 7764.2671, 12.937643
32272, 9058304, 7764.1204, 12.937399
32273, 15510528, 7763.9737, 12.937154
32274, 20657152, 7763.8269, 12.936910
32275, 21499904, 7763.6802, 12.936665
32276, 16138240, 7763.5335, 12.936421
32277, 4937728, 7763.3868, 12.936176
32278, -9255936, 7763.2401, 12.935932
32279, -22074368, 7763.0933, 12.935687
32280, -29374464, 7762.9466, 12.935443
32281, -28987392, 7762.7999, 12.935199
32282, -21648384, 7762.6532, 12.934954
32283, -10628096, 7762.5065, 12.934710
32284, -260096, 7762.3597, 12.934465
32285, 5958656, 7762.2130, 12.934221
32286, 6774784, 7762.0663, 12.933976
32287, 3452928, 7761.9196, 12.933732
32288, -1128448, 7761.7729, 12.933487
32289, -4055040, 7761.6262, 12.933243
32290, -3764224, 7761.4794, 12.932998
32291, -577536, 7761.3327, 12.932754
32292, 3825664, 7761.1860, 12.932509
32293, 7602176, 7761.0393, 12.932265
32294, 9859072, 7760.8926, 12.932020
32295, 11042816, 7760.7458, 12.931776
32296, 12391424, 7760.5991, 12.931531
32297, 14830592, 7760.4524, 12.931287
32298, 18021376, 7760.3057, 12.931042
32299, 20235264, 7760.1590, 12.930798
32300, 19226624, 7760.0122, 12.930553
32301, 13683712, 7759.8655, 12.930309
32302, 4429824, 7759.7188, 12.930064
32303, -5413888, 7759.5721, 12.929820
32304, -11564032, 7759.4254, 12.929576
32305, -10575872, 7759.2786, 12.929331
32306, -1740800, 7759.1319, 12.929087
32307, 12130304, 7758.9852, 12.928842
32308, 25571328, 7758.8385, 12.928598
32309, 32662528, 7758.6918, 12.928353
32310, 29611008, 7758.5451, 12.928109
32311, 16472064, 7758.3983, 12.927864
32312, -2825216, 7758.2516, 12.927620
32313, -22189056, 7758.1049, 12.927375
32314, -35992576, 7757.9582, 12.927131
32315, -41409536, 7757.8115, 12.926886
32316, -39343104, 7757.6647, 12.926642
32317, -33597440, 7757.5180, 12.926397
32318, -28769280, 7757.3713, 12.926153
32319, -27950080, 7757.2246, 12.925908
32320, -31364096, 7757.0779, 12.925664
32321, -36560896, 7756.9311, 12.925419
32322, -39946240, 7756.7844, 12.925175
32323, -38806528, 7756.6377, 12.924930
32324, -32777216, 7756.4910, 12.924686
32325, -24016896, 7756.3443, 12.924441
32326, -16086016, 7756.1975, 12.924197
32327, -12146688, 7756.0508, 12.923952
32328, -13428736, 7755.9041, 12.923708
32329, -18701312, 7755.7574, 12.923464
32330, -24958976, 7755.6107, 12.923219
32331, -28890112, 7755.4639, 12.922975
32332, -28375040, 7755.3172, 12.922730
32333, -23292928, 7755.1705, 12.922486
32334, -15323136, 7755.0238, 12.922241
32335, -6982656, 7754.8771, 12.921997
32336, -434176, 7754.7304, 12.921752
32337, 3315712, 7754.5836, 12.921508
32338, 4527104, 7754.4369, 12.921263
32339, 4212736, 7754.2902, 12.921019
32340, 3390464, 7754.1435, 12.920774
32341, 2528256, 7753.9968, 12.920530
32342, 1421312, 7753.8500, 12.920285
32343, -513024, 7753.7033, 12.920041
32344, -3792896, 7753.5566, 12.919796
32345, -8539136, 7753.4099, 12.919552
32346, -14419968, 7753.2632, 12.919307
32347, -20803584, 7753.1164, 12.919063
32348, -26963968, 7752.9697, 12.918818
32349, -32186368, 7752.8230, 12.918574
32350, -35759104, 7752.6763, 12.918329
32351, -36969472, 7752.5296, 12.918085
32352, -35232768, 7752.3828, 12.917841
32353, -30403584, 7752.2361, 12.917596
32354, -23107584, 7752.0894, 12.917352
32355, -14872576, 7751.9427, 12.917107
32356, -7826432, 7751.7960, 12.916863
32357, -3984384, 7751.6493, 12.916618
32358, -4386816, 7751.5025, 12.916374
32359, -8517632, 7751.3558, 12.916129
32360, -14358528, 7751.2091, 12.915885
32361, -19172352, 7751.0624, 12.915640
32362, -20710400, 7750.9157, 12.915396
32363, -18299904, 7750.7689, 12.915151
32364, -13270016, 7750.6222, 12.914907
32365, -8440832, 7750.4755, 12.914662
32366, -6882304, 7750.3288, 12.914418
32367, -10486784, 7750.1821, 12.914173
32368, -19047424, 7750.0353, 12.913929
32369, -30253056, 7749.8886, 12.913684
32370, -40635392, 7749.7419, 12.913440
32371, -46996480, 7749.5952, 12.913195
32372, -47659008, 7749.4485, 12.912951
32373, -42988544, 7749.3017, 12.912706
32374, -34996224, 7749.1550, 12.912462
32375, -26307584, 7749.0083, 12.912218
32376, -19021824, 7748.8616, 12.911973
32377, -14029824, 7748.7149, 12.911729
32378, -11030528, 7748.5682, 12.911484
32379, -9129984, 7748.4214, 12.911240
32380, -7608320, 7748.2747, 12.910995
32381, -6397952, 7748.1280, 12.910751
32382, -6035456, 7747.9813, 12.910506
32383, -7158784, 7747.8346, 12.910262
32384, -9886720, 7747.6878, 12.910017
32385, -13477888, 7747.5411, 12.909773
32386, -16494592, 7747.3944, 12.909528
32387, -17401856, 7747.2477, 12.909284
32388, -15305728, 7747.1010, 12.909039
32389, -10446848, 7746.9542, 12.908795
32390, -4188160, 7746.8075, 12.908550
32391, 1495040, 7746.6608, 12.908306
32392, 4805632, 7746.5141, 12.908061
32393, 4813824, 7746.3674, 12.907817
32394, 1794048, 7746.2206, 12.907572
32395, -2914304, 7746.0739, 12.907328
32396, -7432192, 7745.9272, 12.907083
32397, -9993216, 7745.7805, 12.906839
32398, -9516032, 7745.6338, 12.906594
32399, -5910528, 7745.4870, 12.906350
32400, -61440, 7745.3403, 12.906106
32401, 6461440, 7745.1936, 12.905861
32402, 11886592, 7745.0469, 12.905617
32403, 14781440, 7744.9002, 12.905372
32404, 14532608, 7744.7535, 12.905128
32405, 11593728, 7744.6067, 12.904883
32406, 7386112, 7744.4600, 12.904639
32407, 3812352, 7744.3133, 12.904394
32408, 2496512, 7744.1666, 12.904150
32409, 4011008, 7744.0199, 12.903905
32410, 7453696, 7743.8731, 12.903661
32411, 10620928, 7743.7264, 12.903416
32412, 10826752, 7743.5797, 12.903172
32413, 6085632, 7743.4330, 12.902927
32414, -3845120, 7743.2863, 12.902683
32415, -17085440, 7743.1395, 12.902438
32416, -30173184, 7742.9928, 12.902194
32417, -39390208, 7742.8461, 12.901949
32418, -42321920, 7742.6994, 12.901705
32419, -38925312, 7742.5527, 12.901460
32420, -31585280, 7742.4059, 12.901216
32421, -24067072, 7742.2592, 12.900971
32422, -19815424, 7742.1125, 12.900727
32423, -20403200, 7741.9658, 12.900483
32424, -24860672, 7741.8191, 12.900238
32425, -30233600, 7741.6724, 12.899994
32426, -33114112, 7741.5256, 12.899749
32427, -31390720, 7741.3789, 12.899505
32428, -25369600, 7741.2322, 12.899260
32429, -17699840, 7741.0855, 12.899016
32430, -12143616, 7740.9388, 12.898771
32431, -11789312, 7740.7920, 12.898527
32432, -17586176, 7740.6453, 12.898282
32433, -27900928, 7740.4986, 12.898038
32434, -39291904, 7740.3519, 12.897793
32435, -48084992, 7740.2052, 12.897549
32436, -51963904, 7740.0584, 12.897304
32437, -50824192, 7739.9117, 12.897060
32438, -46528512, 7739.7650, 12.896815
32439, -41772032, 7739.6183, 12.896571
32440, -38703104, 7739.4716, 12.896326
32441, -37992448, 7739.3248, 12.896082
32442, -38779904, 7739.1781, 12.895837
32443, -39430144, 7739.0314, 12.895593
32444, -38620160, 7738.8847, 12.895348
32445, -36143104, 7738.7380, 12.895104
32446, -33020928, 7738.5912, 12.894859
32447, -30926848, 7738.4445, 12.894615
32448, -31287296, 7738.2978, 12.894371
32449, -34563072, 7738.1511, 12.894126
32450, -40088576, 7738.0044, 12.893882
32451, -46466048, 7737.8577, 12.893637
32452, -52250624, 7737.7109, 12.893393
32453, -56472576, 7737.5642, 12.893148
32454, -58753024, 7737.4175, 12.892904
32455, -59009024, 7737.2708, 12.892659
32456, -57039872, 7737.1241, 12.892415
32457, -52358144, 7736.9773, 12.892170
32458, -44437504, 7736.8306, 12.891926
32459, -33271808, 7736.6839, 12.891681
32460, -19879936, 7736.5372, 12.891437
32461, -6347776, 7736.3905, 12.891192
32462, 4746240, 7736.2437, 12.890948
32463, 11338752, 7736.0970, 12.890703
32464, 12828672, 7735.9503, 12.890459
32465, 10441728, 7735.8036, 12.890214
32466, 6739968, 7735.6569, 12.889970
32467, 4454400, 7735.5101, 12.889725
32468, 5182464, 7735.3634, 12.889481
32469, 8620032, 7735.2167, 12.889236
32470, 12765184, 7735.0700, 12.888992
32471, 15013888, 7734.9233, 12.888748
32472, 13644800, 7734.7766, 12.888503
32473, 8925184, 7734.6298, 12.888259
32474, 3244032, 7734.4831, 12.888014
32475, 150528, 7734.3364, 12.887770
32476, 2723840, 7734.1897, 12.887525
32477, 12045312, 7734.0430, 12.887281
32478, 26511360, 7733.8962, 12.887036
32479, 42336256, 7733.7495, 12.886792
32480, 55019520, 7733.6028, 12.886547
32481, 61107200, 7733.4561, 12.886303
32482, 59451392, 7733.3094, 12.886058
32483, 51457024, 7733.1626, 12.885814
32484, 40264704, 7733.0159, 12.885569
32485, 29350912, 7732.8692, 12.885325
32486, 21223424, 7732.7225, 12.885080
32487, 16773120, 7732.5758, 12.884836
32488, 15475712, 7732.4290, 12.884591
32489, 16172032, 7732.2823, 12.884347
32490, 17908736, 7732.1356, 12.884102
32491, 20363264, 7731.9889, 12.883858
32492, 23649280, 7731.8422, 12.883613
32493, 27720704, 7731.6955, 12.883369
32494, 31798272, 7731.5487, 12.883125
32495, 34270208, 7731.4020, 12.882880
32496, 33233920, 7731.2553, 12.882636
32497, 27452416, 7731.1086, 12.882391
32498, 17260544, 7730.9619, 12.882147
32499, 4868096, 7730.8151, 12.881902
32500, -6177792, 7730.6684, 12.881658
32501, -12258304, 7730.5217, 12.881413
32502, -11148288, 7730.3750, 12.881169
32503, -3040256, 7730.2283, 12.880924
32504, 9371648, 7730.0815, 12.880680
32505, 21847040, 7729.9348, 12.880435
32506, 30219264, 7729.7881, 12.880191
32507, 32029696, 7729.6414, 12.879946
32508, 27483136, 7729.4947, 12.879702
32509, 19313664, 7729.3479, 12.879457
32510, 11621376, 7729.2012, 12.879213
32511, 8154112, 7729.0545, 12.878968
32512, 10761216, 7728.9078, 12.878724
32513, 18639872, 7728.7611, 12.878479
32514, 28691456, 7728.6143, 12.878235
32515, 36814848, 7728.4676, 12.877990
32516, 39585792, 7728.3209, 12.877746
32517, 35648512, 7728.1742, 12.877501
32518, 26229760, 7728.0275, 12.877257
32519, 14601216, 7727.8808, 12.877013
32520, 4739072, 7727.7340, 12.876768
32521, -254976, 7727.5873, 12.876524
32522, 680960, 7727.4406, 12.876279
32523, 6307840, 7727.2939, 12.876035
32524, 13758464, 7727.1472, 12.875790
32525, 19852288, 7727.0004, 12.875546
32526, 22452224, 7726.8537, 12.875301
32527, 21282816, 7726.7070, 12.875057
32528, 17867776, 7726.5603, 12.874812
32529, 14679040, 7726.4136, 12.874568
32530, 13894656, 7726.2668, 12.874323
32531, 16354304, 7726.1201, 12.874079
32532, 21188608, 7725.9734, 12.873834
32533, 26270720, 7725.8267, 12.873590
32534, 29255680, 7725.6800, 12.873345
32535, 28722176, 7725.5332, 12.873101
32536, 24855552, 7725.3865, 12.872856
32537, 19384320, 7725.2398, 12.872612
32538, 14776320, 7725.0931, 12.872367
32539, 13112320, 7724.9464, 12.872123
32540, 15135744, 7724.7997, 12.871878
32541, 19941376, 7724.6529, 12.871634
32542, 25415680, 7724.5062, 12.871390
32543, 29224960, 7724.3595, 12.871145
32544, 29864960, 7724.2128, 12.870901
32545, 27304960, 7724.0661, 12.870656
32546, 22919168, 7723.9193, 12.870412
32547, 18787328, 7723.7726, 12.870167
32548, 16692224, 7723.6259, 12.869923
32549, 17292288, 7723.4792, 12.869678
32550, 19859456, 7723.3325, 12.869434
32551, 22677504, 7723.1857, 12.869189
32552, 23895040, 7723.0390, 12.868945
32553, 22439936, 7722.8923, 12.868700
32554, 18562048, 7722.7456, 12.868456
32555, 13766656, 7722.5989, 12.868211
32556, 10159104, 7722.4521, 12.867967
32557, 9503744, 7722.3054, 12.867722
32558, 12390400, 7722.1587, 12.867478
32559, 17866752, 7722.0120, 12.867233
32560, 23695360, 7721.8653, 12.866989
32561, 27143168, 7721.7185, 12.866744
32562, 26004480, 7721.5718, 12.866500
32563, 19482624, 7721.4251, 12.866255
32564, 8597504, 7721.2784, 12.866011
32565, -4033536, 7721.1317, 12.865767
32566, -14980096, 7720.9850, 12.865522
32567, -21090304, 7720.8382, 12.865278
32568, -20548608, 7720.6915, 12.865033
32569, -13526016, 7720.5448, 12.864789
32570, -2200576, 7720.3981, 12.864544
32571, 9887744, 7720.2514, 12.864300
32572, 18957312, 7720.1046, 12.864055
32573, 22230016, 7719.9579, 12.863811
32574, 18870272, 7719.8112, 12.863566
32575, 10299392, 7719.6645, 12.863322
32576, -265216, 7719.5178, 12.863077
32577, -8921088, 7719.3710, 12.862833
32578, -12433408, 7719.2243, 12.862588
32579, -9396224, 7719.0776, 12.862344
32580, -744448, 7718.9309, 12.862099
32581, 10557440, 7718.7842, 12.861855
32582, 20578304, 7718.6374, 12.861610
32583, 25822208, 7718.4907, 12.861366
32584, 24487936, 7718.3440, 12.861121
32585, 17128448, 7718.1973, 12.860877
32586, 6464512, 7718.0506, 12.860632
32587, -3545088, 7717.9039, 12.860388
32588, -9052160, 7717.7571, 12.860143
32589, -7584768, 7717.6104, 12.859899
32590, 1179648, 7717.4637, 12.859655
32591, 15409152, 7717.3170, 12.859410
32592, 31795200, 7717.1703, 12.859166
32593, 46685184, 7717.0235, 12.858921
32594, 57212928, 7716.8768, 12.858677
32595, 62074880, 7716.7301, 12.858432
32596, 61697024, 7716.5834, 12.858188
32597, 57793536, 7716.4367, 12.857943
32598, 52537344, 7716.2899, 12.857699
32599, 47680512, 7716.1432, 12.857454
32600, 43961344, 7715.9965, 12.857210
32601, 41027584, 7715.8498, 12.856965
32602, 37853184, 7715.7031, 12.856721
32603, 33461248, 7715.5563, 12.856476
32604, 27606016, 7715.4096, 12.856232
32605, 21091328, 7715.2629, 12.855987
32606, 15561728, 7715.1162, 12.855743
32607, 12818432, 7714.9695, 12.855498
32608, 13965312, 7714.8228, 12.855254
32609, 18757632, 7714.6760, 12.855009
32610, 25492480, 7714.5293, 12.854765
32611, 31529984, 7714.3826, 12.854520
32612, 34260992, 7714.2359, 12.854276
32613, 32123904, 7714.0892, 12.854032
32614, 25225216, 7713.9424, 12.853787
32615, 15298560, 7713.7957, 12.853543
32616, 5005312, 7713.6490, 12.853298
32617, -3078144, 7713.5023, 12.853054
32618, -7368704, 7713.3556, 12.852809
32619, -7649280, 7713.2088, 12.852565
32620, -4827136, 7713.0621, 12.852320
32621, -248832, 7712.9154, 12.852076
32622, 5023744, 7712.7687, 12.851831
32623, 10592256, 7712.6220, 12.851587
32624, 16581632, 7712.4752, 12.851342
32625, 23129088, 7712.3285, 12.851098
32626, 29871104, 7712.1818, 12.850853
32627, 35801088, 7712.0351, 12.850609
32628, 39663616, 7711.8884, 12.850364
32629, 40693760, 7711.7416, 12.850120
32630, 39289856, 7711.5949, 12.849875
32631, 37147648, 7711.4482, 12.849631
32632, 36658176, 7711.3015, 12.849386
32633, 39751680, 7711.1548, 12.849142
32634, 46751744, 7711.0081, 12.848897
32635, 55837696, 7710.8613, 12.848653
32636, 63525888, 7710.7146, 12.848409
32637, 66041856, 7710.5679, 12.848164
32638, 61037568, 7710.4212, 12.847920
32639, 48828416, 7710.2745, 12.847675
32640, 32531456, 7710.1277, 12.847431
32641, 16953344, 7709.9810, 12.847186
32642, 6691840, 7709.8343, 12.846942
32643, 4271104, 7709.6876, 12.846697
32644, 9172992, 7709.5409, 12.846453
32645, 18192384, 7709.3941, 12.846208
32646, 26926080, 7709.2474, 12.845964
32647, 31690752, 7709.1007, 12.845719
32648, 30995456, 7708.9540, 12.845475
32649, 25922560, 7708.8073, 12.845230
32650, 19333120, 7708.6605, 12.844986
32651, 14374912, 7708.5138, 12.844741
32652, 13030400, 7708.3671, 12.844497
32653, 15409152, 7708.2204, 12.844252
32654, 19995648, 7708.0737, 12.844008
32655, 24632320, 7707.9270, 12.843763
32656, 27634688, 7707.7802, 12.843519
32657, 28455936, 7707.6335, 12.843274
32658, 27639808, 7707.4868, 12.843030
32659, 26189824, 7707.3401, 12.842785
32660, 24824832, 7707.1934, 12.842541
32661, 23560192, 7707.0466, 12.842297
32662, 21866496, 7706.8999, 12.842052
32663, 19235840, 7706.7532, 12.841808
32664, 15767552, 7706.6065, 12.841563
32665, 12377088, 7706.4598, 12.841319
32666, 10450944, 7706.3130, 12.841074
32667, 11127808, 7706.1663, 12.840830
32668, 14632960, 7706.0196, 12.840585
32669, 20067328, 7705.8729, 12.840341
32670, 25796608, 7705.7262, 12.840096
32671, 30242816, 7705.5794, 12.839852
32672, 32634880, 7705.4327, 12.839607
32673, 33275904, 7705.2860, 12.839363
32674, 33168384, 7705.1393, 12.839118
32675, 33199104, 7704.9926, 12.838874
32676, 33369088, 7704.8459, 12.838629
32677, 32553984, 7704.6991, 12.838385
32678, 28992512, 7704.5524, 12.838140
32679, 21304320, 7704.4057, 12.837896
32680, 9493504, 7704.2590, 12.837651
32681, -4620288, 7704.1123, 12.837407
32682, -17876992, 7703.9655, 12.837162
32683, -26971136, 7703.8188, 12.836918
32684, -29854720, 7703.6721, 12.836674
32685, -26650624, 7703.5254, 12.836429
32686, -19610624, 7703.3787, 12.836185
32687, -12104704, 7703.2319, 12.835940
32688, -7108608, 7703.0852, 12.835696
32689, -5892096, 7702.9385, 12.835451
32690, -7516160, 7702.7918, 12.835207
32691, -9361408, 7702.6451, 12.834962
32692, -8430592, 7702.4983, 12.834718
32693, -2793472, 7702.3516, 12.834473
32694, 7462912, 7702.2049, 12.834229
32695, 20201472, 7702.0582, 12.833984
32696, 32058368, 7701.9115, 12.833740
32697, 39750656, 7701.7647, 12.833495
32698, 41259008, 7701.6180, 12.833251
32699, 36443136, 7701.4713, 12.833006
32700, 26908672, 7701.3246, 12.832762
32701, 15284224, 7701.1779, 12.832517
32702, 4276224, 7701.0312, 12.832273
32703, -4107264, 7700.8844, 12.832028
32704, -8930304, 7700.7377, 12.831784
32705, -10253312, 7700.5910, 12.831539
32706, -8771584, 7700.4443, 12.831295
32707, -5377024, 7700.2976, 12.831050
32708, -807936, 7700.1508, 12.830806
32709, 4493312, 7700.0041, 12.830562
32710, 10341376, 7699.8574, 12.830317
32711, 16620544, 7699.7107, 12.830073
32712, 23062528, 7699.5640, 12.829828
32713, 29061120, 7699.4172, 12.829584
32714, 33644544, 7699.2705, 12.829339
32715, 35644416, 7699.1238, 12.829095
32716, 34080768, 7698.9771, 12.828850
32717, 28655616, 7698.8304, 12.828606
32718, 20157440, 7698.6836, 12.828361
32719, 10553344, 7698.5369, 12.828117
32720, 2605056, 7698.3902, 12.827872
32721, -955392, 7698.2435, 12.827628
32722, 1556480, 7698.0968, 12.827383
32723, 9976832, 7697.9501, 12.827139
32724, 22084608, 7697.8033, 12.826894
32725, 34193408, 7697.6566, 12.826650
32726, 42366976, 7697.5099, 12.826405
32727, 43817984, 7697.3632, 12.826161
32728, 37904384, 7697.2165, 12.825916
32729, 26283008, 7697.0697, 12.825672
32730, 12146688, 7696.9230, 12.825427
32731, -1128448, 7696.7763, 12.825183
32732, -11322368, 7696.6296, 12.824939
32733, -18076672, 7696.4829, 12.824694
32734, -22713344, 7696.3361, 12.824450
32735, -27267072, 7696.1894, 12.824205
32736, -33260544, 7696.0427, 12.823961
32737, -40842240, 7695.8960, 12.823716
32738, -48715776, 7695.7493, 12.823472
32739, -54867968, 7695.6025, 12.823227
32740, -57692160, 7695.4558, 12.822983
32741, -56912896, 7695.3091, 12.822738
32742, -53803008, 7695.1624, 12.822494
32743, -50568192, 7695.0157, 12.822249
32744, -49182720, 7694.8689, 12.822005
32745, -50271232, 7694.7222, 12.821760
32746, -52618240, 7694.5755, 12.821516
32747, -53579776, 7694.4288, 12.821271
32748, -50246656, 7694.2821, 12.821027
32749, -40855552, 7694.1354, 12.820782
32750, -25785344, 7693.9886, 12.820538
32751, -7693312, 7693.8419, 12.820293
32752, 9307136, 7693.6952, 12.820049
32753, 21097472, 7693.5485, 12.819804
32754, 25033728, 7693.4018, 12.819560
32755, 20900864, 7693.2550, 12.819316
32756, 10963968, 7693.1083, 12.819071
32757, -865280, 7692.9616, 12.818827
32758, -10412032, 7692.8149, 12.818582
32759, -14656512, 7692.6682, 12.818338
32760, -12696576, 7692.5214, 12.818093
32761, -5960704, 7692.3747, 12.817849
32762, 2378752, 7692.2280, 12.817604
32763, 8568832, 7692.0813, 12.817360
32764, 9600000, 7691.9346, 12.817115
32765, 4289536, 7691.7878, 12.816871
32766, -6255616, 7691.6411, 12.816626
32767, -18963456, 7691.4944, 12.816382
32768, -29782016, 7691.3477, 12.816137
32769, -35056640, 7691.2010, 12.815893
32770, -32791552, 7691.0543, 12.815648
32771, -23353344, 7690.9075, 12.815404
32772, -9344000, 7690.7608, 12.815159
32773, 5330944, 7690.6141, 12.814915
32774, 16865280, 7690.4674, 12.814670
32775, 22859776, 7690.3207, 12.814426
32776, 23047168, 7690.1739, 12.814181
32777, 19145728, 7690.0272, 12.813937
32778, 13928448, 7689.8805, 12.813692
32779, 9953280, 7689.7338, 12.813448
32780, 8519680, 7689.5871, 12.813204
32781, 9300992, 7689.4403, 12.812959
32782, 10787840, 7689.2936, 12.812715
32783, 11262976, 7689.1469, 12.812470
32784, 9810944, 7689.0002, 12.812226
32785, 6844416, 7688.8535, 12.811981
32786, 3891200, 7688.7067, 12.811737
32787, 2780160, 7688.5600, 12.811492
32788, 4632576, 7688.4133, 12.811248
32789, 9200640, 7688.2666, 12.811003
32790, 14866432, 7688.1199, 12.810759
32791, 19313664, 7687.9732, 12.810514
32792, 20526080, 7687.8264, 12.810270
32793, 17636352, 7687.6797, 12.810025
32794, 11232256, 7687.5330, 12.809781
32795, 3013632, 7687.3863, 12.809536
32796, -4979712, 7687.2396, 12.809292
32797, -11179008, 7687.0928, 12.809047
32798, -14957568, 7686.9461, 12.808803
32799, -16603136, 7686.7994, 12.808558
32800, -16903168, 7686.6527, 12.808314
32801, -16610304, 7686.5060, 12.808069
32802, -16109568, 7686.3592, 12.807825
32803, -15398912, 7686.2125, 12.807581
32804, -14349312, 7686.0658, 12.807336
32805, -12997632, 7685.9191, 12.807092
32806, -11699200, 7685.7724, 12.806847
32807, -11017216, 7685.6256, 12.806603
32808, -11446272, 7685.4789, 12.806358
32809, -13149184, 7685.3322, 12.806114
32810, -15853568, 7685.1855, 12.805869
32811, -18990080, 7685.0388, 12.805625
32812, -21948416, 7684.8920, 12.805380
32813, -24300544, 7684.7453, 12.805136
32814, -25871360, 7684.5986, 12.804891
32815, -26628096, 7684.4519, 12.804647
32816, -26509312, 7684.3052, 12.804402
32817, -25347072, 7684.1585, 12.804158
32818, -22952960, 7684.0117, 12.803913
32819, -19336192, 7683.8650, 12.803669
32820, -14896128, 7683.7183, 12.803424
32821, -10446848, 7683.5716, 12.803180
32822, -6985728, 7683.4249, 12.802935
32823, -5326848, 7683.2781, 12.802691
32824, -5765120, 7683.1314, 12.802446
32825, -7991296, 7682.9847, 12.802202
32826, -11276288, 7682.8380, 12.801958
32827, -14849024, 7682.6913, 12.801713
32828, -18203648, 7682.5445, 12.801469
32829, -21169152, 7682.3978, 12.801224
32830, -23673856, 7682.2511, 12.800980
32831, -25396224, 7682.1044, 12.800735
32832, -25539584, 7681.9577, 12.800491
32833, -22979584, 7681.8109, 12.800246
32834, -16775168, 7681.6642, 12.800002
32835, -6817792, 7681.5175, 12.799757
32836, 5755904, 7681.3708, 12.799513
32837, 18685952, 7681.2241, 12.799268
32838, 29274112, 7681.0774, 12.799024
32839, 35368960, 7680.9306, 12.798779
32840, 36173824, 7680.7839, 12.798535
32841, 32466944, 7680.6372, 12.798290
32842, 26114048, 7680.4905, 12.798046
32843, 19113984, 7680.3438, 12.797801
32844, 12699648, 7680.1970, 12.797557
32845, 6963200, 7680.0503, 12.797312
32846, 1215488, 7679.9036, 12.797068
32847, -5159936, 7679.7569, 12.796823
32848, -11881472, 7679.6102, 12.796579
32849, -17504256, 7679.4634, 12.796334
32850, -19980288, 7679.3167, 12.796090
32851, -17765376, 7679.1700, 12.795846
32852, -10910720, 7679.0233, 12.795601
32853, -1446912, 7678.8766, 12.795357
32854, 7245824, 7678.7298, 12.795112
32855, 11885568, 7678.5831, 12.794868
32856, 10848256, 7678.4364, 12.794623
32857, 5043200, 7678.2897, 12.794379
32858, -2435072, 7678.1430, 12.794134
32859, -7789568, 7677.9962, 12.793890
32860, -8433664, 7677.8495, 12.793645
32861, -4397056, 7677.7028, 12.793401
32862, 1534976, 7677.5561, 12.793156
32863, 5092352, 7677.4094, 12.792912
32864, 2598912, 7677.2627, 12.792667
32865, -7117824, 7677.1159, 12.792423
32866, -21951488, 7676.9692, 12.792178
32867, -37283840, 7676.8225, 12.791934
32868, -47948800, 7676.6758, 12.791689
32869, -50472960, 7676.5291, 12.791445
32870, -44549120, 7676.3823, 12.791200
32871, -33070080, 7676.2356, 12.790956
32872, -20766720, 7676.0889, 12.790711
32873, -12132352, 7675.9422, 12.790467
32874, -9611264, 7675.7955, 12.790223
32875, -12829696, 7675.6487, 12.789978
32876, -19104768, 7675.5020, 12.789734
32877, -24853504, 7675.3553, 12.789489
32878, -27154432, 7675.2086, 12.789245
32879, -24765440, 7675.0619, 12.789000
32880, -18255872, 7674.9151, 12.788756
32881, -9401344, 7674.7684, 12.788511
32882, -312320, 7674.6217, 12.788267
32883, 7237632, 7674.4750, 12.788022
32884, 12056576, 7674.3283, 12.787778
32885, 13421568, 7674.1816, 12.787533
32886, 10945536, 7674.0348, 12.787289
32887, 4640768, 7673.8881, 12.787044
32888, -4797440, 7673.7414, 12.786800
32889, -15734784, 7673.5947, 12.786555
32890, -25695232, 7673.4480, 12.786311
32891, -31981568, 7673.3012, 12.786066
32892, -32658432, 7673.1545, 12.785822
32893, -27452416, 7673.0078, 12.785577
32894, -18063360, 7672.8611, 12.785333
32895, -7615488, 7672.7144, 12.785088
32896, 582656, 7672.5676, 12.784844
32897, 4432896, 7672.4209, 12.784599
32898, 3892224, 7672.2742, 12.784355
32899, 860160, 7672.1275, 12.784111
32900, -1874944, 7671.9808, 12.783866
32901, -2103296, 7671.8340, 12.783622
32902, 708608, 7671.6873, 12.783377
32903, 5224448, 7671.5406, 12.783133
32904, 9075712, 7671.3939, 12.782888
32905, 10268672, 7671.2472, 12.782644
32906, 8395776, 7671.1005, 12.782399
32907, 4979712, 7670.9537, 12.782155
32908, 2731008, 7670.8070, 12.781910
32909, 4088832, 7670.6603, 12.781666
32910, 9799680, 7670.5136, 12.781421
32911, 18292736, 7670.3669, 12.781177
32912, 26209280, 7670.2201, 12.780932
32913, 29865984, 7670.0734, 12.780688
32914, 26930176, 7669.9267, 12.780443
32915, 17498112, 7669.7800, 12.780199
32916, 4071424, 7669.6333, 12.779954
32917, -9534464, 7669.4865, 12.779710
32918, -19795968, 7669.3398, 12.779465
32919, -24804352, 7669.1931, 12.779221
32920, -24747008, 7669.0464, 12.778976
32921, -21405696, 7668.8997, 12.778732
32922, -17055744, 7668.7529, 12.778488
32923, -13380608, 7668.6062, 12.778243
32924, -10957824, 7668.4595, 12.777999
32925, -9466880, 7668.3128, 12.777754
32926, -8377344, 7668.1661, 12.777510
32927, -7601152, 7668.0193, 12.777265
32928, -7681024, 7667.8726, 12.777021
32929, -9390080, 7667.7259, 12.776776
32930, -13011968, 7667.5792, 12.776532
32931, -17783808, 7667.4325, 12.776287
32932, -21899264, 7667.2858, 12.776043
32933, -23187456, 7667.1390, 12.775798
32934, -20128768, 7666.9923, 12.775554
32935, -12702720, 7666.8456, 12.775309
32936, -2574336, 7666.6989, 12.775065
32937, 7528448, 7666.5522, 12.774820
32938, 14962688, 7666.4054, 12.774576
32939, 18274304, 7666.2587, 12.774331
32940, 17722368, 7666.1120, 12.774087
32941, 14929920, 7665.9653, 12.773842
32942, 11887616, 7665.8186, 12.773598
32943, 9810944, 7665.6718, 12.773353
32944, 8491008, 7665.5251, 12.773109
32945, 6477824, 7665.3784, 12.772865
32946, 2038784, 7665.2317, 12.772620
32947, -5624832, 7665.0850, 12.772376
32948, -15539200, 7664.9382, 12.772131
32949, -24991744, 7664.7915, 12.771887
32950, -30513152, 7664.6448, 12.771642
32951, -29396992, 7664.4981, 12.771398
32952, -21072896, 7664.3514, 12.771153
32953, -7666688, 7664.2047, 12.770909
32954, 6556672, 7664.0579, 12.770664
32955, 16693248, 7663.9112, 12.770420
32956, 19032064, 7663.7645, 12.770175
32957, 12486656, 7663.6178, 12.769931
32958, -983040, 7663.4711, 12.769686
32959, -17101824, 7663.3243, 12.769442
32960, -30864384, 7663.1776, 12.769197
32961, -38336512, 7663.0309, 12.768953
32962, -37983232, 7662.8842, 12.768708
32963, -31027200, 7662.7375, 12.768464
32964, -20793344, 7662.5907, 12.768219
32965, -11333632, 7662.4440, 12.767975
32966, -5914624, 7662.2973, 12.767730
32967, -5924864, 7662.1506, 12.767486
32968, -10561536, 7662.0039, 12.767241
32969, -17339392, 7661.8571, 12.766997
32970, -23138304, 7661.7104, 12.766753
32971, -25360384, 7661.5637, 12.766508
32972, -22774784, 7661.4170, 12.766264
32973, -15788032, 7661.2703, 12.766019
32974, -6144000, 7661.1236, 12.765775
32975, 3763200, 7660.9768, 12.765530
32976, 11669504, 7660.8301, 12.765286
32977, 16027648, 7660.6834, 12.765041
32978, 16283648, 7660.5367, 12.764797
32979, 12837888, 7660.3900, 12.764552
32980, 6806528, 7660.2432, 12.764308
32981, -269312, 7660.0965, 12.764063
32982, -6701056, 7659.9498, 12.763819
32983, -10874880, 7659.8031, 12.763574
32984, -11496448, 7659.6564, 12.763330
32985, -7865344, 7659.5096, 12.763085
32986, -146432, 7659.3629, 12.762841
32987, 10466304, 7659.2162, 12.762596
32988, 21847040, 7659.0695, 12.762352
32989, 31358976, 7658.9228, 12.762107
32990, 36548608, 7658.7760, 12.761863
32991, 35908608, 7658.6293, 12.761618
32992, 29420544, 7658.4826, 12.761374
32993, 18631680, 7658.3359, 12.761130
32994, 6175744, 7658.1892, 12.760885
32995, -5101568, 7658.0424, 12.760641
32996, -13107200, 7657.8957, 12.760396
32997, -17160192, 7657.7490, 12.760152
32998, -18080768, 7657.6023, 12.759907
32999, -17696768, 7657.4556, 12.759663
33000, -17949696, 7657.3089, 12.759418
33001, -20024320, 7657.1621, 12.759174
33002, -23820288, 7657.0154, 12.758929
33003, -27999232, 7656.8687, 12.758685
33004, -30537728, 7656.7220, 12.758440
33005, -29537280, 7656.5753, 12.758196
33006, -23947264, 7656.4285, 12.757951
33007, -13948928, 7656.2818, 12.757707
33008, -891904, 7656.1351, 12.757462
33009, 13113344, 7655.9884, 12.757218
33010, 25752576, 7655.8417, 12.756973
33011, 34991104, 7655.6949, 12.756729
33012, 39401472, 7655.5482, 12.756484
33013, 38299648, 7655.4015, 12.756240
33014, 31780864, 7655.2548, 12.755995
33015, 20685824, 7655.1081, 12.755751
33016, 6528000, 7654.9613, 12.755507
33017, -8673280, 7654.8146, 12.755262
33018, -22715392, 7654.6679, 12.755018
33019, -33644544, 7654.5212, 12.754773
33020, -40232960, 7654.3745, 12.754529
33021, -42305536, 7654.2278, 12.754284
33022, -40777728, 7654.0810, 12.754040
33023, -37351424, 7653.9343, 12.753795
33024, -33935360, 7653.7876, 12.753551
33025, -31993856, 7653.6409, 12.753306
33026, -32066560, 7653.4942, 12.753062
33027, -33605632, 7653.3474, 12.752817
33028, -35195904, 7653.2007, 12.752573
33029, -35057664, 7653.0540, 12.752328
33030, -31657984, 7652.9073, 12.752084
33031, -24236032, 7652.7606, 12.751839
33032, -13113344, 7652.6138, 12.751595
33033, 278528, 7652.4671, 12.751350
33034, 13651968, 7652.3204, 12.751106
33035, 24326144, 7652.1737, 12.750861
33036, 29845504, 7652.0270, 12.750617
33037, 28614656, 7651.8802, 12.750372
33038, 20409344, 7651.7335, 12.750128
33039, 6591488, 7651.5868, 12.749883
33040, -10088448, 7651.4401, 12.749639
33041, -26132480, 7651.2934, 12.749395
33042, -38224896, 7651.1466, 12.749150
33043, -44178432, 7650.9999, 12.748906
33044, -43546624, 7650.8532, 12.748661
33045, -37660672, 7650.7065, 12.748417
33046, -29032448, 7650.5598, 12.748172
33047, -20362240, 7650.4131, 12.747928
33048, -13538304, 7650.2663, 12.747683
33049, -9052160, 7650.1196, 12.747439
33050, -6060032, 7649.9729, 12.747194
33051, -3053568, 7649.8262, 12.746950
33052, 1213440, 7649.6795, 12.746705
33053, 6972416, 7649.5327, 12.746461
33054, 13225984, 7649.3860, 12.746216
33055, 18167808, 7649.2393, 12.745972
33056, 20029440, 7649.0926, 12.745727
33057, 17931264, 7648.9459, 12.745483
33058, 12352512, 7648.7991, 12.745238
33059, 5003264, 7648.6524, 12.744994
33060, -1807360, 7648.5057, 12.744749
33061, -6017024, 7648.3590, 12.744505
33062, -6470656, 7648.2123, 12.744260
33063, -3181568, 7648.0655, 12.744016
33064, 2849792, 7647.9188, 12.743772
33065, 10098688, 7647.7721, 12.743527
33066, 16959488, 7647.6254, 12.743283
33067, 22045696, 7647.4787, 12.743038
33068, 24274944, 7647.3320, 12.742794
33069, 22880256, 7647.1852, 12.742549
33070, 17462272, 7647.0385, 12.742305
33071, 8160256, 7646.8918, 12.742060
33072, -4155392, 7646.7451, 12.741816
33073, -17838080, 7646.5984, 12.741571
33074, -30710784, 7646.4516, 12.741327
33075, -40612864, 7646.3049, 12.741082
33076, -46069760, 7646.1582, 12.740838
33077, -46783488, 7646.0115, 12.740593
33078, -43716608, 7645.8648, 12.740349
33079, -38680576, 7645.7180, 12.740104
33080, -33599488, 7645.5713, 12.739860
33081, -29775872, 7645.4246, 12.739615
33082, -27490304, 7645.2779, 12.739371
33083, -26085376, 7645.1312, 12.739126
33084, -24475648, 7644.9844, 12.738882
33085, -21794816, 7644.8377, 12.738637
33086, -17860608, 7644.6910, 12.738393
33087, -13252608, 7644.5443, 12.738149
33088, -9007104, 7644.3976, 12.737904
33089, -6112256, 7644.2509, 12.737660
33090, -5088256, 7644.1041, 12.737415
33091, -5807104, 7643.9574, 12.737171
33092, -7616512, 7643.8107, 12.736926
33093, -9626624, 7643.6640, 12.736682
33094, -11009024, 7643.5173, 12.736437
33095, -11191296, 7643.3705, 12.736193
33096, -9940992, 7643.2238, 12.735948
33097, -7414784, 7643.0771, 12.735704
33098, -4222976, 7642.9304, 12.735459
33099, -1467392, 7642.7837, 12.735215
33100, -651264, 7642.6369, 12.734970
33101, -3326976, 7642.4902, 12.734726
33102, -10503168, 7642.3435, 12.734481
33103, -21983232, 7642.1968, 12.734237
33104, -35984384, 7642.0501, 12.733992
33105, -49315840, 7641.9033, 12.733748
33106, -58227712, 7641.7566, 12.733503
33107, -59687936, 7641.6099, 12.733259
33108, -52588544, 7641.4632, 12.733014
33109, -38327296, 7641.3165, 12.732770
33110, -20427776, 7641.1697, 12.732525
33111, -3292160, 7641.0230, 12.732281
33112, 9407488, 7640.8763, 12.732037
33113, 16031744, 7640.7296, 12.731792
33114, 17362944, 7640.5829, 12.731548
33115, 15975424, 7640.4362, 12.731303
33116, 14903296, 7640.2894, 12.731059
33117, 16269312, 7640.1427, 12.730814
33118, 20508672, 7639.9960, 12.730570
33119, 26498048, 7639.8493, 12.730325
33120, 32403456, 7639.7026, 12.730081
33121, 36724736, 7639.5558, 12.729836
33122, 38946816, 7639.4091, 12.729592
33123, 39493632, 7639.2624, 12.729347
33124, 39097344, 7639.1157, 12.729103
33125, 38053888, 7638.9690, 12.728858
33126, 35885056, 7638.8222, 12.728614
33127, 31656960, 7638.6755, 12.728369
33128, 24795136, 7638.5288, 12.728125
33129, 15877120, 7638.3821, 12.727880
33130, 6854656, 7638.2354, 12.727636
33131, 454656, 7638.0886, 12.727391
33132, -1026048, 7637.9419, 12.727147
33133, 3059712, 7637.7952, 12.726902
33134, 11186176, 7637.6485, 12.726658
33135, 20131840, 7637.5018, 12.726414
33136, 26331136, 7637.3551, 12.726169
33137, 27425792, 7637.2083, 12.725925
33138, 23258112, 7637.0616, 12.725680
33139, 15789056, 7636.9149, 12.725436
33140, 7996416, 7636.7682, 12.725191
33141, 2360320, 7636.6215, 12.724947
33142, -273408, 7636.4747, 12.724702
33143, -855040, 7636.3280, 12.724458
33144, -1251328, 7636.1813, 12.724213
33145, -2873344, 7636.0346, 12.723969
33146, -5603328, 7635.8879, 12.723724
33147, -7680000, 7635.7411, 12.723480
33148, -6643712, 7635.5944, 12.723235
33149, -867328, 7635.4477, 12.722991
33150, 9182208, 7635.3010, 12.722746
33151, 20694016, 7635.1543, 12.722502
33152, 29476864, 7635.0075, 12.722257
33153, 31744000, 7634.8608, 12.722013
33154, 25835520, 7634.7141, 12.721768
33155, 13035520, 7634.5674, 12.721524
33156, -2927616, 7634.4207, 12.721279
33157, -17455104, 7634.2739, 12.721035
33158, -26944512, 7634.1272, 12.720790
33159, -30088192, 7633.9805, 12.720546
33160, -28054528, 7633.8338, 12.720302
33161, -23579648, 7633.6871, 12.720057
33162, -19532800, 7633.5404, 12.719813
33163, -17702912, 7633.3936, 12.719568
33164, -18335744, 7633.2469, 12.719324
33165, -20502528, 7633.1002, 12.719079
33166, -22907904, 7632.9535, 12.718835
33167, -24609792, 7632.8068, 12.718590
33168, -25242624, 7632.6600, 12.718346
33169, -24752128, 7632.5133, 12.718101
33170, -22961152, 7632.3666, 12.717857
33171, -19400704, 7632.2199, 12.717612
33172, -13615104, 7632.0732, 12.717368
33173, -5795840, 7631.9264, 12.717123
33174, 2720768, 7631.7797, 12.716879
33175, 9533440, 7631.6330, 12.716634
33176, 11991040, 7631.4863, 12.716390
33177, 8449024, 7631.3396, 12.716145
33178, -679936, 7631.1928, 12.715901
33179, -12715008, 7631.0461, 12.715656
33180, -23578624, 7630.8994, 12.715412
33181, -29467648, 7630.7527, 12.715167
33182, -28550144, 7630.6060, 12.714923
33183, -21841920, 7630.4593, 12.714679
33184, -12806144, 7630.3125, 12.714434
33185, -5804032, 7630.1658, 12.714190
33186, -4131840, 7630.0191, 12.713945
33187, -8584192, 7629.8724, 12.713701
33188, -17203200, 7629.7257, 12.713456
33189, -26300416, 7629.5789, 12.713212
33190, -32198656, 7629.4322, 12.712967
33191, -32790528, 7629.2855, 12.712723
33192, -28205056, 7629.1388, 12.712478
33193, -20316160, 7628.9921, 12.712234
33194, -11496448, 7628.8453, 12.711989
33195, -3351552, 7628.6986, 12.711745
33196, 3862528, 7628.5519, 12.711500
33197, 10886144, 7628.4052, 12.711256
33198, 18432000, 7628.2585, 12.711011
33199, 26192896, 7628.1117, 12.710767
33200, 32497664, 7627.9650, 12.710522
33201, 34897920, 7627.8183, 12.710278
33202, 31409152, 7627.6716, 12.710033
33203, 21737472, 7627.5249, 12.709789
33204, 7810048, 7627.3782, 12.709544
33205, -6714368, 7627.2314, 12.709300
33206, -17801216, 7627.0847, 12.709056
33207, -22597632, 7626.9380, 12.708811
33208, -20509696, 7626.7913, 12.708567
33209, -13319168, 7626.6446, 12.708322
33210, -4357120, 7626.4978, 12.708078
33211, 2837504, 7626.3511, 12.707833
33212, 5744640, 7626.2044, 12.707589
33213, 3518464, 7626.0577, 12.707344
33214, -3077120, 7625.9110, 12.707100
33215, -12229632, 7625.7642, 12.706855
33216, -21762048, 7625.6175, 12.706611
33217, -29661184, 7625.4708, 12.706366
33218, -34327552, 7625.3241, 12.706122
33219, -34704384, 7625.1774, 12.705877
33220, -30404608, 7625.0306, 12.705633
33221, -21913600, 7624.8839, 12.705388
33222, -10728448, 7624.7372, 12.705144
33223, 793600, 7624.5905, 12.704899
33224, 10005504, 7624.4438, 12.704655
33225, 14830592, 7624.2970, 12.704410
33226, 14606336, 7624.1503, 12.704166
33227, 10433536, 7624.0036, 12.703921
33228, 4795392, 7623.8569, 12.703677
33229, 517120, 7623.7102, 12.703432
33230, -454656, 7623.5635, 12.703188
33231, 2111488, 7623.4167, 12.702944
33232, 6772736, 7623.2700, 12.702699
33233, 11280384, 7623.1233, 12.702455
33234, 13884416, 7622.9766, 12.702210
33235, 14343168, 7622.8299, 12.701966
33236, 14084096, 7622.6831, 12.701721
33237, 15369216, 7622.5364, 12.701477
33238, 19889152, 7622.3897, 12.701232
33239, 27538432, 7622.2430, 12.700988
33240, 36078592, 7622.0963, 12.700743
33241, 41962496, 7621.9495, 12.700499
33242, 41975808, 7621.8028, 12.700254
33243, 34891776, 7621.6561, 12.700010
33244, 22294528, 7621.5094, 12.699765
33245, 8092672, 7621.3627, 12.699521
33246, -3104768, 7621.2159, 12.699276
33247, -7981056, 7621.0692, 12.699032
33248, -5933056, 7620.9225, 12.698787
33249, 760832, 7620.7758, 12.698543
33250, 8115200, 7620.6291, 12.698298
33251, 12341248, 7620.4824, 12.698054
33252, 11583488, 7620.3356, 12.697809
33253, 6662144, 7620.1889, 12.697565
33254, 503808, 7620.0422, 12.697321
33255, -3374080, 7619.8955, 12.697076
33256, -2579456, 7619.7488, 12.696832
33257, 3092480, 7619.6020, 12.696587
33258, 11702272, 7619.4553, 12.696343
33259, 20190208, 7619.3086, 12.696098
33260, 25841664, 7619.1619, 12.695854
33261, 27431936, 7619.0152, 12.695609
33262, 25554944, 7618.8684, 12.695365
33263, 22064128, 7618.7217, 12.695120
33264, 19010560, 7618.5750, 12.694876
33265, 17645568, 7618.4283, 12.694631
33266, 17972224, 7618.2816, 12.694387
33267, 18984960, 7618.1348, 12.694142
33268, 19381248, 7617.9881, 12.693898
33269, 18298880, 7617.8414, 12.693653
33270, 15721472, 7617.6947, 12.693409
33271, 12362752, 7617.5480, 12.693164
33272, 9187328, 7617.4012, 12.692920
33273, 6850560, 7617.2545, 12.692675
33274, 5377024, 7617.1078, 12.692431
33275, 4202496, 7616.9611, 12.692186
33276, 2497536, 7616.8144, 12.691942
33277, -419840, 7616.6677, 12.691698
33278, -4818944, 7616.5209, 12.691453
33279, -10505216, 7616.3742, 12.691209
33280, -16967680, 7616.2275, 12.690964
33281, -23575552, 7616.0808, 12.690720
33282, -29702144, 7615.9341, 12.690475
33283, -34761728, 7615.7873, 12.690231
33284, -38205440, 7615.6406, 12.689986
33285, -39567360, 7615.4939, 12.689742
33286, -38604800, 7615.3472, 12.689497
33287, -35461120, 7615.2005, 12.689253
33288, -30742528, 7615.0537, 12.689008
33289, -25402368, 7614.9070, 12.688764
33290, -20438016, 7614.7603, 12.688519
33291, -16510976, 7614.6136, 12.688275
33292, -13690880, 7614.4669, 12.688030
33293, -11466752, 7614.3201, 12.687786
33294, -9050112, 7614.1734, 12.687541
33295, -5821440, 7614.0267, 12.687297
33296, -1700864, 7613.8800, 12.687052
33297, 2764800, 7613.7333, 12.686808
33298, 6677504, 7613.5866, 12.686563
33299, 9241600, 7613.4398, 12.686319
33300, 10210304, 7613.2931, 12.686074
33301, 10032128, 7613.1464, 12.685830
33302, 9620480, 7612.9997, 12.685586
33303, 9845760, 7612.8530, 12.685341
33304, 11019264, 7612.7062, 12.685097
33305, 12643328, 7612.5595, 12.684852
33306, 13586432, 7612.4128, 12.684608
33307, 12619776, 7612.2661, 12.684363
33308, 9062400, 7612.1194, 12.684119
33309, 3218432, 7611.9726, 12.683874
33310, -3630080, 7611.8259, 12.683630
33311, -9676800, 7611.6792, 12.683385
33312, -13290496, 7611.5325, 12.683141
33313, -13640704, 7611.3858, 12.682896
33314, -10967040, 7611.2390, 12.682652
33315, -6375424, 7611.0923, 12.682407
33316, -1291264, 7610.9456, 12.682163
33317, 3153920, 7610.7989, 12.681918
33318, 6506496, 7610.6522, 12.681674
33319, 8965120, 7610.5055, 12.681429
33320, 11011072, 7610.3587, 12.681185
33321, 12903424, 7610.2120, 12.680940
33322, 14352384, 7610.0653, 12.680696
33323, 14571520, 7609.9186, 12.680451
33324, 12720128, 7609.7719, 12.680207
33325, 8511488, 7609.6251, 12.679963
33326, 2672640, 7609.4784, 12.679718
33327, -3055616, 7609.3317, 12.679474
33328, -6457344, 7609.1850, 12.679229
33329, -5757952, 7609.0383, 12.678985
33330, -542720, 7608.8915, 12.678740
33331, 7771136, 7608.7448, 12.678496
33332, 16189440, 7608.5981, 12.678251
33333, 21108736, 7608.4514, 12.678007
33334, 19677184, 7608.3047, 12.677762
33335, 11011072, 7608.1579, 12.677518
33336, -3273728, 7608.0112, 12.677273
33337, -19466240, 7607.8645, 12.677029
33338, -33007616, 7607.7178, 12.676784
33339, -40121344, 7607.5711, 12.676540
33340, -39179264, 7607.4243, 12.676295
33341, -31255552, 7607.2776, 12.676051
33342, -19656704, 7607.1309, 12.675806
33343, -8612864, 7606.9842, 12.675562
33344, -1702912, 7606.8375, 12.675317
33345, -622592, 7606.6908, 12.675073
33346, -4771840, 7606.5440, 12.674828
33347, -11764736, 7606.3973, 12.674584
33348, -18540544, 7606.2506, 12.674339
33349, -22588416, 7606.1039, 12.674095
33350, -22742016, 7605.9572, 12.673851
33351, -19317760, 7605.8104, 12.673606
33352, -13652992, 7605.6637, 12.673362
33353, -7385088, 7605.5170, 12.673117
33354, -1833984, 7605.3703, 12.672873
33355, 2238464, 7605.2236, 12.672628
33356, 4542464, 7605.0768, 12.672384
33357, 5000192, 7604.9301, 12.672139
33358, 3601408, 7604.7834, 12.671895
33359, 463872, 7604.6367, 12.671650
33360, -3968000, 7604.4900, 12.671406
33361, -8820736, 7604.3432, 12.671161
33362, -12943360, 7604.1965, 12.670917
33363, -15369216, 7604.0498, 12.670672
33364, -15841280, 7603.9031, 12.670428
33365, -15110144, 7603.7564, 12.670183
33366, -14708736, 7603.6097, 12.669939
33367, -16257024, 7603.4629, 12.669694
33368, -20564992, 7603.3162, 12.669450
33369, -27040768, 7603.1695, 12.669205
33370, -33758208, 7603.0228, 12.668961
33371, -38258688, 7602.8761, 12.668716
33372, -38732800, 7602.7293, 12.668472
33373, -34989056, 7602.5826, 12.668228
33374, -28662784, 7602.4359, 12.667983
33375, -22495232, 7602.2892, 12.667739
33376, -19002368, 7602.1425, 12.667494
33377, -19191808, 7601.9957, 12.667250
33378, -22041600, 7601.8490, 12.667005
33379, -25051136, 7601.7023, 12.666761
33380, -25631744, 7601.5556, 12.666516
33381, -22622208, 7601.4089, 12.666272
33382, -17117184, 7601.2621, 12.666027
33383, -12092416, 7601.1154, 12.665783
33384, -10968064, 7600.9687, 12.665538
33385, -15798272, 7600.8220, 12.665294
33386, -26015744, 7600.6753, 12.665049
33387, -38415360, 7600.5286, 12.664805
33388, -48436224, 7600.3818, 12.664560
33389, -52126720, 7600.2351, 12.664316
33390, -47846400, 7600.0884, 12.664071
33391, -36860928, 7599.9417, 12.663827
33392, -22610944, 7599.7950, 12.663582
33393, -9065472, 7599.6482, 12.663338
33394, 936960, 7599.5015, 12.663093
33395, 6558720, 7599.3548, 12.662849
33396, 8659968, 7599.2081, 12.662605
33397, 8689664, 7599.0614, 12.662360
33398, 7512064, 7598.9146, 12.662116
33399, 4922368, 7598.7679, 12.661871
33400, 144384, 7598.6212, 12.661627
33401, -7055360, 7598.4745, 12.661382
33402, -15436800, 7598.3278, 12.661138
33403, -22267904, 7598.1810, 12.660893
33404, -24453120, 7598.0343, 12.660649
33405, -20297728, 7597.8876, 12.660404
33406, -10918912, 7597.7409, 12.660160
33407, -377856, 7597.5942, 12.659915
33408, 5799936, 7597.4474, 12.659671
33409, 3153920, 7597.3007, 12.659426
33410, -9350144, 7597.1540, 12.659182
33411, -28377088, 7597.0073, 12.658937
33412, -47327232, 7596.8606, 12.658693
33413, -59118592, 7596.7139, 12.658448
33414, -59377664, 7596.5671, 12.658204
33415, -48477184, 7596.4204, 12.657959
33416, -31417344, 7596.2737, 12.657715
33417, -15535104, 7596.1270, 12.657470
33418, -7138304, 7595.9803, 12.657226
33419, -8688640, 7595.8335, 12.656981
33420, -17873920, 7595.6868, 12.656737
33421, -28974080, 7595.5401, 12.656493
33422, -35773440, 7595.3934, 12.656248
33423, -34555904, 7595.2467, 12.656004
33424, -25695232, 7595.0999, 12.655759
33425, -13151232, 7594.9532, 12.655515
33426, -2255872, 7594.8065, 12.655270
33427, 3021824, 7594.6598, 12.655026
33428, 1902592, 7594.5131, 12.654781
33429, -3127296, 7594.3663, 12.654537
33430, -7881728, 7594.2196, 12.654292
33431, -8755200, 7594.0729, 12.654048
33432, -4483072, 7593.9262, 12.653803
33433, 3475456, 7593.7795, 12.653559
33434, 12003328, 7593.6328, 12.653314
33435, 18098176, 7593.4860, 12.653070
33436, 20349952, 7593.3393, 12.652825
33437, 19318784, 7593.1926, 12.652581
33438, 16751616, 7593.0459, 12.652336
33439, 14203904, 7592.8992, 12.652092
33440, 11973632, 7592.7524, 12.651847
33441, 8985600, 7592.6057, 12.651603
33442, 3692544, 7592.4590, 12.651358
33443, -4596736, 7592.3123, 12.651114
33444, -14791680, 7592.1656, 12.650870
33445, -24099840, 7592.0188, 12.650625
33446, -29148160, 7591.8721, 12.650381
33447, -27561984, 7591.7254, 12.650136
33448, -19161088, 7591.5787, 12.649892
33449, -6152192, 7591.4320, 12.649647
33450, 7779328, 7591.2852, 12.649403
33451, 18953216, 7591.1385, 12.649158
33452, 25003008, 7590.9918, 12.648914
33453, 25407488, 7590.8451, 12.648669
33454, 21112832, 7590.6984, 12.648425
33455, 13673472, 7590.5516, 12.648180
33456, 4496384, 7590.4049, 12.647936
33457, -5349376, 7590.2582, 12.647691
33458, -14779392, 7590.1115, 12.647447
33459, -22219776, 7589.9648, 12.647202
33460, -25586688, 7589.8181, 12.646958
33461, -22952960, 7589.6713, 12.646713
33462, -13691904, 7589.5246, 12.646469
33463, 575488, 7589.3779, 12.646224
33464, 15946752, 7589.2312, 12.645980
33465, 27384832, 7589.0845, 12.645735
33466, 30709760, 7588.9377, 12.645491
33467, 24519680, 7588.7910, 12.645247
33468, 11041792, 7588.6443, 12.645002
33469, -4613120, 7588.4976, 12.644758
33470, -16548864, 7588.3509, 12.644513
33471, -20575232, 7588.2041, 12.644269
33472, -15911936, 7588.0574, 12.644024
33473, -5287936, 7587.9107, 12.643780
33474, 6565888, 7587.7640, 12.643535
33475, 15215616, 7587.6173, 12.643291
33476, 18434048, 7587.4705, 12.643046
33477, 16796672, 7587.3238, 12.642802
33478, 12770304, 7587.1771, 12.642557
33479, 8940544, 7587.0304, 12.642313
33480, 6443008, 7586.8837, 12.642068
33481, 4513792, 7586.7370, 12.641824
33482, 1358848, 7586.5902, 12.641579
33483, -4233216, 7586.4435, 12.641335
33484, -11586560, 7586.2968, 12.641090
33485, -18011136, 7586.1501, 12.640846
33486, -20061184, 7586.0034, 12.640601
33487, -15537152, 7585.8566, 12.640357
33488, -5104640, 7585.7099, 12.640112
33489, 7485440, 7585.5632, 12.639868
33490, 16838656, 7585.4165, 12.639623
33491, 18379776, 7585.2698, 12.639379
33492, 10617856, 7585.1230, 12.639135
33493, -4006912, 7584.9763, 12.638890
33494, -20182016, 7584.8296, 12.638646
33495, -32207872, 7584.6829, 12.638401
33496, -36661248, 7584.5362, 12.638157
33497, -33904640, 7584.3894, 12.637912
33498, -27668480, 7584.2427, 12.637668
33499, -22962176, 7584.0960, 12.637423
33500, -23400448, 7583.9493, 12.637179
33501, -29321216, 7583.8026, 12.636934
33502, -37652480, 7583.6559, 12.636690
33503, -43537408, 7583.5091, 12.636445
33504, -42862592, 7583.3624, 12.636201
33505, -34363392, 7583.2157, 12.635956
33506, -20282368, 7583.0690, 12.635712
33507, -5293056, 7582.9223, 12.635467
33508, 5666816, 7582.7755, 12.635223
33509, 9555968, 7582.6288, 12.634978
33510, 6308864, 7582.4821, 12.634734
33511, -1560576, 7582.3354, 12.634489
33512, -10485760, 7582.1887, 12.634245
33513, -17616896, 7582.0419, 12.634000
33514, -21915648, 7581.8952, 12.633756
33515, -24137728, 7581.7485, 12.633512
33516, -25874432, 7581.6018, 12.633267
33517, -28335104, 7581.4551, 12.633023
33518, -31590400, 7581.3083, 12.632778
33519, -34633728, 7581.1616, 12.632534
33520, -36125696, 7581.0149, 12.632289
33521, -35277824, 7580.8682, 12.632045
33522, -32315392, 7580.7215, 12.631800
33523, -28259328, 7580.5747, 12.631556
33524, -24204288, 7580.4280, 12.631311
33525, -20585472, 7580.2813, 12.631067
33526, -16906240, 7580.1346, 12.630822
33527, -12103680, 7579.9879, 12.630578
33528, -5308416, 7579.8412, 12.630333
33529, 3462144, 7579.6944, 12.630089
33530, 13121536, 7579.5477, 12.629844
33531, 21959680, 7579.4010, 12.629600
33532, 28460032, 7579.2543, 12.629355
33533, 31993856, 7579.1076, 12.629111
33534, 32988160, 7578.9608, 12.628866
33535, 32479232, 7578.8141, 12.628622
33536, 31337472, 7578.6674, 12.628377
33537, 29660160, 7578.5207, 12.628133
33538, 26715136, 7578.3740, 12.627889
33539, 21495808, 7578.2272, 12.627644
33540, 13558784, 7578.0805, 12.627400
33541, 3624960, 7577.9338, 12.627155
33542, -6458368, 7577.7871, 12.626911
33543, -14434304, 7577.6404, 12.626666
33544, -18676736, 7577.4936, 12.626422
33545, -18987008, 7577.3469, 12.626177
33546, -16706560, 7577.2002, 12.625933
33547, -14057472, 7577.0535, 12.625688
33548, -13037568, 7576.9068, 12.625444
33549, -14465024, 7576.7601, 12.625199
33550, -17637376, 7576.6133, 12.624955
33551, -20770816, 7576.4666, 12.624710
33552, -21926912, 7576.3199, 12.624466
33553, -19935232, 7576.1732, 12.624221
33554, -14815232, 7576.0265, 12.623977
33555, -7548928, 7575.8797, 12.623732
33556, 598016, 7575.7330, 12.623488
33557, 8750080, 7575.5863, 12.623243
33558, 16711680, 7575.4396, 12.622999
33559, 24734720, 7575.2929, 12.622754
33560, 32982016, 7575.1461, 12.622510
33561, 41095168, 7574.9994, 12.622265
33562, 48162816, 7574.8527, 12.622021
33563, 53167104, 7574.7060, 12.621777
33564, 55610368, 7574.5593, 12.621532
33565, 55911424, 7574.4125, 12.621288
33566, 55258112, 7574.2658, 12.621043
33567, 54945792, 7574.1191, 12.620799
33568, 55535616, 7573.9724, 12.620554
33569, 56336384, 7573.8257, 12.620310
33570, 55564288, 7573.6789, 12.620065
33571, 51158016, 7573.5322, 12.619821
33572, 41860096, 7573.3855, 12.619576
33573, 28000256, 7573.2388, 12.619332
33574, 11540480, 7573.0921, 12.619087
33575, -4661248, 7572.9454, 12.618843
33576, -18012160, 7572.7986, 12.618598
33577, -27167744, 7572.6519, 12.618354
33578, -32364544, 7572.5052, 12.618109
33579, -34961408, 7572.3585, 12.617865
33580, -36492288, 7572.2118, 12.617620
33581, -37774336, 7572.0650, 12.617376
33582, -38560768, 7571.9183, 12.617131
33583, -37895168, 7571.7716, 12.616887
33584, -34913280, 7571.6249, 12.616642
33585, -29604864, 7571.4782, 12.616398
33586, -23055360, 7571.3314, 12.616154
33587, -17031168, 7571.1847, 12.615909
33588, -13137920, 7571.0380, 12.615665
33589, -12022784, 7570.8913, 12.615420
33590, -13082624, 7570.7446, 12.615176
33591, -14806016, 7570.5978, 12.614931
33592, -15572992, 7570.4511, 12.614687
33593, -14419968, 7570.3044, 12.614442
33594, -11374592, 7570.1577, 12.614198
33595, -7208960, 7570.0110, 12.613953
33596, -2800640, 7569.8643, 12.613709
33597, 1459200, 7569.7175, 12.613464
33598, 5844992, 7569.5708, 12.613220
33599, 10946560, 7569.4241, 12.612975
33600, 17027072, 7569.2774, 12.612731
33601, 23512064, 7569.1307, 12.612486
33602, 28984320, 7568.9839, 12.612242
33603, 31736832, 7568.8372, 12.611997
33604, 30644224, 7568.6905, 12.611753
33605, 25845760, 7568.5438, 12.611508
33606, 18855936, 7568.3971, 12.611264
33607, 12008448, 7568.2503, 12.611019
33608, 7496704, 7568.1036, 12.610775
33609, 6496256, 7567.9569, 12.610530
33610, 8809472, 7567.8102, 12.610286
33611, 13153280, 7567.6635, 12.610042
33612, 17872896, 7567.5167, 12.609797
33613, 21654528, 7567.3700, 12.609553
33614, 23846912, 7567.2233, 12.609308
33615, 24292352, 7567.0766, 12.609064
33616, 22904832, 7566.9299, 12.608819
33617, 19369984, 7566.7832, 12.608575
33618, 13277184, 7566.6364, 12.608330
33619, 4647936, 7566.4897, 12.608086
33620, -5468160, 7566.3430, 12.607841
33621, -14841856, 7566.1963, 12.607597
33622, -20627456, 7566.0496, 12.607352
33623, -20539392, 7565.9028, 12.607108
33624, -14119936, 7565.7561, 12.606863
33625, -3371008, 7565.6094, 12.606619
33626, 7710720, 7565.4627, 12.606374
33627, 14662656, 7565.3160, 12.606130
33628, 14531584, 7565.1692, 12.605885
33629, 7375872, 7565.0225, 12.605641
33630, -3488768, 7564.8758, 12.605396
33631, -12730368, 7564.7291, 12.605152
33632, -15224832, 7564.5824, 12.604907
33633, -8313856, 7564.4356, 12.604663
33634, 6957056, 7564.2889, 12.604419
33635, 26171392, 7564.1422, 12.604174
33636, 43281408, 7563.9955, 12.603930
33637, 52967424, 7563.8488, 12.603685
33638, 52561920, 7563.7020, 12.603441
33639, 42744832, 7563.5553, 12.603196
33640, 26848256, 7563.4086, 12.602952
33641, 9231360, 7563.2619, 12.602707
33642, -6413312, 7563.1152, 12.602463
33643, -18080768, 7562.9685, 12.602218
33644, -25447424, 7562.8217, 12.601974
33645, -29092864, 7562.6750, 12.601729
33646, -29549568, 7562.5283, 12.601485
33647, -26777600, 7562.3816, 12.601240
33648, -20350976, 7562.2349, 12.600996
33649, -10184704, 7562.0881, 12.600751
33650, 2705408, 7561.9414, 12.600507
33651, 15967232, 7561.7947, 12.600262
33652, 26409984, 7561.6480, 12.600018
33653, 31120384, 7561.5013, 12.599773
33654, 28653568, 7561.3545, 12.599529
33655, 19751936, 7561.2078, 12.599284
33656, 7222272, 7561.0611, 12.599040
33657, -4976640, 7560.9144, 12.598796
33658, -13061120, 7560.7677, 12.598551
33659, -14609408, 7560.6209, 12.598307
33660, -9156608, 7560.4742, 12.598062
33661, 1929216, 7560.3275, 12.597818
33662, 16174080, 7560.1808, 12.597573
33663, 30917632, 7560.0341, 12.597329
33664, 44082176, 7559.8874, 12.597084
33665, 54547456, 7559.7406, 12.596840
33666, 62091264, 7559.5939, 12.596595
33667, 67054592, 7559.4472, 12.596351
33668, 69921792, 7559.3005, 12.596106
33669, 71002112, 7559.1538, 12.595862
33670, 70298624, 7559.0070, 12.595617
33671, 67564544, 7558.8603, 12.595373
33672, 62489600, 7558.7136, 12.595128
33673, 54938624, 7558.5669, 12.594884
33674, 45145088, 7558.4202, 12.594639
33675, 33786880, 7558.2734, 12.594395
33676, 21918720, 7558.1267, 12.594150
33677, 10738688, 7557.9800, 12.593906
33678, 1295360, 7557.8333, 12.593661
33679, -5769216, 7557.6866, 12.593417
33680, -10300416, 7557.5398, 12.593172
33681, -12498944, 7557.3931, 12.592928
33682, -12635136, 7557.2464, 12.592684
33683, -10764288, 7557.0997, 12.592439
33684, -6633472, 7556.9530, 12.592195
33685, 125952, 7556.8063, 12.591950
33686, 9593856, 7556.6595, 12.591706
33687, 21136384, 7556.5128, 12.591461
33688, 33252352, 7556.3661, 12.591217
33689, 43833344, 7556.2194, 12.590972
33690, 50801664, 7556.0727, 12.590728
33691, 52846592, 7555.9259, 12.590483
33692, 49914880, 7555.7792, 12.590239
33693, 43184128, 7555.6325, 12.589994
33694, 34511872, 7555.4858, 12.589750
33695, 25644032, 7555.3391, 12.589505
33696, 17576960, 7555.1923, 12.589261
33697, 10431488, 7555.0456, 12.589016
33698, 3889152, 7554.8989, 12.588772
33699, -2082816, 7554.7522, 12.588527
33700, -6682624, 7554.6055, 12.588283
33701, -8287232, 7554.4587, 12.588038
33702, -5142528, 7554.3120, 12.587794
33703, 3592192, 7554.1653, 12.587549
33704, 16988160, 7554.0186, 12.587305
33705, 32199680, 7553.8719, 12.587061
33706, 45241344, 7553.7251, 12.586816
33707, 52388864, 7553.5784, 12.586572
33708, 51617792, 7553.4317, 12.586327
33709, 43395072, 7553.2850, 12.586083
33710, 30468096, 7553.1383, 12.585838
33711, 16757760, 7552.9916, 12.585594
33712, 5907456, 7552.8448, 12.585349
33713, 146432, 7552.6981, 12.585105
33714, -73728, 7552.5514, 12.584860
33715, 4339712, 7552.4047, 12.584616
33716, 11945984, 7552.2580, 12.584371
33717, 21417984, 7552.1112, 12.584127
33718, 31681536, 7551.9645, 12.583882
33719, 41570304, 7551.8178, 12.583638
33720, 49385472, 7551.6711, 12.583393
33721, 52871168, 7551.5244, 12.583149
33722, 49849344, 7551.3776, 12.582904
33723, 39326720, 7551.2309, 12.582660
33724, 22480896, 7551.0842, 12.582415
33725, 2876416, 7550.9375, 12.582171
33726, -14420992, 7550.7908, 12.581926
33727, -24623104, 7550.6440, 12.581682
33728, -25097216, 7550.4973, 12.581438
33729, -16498688, 7550.3506, 12.581193
33730, -2525184, 7550.2039, 12.580949
33731, 11633664, 7550.0572, 12.580704
33732, 21451776, 7549.9105, 12.580460
33733, 24809472, 7549.7637, 12.580215
33734, 22535168, 7549.6170, 12.579971
33735, 17549312, 7549.4703, 12.579726
33736, 13126656, 7549.3236, 12.579482
33737, 11219968, 7549.1769, 12.579237
33738, 11688960, 7549.0301, 12.578993
33739, 12763136, 7548.8834, 12.578748
33740, 12361728, 7548.7367, 12.578504
33741, 9464832, 7548.5900, 12.578259
33742, 4730880, 7548.4433, 12.578015
33743, 31744, 7548.2965, 12.577770
33744, -2778112, 7548.1498, 12.577526
33745, -3110912, 7548.0031, 12.577281
33746, -2119680, 7547.8564, 12.577037
33747, -2114560, 7547.7097, 12.576792
33748, -5220352, 7547.5629, 12.576548
33749, -12048384, 7547.4162, 12.576303
33750, -21188608, 7547.2695, 12.576059
33751, -29821952, 7547.1228, 12.575814
33752, -35173376, 7546.9761, 12.575570
33753, -35964928, 7546.8293, 12.575326
33754, -33065984, 7546.6826, 12.575081
33755, -28942336, 7546.5359, 12.574837
33756, -26201088, 7546.3892, 12.574592
33757, -26055680, 7546.2425, 12.574348
33758, -27588608, 7546.0958, 12.574103
33759, -28268544, 7545.9490, 12.573859
33760, -25455616, 7545.8023, 12.573614
33761, -18055168, 7545.6556, 12.573370
33762, -7387136, 7545.5089, 12.573125
33763, 3286016, 7545.3622, 12.572881
33764, 10355712, 7545.2154, 12.572636
33765, 11752448, 7545.0687, 12.572392
33766, 8118272, 7544.9220, 12.572147
33767, 2580480, 7544.7753, 12.571903
33768, -760832, 7544.6286, 12.571658
33769, 1118208, 7544.4818, 12.571414
33770, 8676352, 7544.3351, 12.571169
33771, 19592192, 7544.1884, 12.570925
33772, 29933568, 7544.0417, 12.570680
33773, 36040704, 7543.8950, 12.570436
33774, 36129792, 7543.7482, 12.570191
33775, 30811136, 7543.6015, 12.569947
33776, 22365184, 7543.4548, 12.569703
33777, 13293568, 7543.3081, 12.569458
33778, 5020672, 7543.1614, 12.569214
33779, -2500608, 7543.0147, 12.568969
33780, -10143744, 7542.8679, 12.568725
33781, -18380800, 7542.7212, 12.568480
33782, -26351616, 7542.5745, 12.568236
33783, -31875072, 7542.4278, 12.567991
33784, -32514048, 7542.2811, 12.567747
33785, -27133952, 7542.1343, 12.567502
33786, -17010688, 7541.9876, 12.567258
33787, -5758976, 7541.8409, 12.567013
33788, 2082816, 7541.6942, 12.566769
33789, 3169280, 7541.5475, 12.566524
33790, -2873344, 7541.4007, 12.566280
33791, -12982272, 7541.2540, 12.566035
33792, -21823488, 7541.1073, 12.565791
33793, -24125440, 7540.9606, 12.565546
33794, -17086464, 7540.8139, 12.565302
33795, -1726464, 7540.6671, 12.565057
33796, 17449984, 7540.5204, 12.564813
33797, 34302976, 7540.3737, 12.564568
33798, 43532288, 7540.2270, 12.564324
33799, 42670080, 7540.0803, 12.564080
33800, 32772096, 7539.9336, 12.563835
33801, 17642496, 7539.7868, 12.563591
33802, 2116608, 7539.6401, 12.563346
33803, -9742336, 7539.4934, 12.563102
33804, -15779840, 7539.3467, 12.562857
33805, -15900672, 7539.2000, 12.562613
33806, -11467776, 7539.0532, 12.562368
33807, -4421632, 7538.9065, 12.562124
33808, 3372032, 7538.7598, 12.561879
33809, 10365952, 7538.6131, 12.561635
33810, 15284224, 7538.4664, 12.561390
33811, 17086464, 7538.3196, 12.561146
33812, 15143936, 7538.1729, 12.560901
33813, 9591808, 7538.0262, 12.560657
33814, 1605632, 7537.8795, 12.560412
33815, -6678528, 7537.7328, 12.560168
33816, -12733440, 7537.5860, 12.559923
33817, -14489600, 7537.4393, 12.559679
33818, -11110400, 7537.2926, 12.559434
33819, -3290112, 7537.1459, 12.559190
33820, 7058432, 7536.9992, 12.558945
33821, 17576960, 7536.8524, 12.558701
33822, 26265600, 7536.7057, 12.558456
33823, 31971328, 7536.5590, 12.558212
33824, 34380800, 7536.4123, 12.557968
33825, 33659904, 7536.2656, 12.557723
33826, 30080000, 7536.1189, 12.557479
33827, 23927808, 7535.9721, 12.557234
33828, 15728640, 7535.8254, 12.556990
33829, 6566912, 7535.6787, 12.556745
33830, -1857536, 7535.5320, 12.556501
33831, -7668736, 7535.3853, 12.556256
33832, -9645056, 7535.2385, 12.556012
33833, -8022016, 7535.0918, 12.555767
33834, -4754432, 7534.9451, 12.555523
33835, -2909184, 7534.7984, 12.555278
33836, -5342208, 7534.6517, 12.555034
33837, -13231104, 7534.5049, 12.554789
33838, -25212928, 7534.3582, 12.554545
33839, -37649408, 7534.2115, 12.554300
33840, -46016512, 7534.0648, 12.554056
33841, -46830592, 7533.9181, 12.553811
33842, -39207936, 7533.7713, 12.553567
33843, -25327616, 7533.6246, 12.553322
33844, -9545728, 7533.4779, 12.553078
33845, 3405824, 7533.3312, 12.552833
33846, 10293248, 7533.1845, 12.552589
33847, 10462208, 7533.0378, 12.552345
33848, 5716992, 7532.8910, 12.552100
33849, -815104, 7532.7443, 12.551856
33850, -6176768, 7532.5976, 12.551611
33851, -8655872, 7532.4509, 12.551367
33852, -8020992, 7532.3042, 12.551122
33853, -4988928, 7532.1574, 12.550878
33854, -409600, 7532.0107, 12.550633
33855, 5245952, 7531.8640, 12.550389
33856, 11807744, 7531.7173, 12.550144
33857, 18863104, 7531.5706, 12.549900
33858, 25263104, 7531.4238, 12.549655
33859, 29133824, 7531.2771, 12.549411
33860, 28570624, 7531.1304, 12.549166
33861, 22686720, 7530.9837, 12.548922
33862, 12420096, 7530.8370, 12.548677
33863, 512000, 7530.6902, 12.548433
33864, -9479168, 7530.5435, 12.548188
33865, -14726144, 7530.3968, 12.547944
33866, -14478336, 7530.2501, 12.547699
33867, -10471424, 7530.1034, 12.547455
33868, -6131712, 7529.9566, 12.547210
33869, -4932608, 7529.8099, 12.546966
33870, -8723456, 7529.6632, 12.546721
33871, -16884736, 7529.5165, 12.546477
33872, -26729472, 7529.3698, 12.546233
33873, -34914304, 7529.2231, 12.545988
33874, -39083008, 7529.0763, 12.545744
33875, -38880256, 7528.9296, 12.545499
33876, -35827712, 7528.7829, 12.545255
33877, -32207872, 7528.6362, 12.545010
33878, -29650944, 7528.4895, 12.544766
33879, -28252160, 7528.3427, 12.544521
33880, -26744832, 7528.1960, 12.544277
33881, -23584768, 7528.0493, 12.544032
33882, -18279424, 7527.9026, 12.543788
33883, -12104704, 7527.7559, 12.543543
33884, -7717888, 7527.6091, 12.543299
33885, -7778304, 7527.4624, 12.543054
33886, -13327360, 7527.3157, 12.542810
33887, -22842368, 7527.1690, 12.542565
33888, -32580608, 7527.0223, 12.542321
33889, -38137856, 7526.8755, 12.542076
33890, -36477952, 7526.7288, 12.541832
33891, -27405312, 7526.5821, 12.541587
33892, -13700096, 7526.4354, 12.541343
33893, 176128, 7526.2887, 12.541098
33894, 10182656, 7526.1420, 12.540854
33895, 14545920, 7525.9952, 12.540610
33896, 14456832, 7525.8485, 12.540365
33897, 13301760, 7525.7018, 12.540121
33898, 14850048, 7525.5551, 12.539876
33899, 21335040, 7525.4084, 12.539632
33900, 32360448, 7525.2616, 12.539387
33901, 45103104, 7525.1149, 12.539143
33902, 55631872, 7524.9682, 12.538898
33903, 60609536, 7524.8215, 12.538654
33904, 58583040, 7524.6748, 12.538409
33905, 50311168, 7524.5280, 12.538165
33906, 38165504, 7524.3813, 12.537920
33907, 25038848, 7524.2346, 12.537676
33908, 13373440, 7524.0879, 12.537431
33909, 4695040, 7523.9412, 12.537187
33910, -328704, 7523.7944, 12.536942
33911, -1581056, 7523.6477, 12.536698
33912, 704512, 7523.5010, 12.536453
33913, 5877760, 7523.3543, 12.536209
33914, 12650496, 7523.2076, 12.535964
33915, 19049472, 7523.0609, 12.535720
33916, 22779904, 7522.9141, 12.535475
33917, 21962752, 7522.7674, 12.535231
33918, 15943680, 7522.6207, 12.534987
33919, 5710848, 7522.4740, 12.534742
33920, -6377472, 7522.3273, 12.534498
33921, -17505280, 7522.1805, 12.534253
33922, -25519104, 7522.0338, 12.534009
33923, -29705216, 7521.8871, 12.533764
33924, -30812160, 7521.7404, 12.533520
33925, -30322688, 7521.5937, 12.533275
33926, -29411328, 7521.4469, 12.533031
33927, -28179456, 7521.3002, 12.532786
33928, -25607168, 7521.1535, 12.532542
33929, -20265984, 7521.0068, 12.532297
33930, -11346944, 7520.8601, 12.532053
33931, 583680, 7520.7133, 12.531808
33932, 13605888, 7520.5666, 12.531564
33933, 25220096, 7520.4199, 12.531319
33934, 33514496, 7520.2732, 12.531075
33935, 38028288, 7520.1265, 12.530830
33936, 39851008, 7519.9797, 12.530586
33937, 40890368, 7519.8330, 12.530341
33938, 42735616, 7519.6863, 12.530097
33939, 45764608, 7519.5396, 12.529852
33940, 49012736, 7519.3929, 12.529608
33941, 50840576, 7519.2462, 12.529363
33942, 50006016, 7519.0994, 12.529119
33943, 46466048, 7518.9527, 12.528875
33944, 41414656, 7518.8060, 12.528630
33945, 36515840, 7518.6593, 12.528386
33946, 32812032, 7518.5126, 12.528141
33947, 29973504, 7518.3658, 12.527897
33948, 26434560, 7518.2191, 12.527652
33949, 20392960, 7518.0724, 12.527408
33950, 11145216, 7517.9257, 12.527163
33951, -51200, 7517.7790, 12.526919
33952, -10204160, 7517.6322, 12.526674
33953, -15895552, 7517.4855, 12.526430
33954, -15099904, 7517.3388, 12.526185
33955, -8526848, 7517.1921, 12.525941
33956, 281600, 7517.0454, 12.525696
33957, 6297600, 7516.8986, 12.525452
33958, 5190656, 7516.7519, 12.525207
33959, -4637696, 7516.6052, 12.524963
33960, -21212160, 7516.4585, 12.524718
33961, -39712768, 7516.3118, 12.524474
33962, -54451200, 7516.1651, 12.524229
33963, -61122560, 7516.0183, 12.523985
33964, -58291200, 7515.8716, 12.523740
33965, -47504384, 7515.7249, 12.523496
33966, -32129024, 7515.5782, 12.523252
33967, -15645696, 7515.4315, 12.523007
33968, -306176, 7515.2847, 12.522763
33969, 13235200, 7515.1380, 12.522518
33970, 25317376, 7514.9913, 12.522274
33971, 36230144, 7514.8446, 12.522029
33972, 45494272, 7514.6979, 12.521785
33973, 51903488, 7514.5511, 12.521540
33974, 54299648, 7514.4044, 12.521296
33975, 52510720, 7514.2577, 12.521051
33976, 47821824, 7514.1110, 12.520807
33977, 42560512, 7513.9643, 12.520562
33978, 38985728, 7513.8175, 12.520318
33979, 38074368, 7513.6708, 12.520073
33980, 38923264, 7513.5241, 12.519829
33981, 39186432, 7513.3774, 12.519584
33982, 36331520, 7513.2307, 12.519340
33983, 29082624, 7513.0839, 12.519095
33984, 18231296, 7512.9372, 12.518851
33985, 6363136, 7512.7905, 12.518606
33986, -3375104, 7512.6438, 12.518362
33987, -8798208, 7512.4971, 12.518117
33988, -9675776, 7512.3504, 12.517873
33989, -7658496, 7512.2036, 12.517629
33990, -5224448, 7512.0569, 12.517384
33991, -4245504, 7511.9102, 12.517140
33992, -5019648, 7511.7635, 12.516895
33993, -6291456, 7511.6168, 12.516651
33994, -6241280, 7511.4700, 12.516406
33995, -3822592, 7511.3233, 12.516162
33996, 366592, 7511.1766, 12.515917
33997, 4225024, 7511.0299, 12.515673
33998, 5272576, 7510.8832, 12.515428
33999, 2137088, 7510.7364, 12.515184
34000, -4476928, 7510.5897, 12.514939
34001, -11915264, 7510.4430, 12.514695
34002, -16816128, 7510.2963, 12.514450
34003, -16826368, 7510.1496, 12.514206
34004, -11853824, 7510.0028, 12.513961
34005, -4163584, 7509.8561, 12.513717
34006, 2766848, 7509.7094, 12.513472
34007, 6056960, 7509.5627, 12.513228
34008, 4911104, 7509.4160, 12.512983
34009, 1008640, 7509.2693, 12.512739
34010, -2429952, 7509.1225, 12.512494
34011, -2401280, 7508.9758, 12.512250
34012, 2251776, 7508.8291, 12.512005
34013, 10199040, 7508.6824, 12.511761
34014, 18280448, 7508.5357, 12.511517
34015, 23129088, 7508.3889, 12.511272
34016, 22846464, 7508.2422, 12.511028
34017, 17874944, 7508.0955, 12.510783
34018, 10629120, 7507.9488, 12.510539
34019, 4137984, 7507.8021, 12.510294
34020, 473088, 7507.6553, 12.510050
34021, -203776, 7507.5086, 12.509805
34022, 501760, 7507.3619, 12.509561
34023, 312320, 7507.2152, 12.509316
34024, -2369536, 7507.0685, 12.509072
34025, -7581696, 7506.9217, 12.508827
34026, -13893632, 7506.7750, 12.508583
34027, -19340288, 7506.6283, 12.508338
34028, -22614016, 7506.4816, 12.508094
34029, -23796736, 7506.3349, 12.507849
34030, -24203264, 7506.1882, 12.507605
34031, -25444352, 7506.0414, 12.507360
34032, -28284928, 7505.8947, 12.507116
34033, -31992832, 7505.7480, 12.506871
34034, -34622464, 7505.6013, 12.506627
34035, -34098176, 7505.4546, 12.506382
34036, -29521920, 7505.3078, 12.506138
34037, -21946368, 7505.1611, 12.505894
34038, -14128128, 7505.0144, 12.505649
34039, -9324544, 7504.8677, 12.505405
34040, -9701376, 7504.7210, 12.505160
34041, -15182848, 7504.5742, 12.504916
34042, -23335936, 7504.4275, 12.504671
34043, -30397440, 7504.2808, 12.504427
34044, -32954368, 7504.1341, 12.504182
34045, -29486080, 7503.9874, 12.503938
34046, -21046272, 7503.8406, 12.503693
34047, -10786816, 7503.6939, 12.503449
34048, -2597888, 7503.5472, 12.503204
34049, 499712, 7503.4005, 12.502960
34050, -2510848, 7503.2538, 12.502715
34051, -10424320, 7503.1070, 12.502471
34052, -20461568, 7502.9603, 12.502226
34053, -29445120, 7502.8136, 12.501982
34054, -34916352, 7502.6669, 12.501737
34055, -35792896, 7502.5202, 12.501493
34056, -32407552, 7502.3735, 12.501248
34057, -26080256, 7502.2267, 12.501004
34058, -18499584, 7502.0800, 12.500759
34059, -11176960, 7501.9333, 12.500515
34060, -5123072, 7501.7866, 12.500270
34061, -730112, 7501.6399, 12.500026
34062, 2168832, 7501.4931, 12.499782
34063, 4147200, 7501.3464, 12.499537
34064, 5924864, 7501.1997, 12.499293
34065, 8060928, 7501.0530, 12.499048
34066, 10654720, 7500.9063, 12.498804
34067, 13203456, 7500.7595, 12.498559
34068, 14739456, 7500.6128, 12.498315
34069, 14284800, 7500.4661, 12.498070
34070, 11457536, 7500.3194, 12.497826
34071, 6929408, 7500.1727, 12.497581
34072, 2440192, 7500.0259, 12.497337
34073, 233472, 7499.8792, 12.497092
34074, 2055168, 7499.7325, 12.496848
34075, 8171520, 7499.5858, 12.496603
34076, 16898048, 7499.4391, 12.496359
34077, 24980480, 7499.2924, 12.496114
34078, 28776448, 7499.1456, 12.495870
34079, 25774080, 7498.9989, 12.495625
34080, 15781888, 7498.8522, 12.495381
34081, 1210368, 7498.7055, 12.495136
34082, -13733888, 7498.5588, 12.494892
34083, -24634368, 7498.4120, 12.494647
34084, -28520448, 7498.2653, 12.494403
34085, -24899584, 7498.1186, 12.494159
34086, -15717376, 7497.9719, 12.493914
34087, -4337664, 7497.8252, 12.493670
34088, 5945344, 7497.6784, 12.493425
34089, 13146112, 7497.5317, 12.493181
34090, 17062912, 7497.3850, 12.492936
34091, 18852864, 7497.2383, 12.492692
34092, 20047872, 7497.0916, 12.492447
34093, 21562368, 7496.9448, 12.492203
34094, 23212032, 7496.7981, 12.491958
34095, 23915520, 7496.6514, 12.491714
34096, 22411264, 7496.5047, 12.491469
34097, 18043904, 7496.3580, 12.491225
34098, 11186176, 7496.2113, 12.490980
34099, 3113984, 7496.0645, 12.490736
34100, -4577280, 7495.9178, 12.490491
34101, -10670080, 7495.7711, 12.490247
34102, -14760960, 7495.6244, 12.490002
34103, -17278976, 7495.4777, 12.489758
34104, -19107840, 7495.3309, 12.489513
34105, -21064704, 7495.1842, 12.489269
34106, -23496704, 7495.0375, 12.489024
34107, -26165248, 7494.8908, 12.488780
34108, -28375040, 7494.7441, 12.488536
34109, -29244416, 7494.5973, 12.488291
34110, -27936768, 7494.4506, 12.488047
34111, -23817216, 7494.3039, 12.487802
34112, -16555008, 7494.1572, 12.487558
34113, -6247424, 7494.0105, 12.487313
34114, 6421504, 7493.8637, 12.487069
34115, 20074496, 7493.7170, 12.486824
34116, 32735232, 7493.5703, 12.486580
34117, 42226688, 7493.4236, 12.486335
34118, 46815232, 7493.2769, 12.486091
34119, 45878272, 7493.1301, 12.485846
34120, 40261632, 7492.9834, 12.485602
34121, 32092160, 7492.8367, 12.485357
34122, 24045568, 7492.6900, 12.485113
34123, 18322432, 7492.5433, 12.484868
34124, 15785984, 7492.3966, 12.484624
34125, 15661056, 7492.2498, 12.484379
34126, 15958016, 7492.1031, 12.484135
34127, 14440448, 7491.9564, 12.483890
34128, 9683968, 7491.8097, 12.483646
34129, 1759232, 7491.6630, 12.483401
34130, -7782400, 7491.5162, 12.483157
34131, -16587776, 7491.3695, 12.482912
34132, -22473728, 7491.2228, 12.482668
34133, -24276992, 7491.0761, 12.482424
34134, -22196224, 7490.9294, 12.482179
34135, -17545216, 7490.7826, 12.481935
34136, -12128256, 7490.6359, 12.481690
34137, -7549952, 7490.4892, 12.481446
34138, -4784128, 7490.3425, 12.481201
34139, -4085760, 7490.1958, 12.480957
34140, -5165056, 7490.0490, 12.480712
34141, -7436288, 7489.9023, 12.480468
34142, -10184704, 7489.7556, 12.480223
34143, -12647424, 7489.6089, 12.479979
34144, -14089216, 7489.4622, 12.479734
34145, -13988864, 7489.3155, 12.479490
34146, -12310528, 7489.1687, 12.479245
34147, -9720832, 7489.0220, 12.479001
34148, -7525376, 7488.8753, 12.478756
34149, -7232512, 7488.7286, 12.478512
34150, -9826304, 7488.5819, 12.478267
34151, -15100928, 7488.4351, 12.478023
34152, -21451776, 7488.2884, 12.477778
34153, -26343424, 7488.1417, 12.477534
34154, -27375616, 7487.9950, 12.477289
34155, -23453696, 7487.8483, 12.477045
34156, -15475712, 7487.7015, 12.476801
34157, -6098944, 7487.5548, 12.476556
34158, 1432576, 7487.4081, 12.476312
34159, 4872192, 7487.2614, 12.476067
34160, 4184064, 7487.1147, 12.475823
34161, 1701888, 7486.9679, 12.475578
34162, 1043456, 7486.8212, 12.475334
34163, 5228544, 7486.6745, 12.475089
34164, 14913536, 7486.5278, 12.474845
34165, 27679744, 7486.3811, 12.474600
34166, 38853632, 7486.2343, 12.474356
34167, 43582464, 7486.0876, 12.474111
34168, 39213056, 7485.9409, 12.473867
34169, 26822656, 7485.7942, 12.473622
34170, 11069440, 7485.6475, 12.473378
34171, -1654784, 7485.5008, 12.473133
34172, -6009856, 7485.3540, 12.472889
34173, -112640, 7485.2073, 12.472644
34174, 13543424, 7485.0606, 12.472400
34175, 29126656, 7484.9139, 12.472155
34176, 40000512, 7484.7672, 12.471911
34177, 41597952, 7484.6204, 12.471666
34178, 33320960, 7484.4737, 12.471422
34179, 18653184, 7484.3270, 12.471178
34180, 3471360, 7484.1803, 12.470933
34181, -6568960, 7484.0336, 12.470689
34182, -8385536, 7483.8868, 12.470444
34183, -2508800, 7483.7401, 12.470200
34184, 7532544, 7483.5934, 12.469955
34185, 17055744, 7483.4467, 12.469711
34186, 22329344, 7483.3000, 12.469466
34187, 21975040, 7483.1532, 12.469222
34188, 17120256, 7483.0065, 12.468977
34189, 10406912, 7482.8598, 12.468733
34190, 4517888, 7482.7131, 12.468488
34191, 991232, 7482.5664, 12.468244
34192, -129024, 7482.4197, 12.467999
34193, 196608, 7482.2729, 12.467755
34194, 950272, 7482.1262, 12.467510
34195, 1804288, 7481.9795, 12.467266
34196, 3298304, 7481.8328, 12.467021
34197, 6363136, 7481.6861, 12.466777
34198, 11550720, 7481.5393, 12.466532
34199, 18446336, 7481.3926, 12.466288
34200, 25634816, 7481.2459, 12.466043
34201, 31250432, 7481.0992, 12.465799
34202, 33786880, 7480.9525, 12.465554
34203, 32739328, 7480.8057, 12.465310
34204, 28721152, 7480.6590, 12.465066
34205, 23038976, 7480.5123, 12.464821
34206, 16978944, 7480.3656, 12.464577
34207, 11240448, 7480.2189, 12.464332
34208, 5831680, 7480.0721, 12.464088
34209, 449536, 7479.9254, 12.463843
34210, -4905984, 7479.7787, 12.463599
34211, -9519104, 7479.6320, 12.463354
34212, -12039168, 7479.4853, 12.463110
34213, -11123712, 7479.3386, 12.462865
34214, -6311936, 7479.1918, 12.462621
34215, 1334272, 7479.0451, 12.462376
34216, 9254912, 7478.8984, 12.462132
34217, 14179328, 7478.7517, 12.461887
34218, 13430784, 7478.6050, 12.461643
34219, 6182912, 7478.4582, 12.461398
34220, -5918720, 7478.3115, 12.461154
34221, -19119104, 7478.1648, 12.460909
34222, -28804096, 7478.0181, 12.460665
34223, -31208448, 7477.8714, 12.460420
34224, -24861696, 7477.7246, 12.460176
34225, -11218944, 7477.5779, 12.459931
34226, 5808128, 7477.4312, 12.459687
34227, 21215232, 7477.2845, 12.459443
34228, 30632960, 7477.1378, 12.459198
34229, 31763456, 7476.9910, 12.458954
34230, 24983552, 7476.8443, 12.458709
34231, 12956672, 7476.6976, 12.458465
34232, -531456, 7476.5509, 12.458220
34233, -12020736, 7476.4042, 12.457976
34234, -19513344, 7476.2574, 12.457731
34235, -22918144, 7476.1107, 12.457487
34236, -23684096, 7475.9640, 12.457242
34237, -23874560, 7475.8173, 12.456998
34238, -25103360, 7475.6706, 12.456753
34239, -27814912, 7475.5239, 12.456509
34240, -31167488, 7475.3771, 12.456264
34241, -33541120, 7475.2304, 12.456020
34242, -33403904, 7475.0837, 12.455775
34243, -30126080, 7474.9370, 12.455531
34244, -24377344, 7474.7903, 12.455286
34245, -17933312, 7474.6435, 12.455042
34246, -12976128, 7474.4968, 12.454797
34247, -11191296, 7474.3501, 12.454553
34248, -13057024, 7474.2034, 12.454308
34249, -17623040, 7474.0567, 12.454064
34250, -22863872, 7473.9099, 12.453820
34251, -26449920, 7473.7632, 12.453575
34252, -26610688, 7473.6165, 12.453331
34253, -22730752, 7473.4698, 12.453086
34254, -15466496, 7473.3231, 12.452842
34255, -6356992, 7473.1763, 12.452597
34256, 2851840, 7473.0296, 12.452353
34257, 10886144, 7472.8829, 12.452108
34258, 17327104, 7472.7362, 12.451864
34259, 22611968, 7472.5895, 12.451619
34260, 27661312, 7472.4428, 12.451375
34261, 33384448, 7472.2960, 12.451130
34262, 40254464, 7472.1493, 12.450886
34263, 48134144, 7472.0026, 12.450641
34264, 56375296, 7471.8559, 12.450397
34265, 64089088, 7471.7092, 12.450152
34266, 70432768, 7471.5624, 12.449908
34267, 74790912, 7471.4157, 12.449663
34268, 76798976, 7471.2690, 12.449419
34269, 76267520, 7471.1223, 12.449174
34270, 73104384, 7470.9756, 12.448930
34271, 67321856, 7470.8288, 12.448685
34272, 59133952, 7470.6821, 12.448441
34273, 49097728, 7470.5354, 12.448196
34274, 38192128, 7470.3887, 12.447952
34275, 27753472, 7470.2420, 12.447708
34276, 19241984, 7470.0952, 12.447463
34277, 13900800, 7469.9485, 12.447219
34278, 12407808, 7469.8018, 12.446974
34279, 14656512, 7469.6551, 12.446730
34280, 19733504, 7469.5084, 12.446485
34281, 26127360, 7469.3616, 12.446241
34282, 32086016, 7469.2149, 12.445996
34283, 36045824, 7469.0682, 12.445752
34284, 37004288, 7468.9215, 12.445507
34285, 34734080, 7468.7748, 12.445263
34286, 29811712, 7468.6281, 12.445018
34287, 23426048, 7468.4813, 12.444774
34288, 17051648, 7468.3346, 12.444529
34289, 12060672, 7468.1879, 12.444285
34290, 9380864, 7468.0412, 12.444040
34291, 9296896, 7467.8945, 12.443796
34292, 11431936, 7467.7477, 12.443551
34293, 14925824, 7467.6010, 12.443307
34294, 18707456, 7467.4543, 12.443062
34295, 21796864, 7467.3076, 12.442818
34296, 23513088, 7467.1609, 12.442573
34297, 23554048, 7467.0141, 12.442329
34298, 21946368, 7466.8674, 12.442085
34299, 18930688, 7466.7207, 12.441840
34300, 14864384, 7466.5740, 12.441596
34301, 10174464, 7466.4273, 12.441351
34302, 5387264, 7466.2805, 12.441107
34303, 1161216, 7466.1338, 12.440862
34304, -1745920, 7465.9871, 12.440618
34305, -2605056, 7465.8404, 12.440373
34306, -926720, 7465.6937, 12.440129
34307, 3312640, 7465.5470, 12.439884
34308, 9555968, 7465.4002, 12.439640
34309, 16730112, 7465.2535, 12.439395
34310, 23502848, 7465.1068, 12.439151
34311, 28676096, 7464.9601, 12.438906
34312, 31565824, 7464.8134, 12.438662
34313, 32231424, 7464.6666, 12.438417
34314, 31471616, 7464.5199, 12.438173
34315, 30568448, 7464.3732, 12.437928
34316, 30852096, 7464.2265, 12.437684
34317, 33233920, 7464.0798, 12.437439
34318, 37835776, 7463.9330, 12.437195
34319, 43852800, 7463.7863, 12.436950
34320, 49683456, 7463.6396, 12.436706
34321, 53314560, 7463.4929, 12.436461
34322, 52883456, 7463.3462, 12.436217
34323, 47247360, 7463.1994, 12.435973
34324, 36420608, 7463.0527, 12.435728
34325, 21715968, 7462.9060, 12.435484
34326, 5515264, 7462.7593, 12.435239
34327, -9303040, 7462.6126, 12.434995
34328, -20139008, 7462.4659, 12.434750
34329, -25398272, 7462.3191, 12.434506
34330, -24939520, 7462.1724, 12.434261
34331, -20068352, 7462.0257, 12.434017
34332, -13070336, 7461.8790, 12.433772
34333, -6444032, 7461.7323, 12.433528
34334, -2120704, 7461.5855, 12.433283
34335, -969728, 7461.4388, 12.433039
34336, -2735104, 7461.2921, 12.432794
34337, -6400000, 7461.1454, 12.432550
34338, -10766336, 7460.9987, 12.432305
34339, -14967808, 7460.8519, 12.432061
34340, -18688000, 7460.7052, 12.431816
34341, -22029312, 7460.5585, 12.431572
34342, -25140224, 7460.4118, 12.431327
34343, -27860992, 7460.2651, 12.431083
34344, -29588480, 7460.1183, 12.430838
34345, -29465600, 7459.9716, 12.430594
34346, -26792960, 7459.8249, 12.430350
34347, -21444608, 7459.6782, 12.430105
34348, -14054400, 7459.5315, 12.429861
34349, -5879808, 7459.3847, 12.429616
34350, 1608704, 7459.2380, 12.429372
34351, 7214080, 7459.0913, 12.429127
34352, 10329088, 7458.9446, 12.428883
34353, 10987520, 7458.7979, 12.428638
34354, 9662464, 7458.6512, 12.428394
34355, 6969344, 7458.5044, 12.428149
34356, 3469312, 7458.3577, 12.427905
34357, -356352, 7458.2110, 12.427660
34358, -4006912, 7458.0643, 12.427416
34359, -6881280, 7457.9176, 12.427171
34360, -8370176, 7457.7708, 12.426927
34361, -8144896, 7457.6241, 12.426682
34362, -6482944, 7457.4774, 12.426438
34363, -4421632, 7457.3307, 12.426193
34364, -3535872, 7457.1840, 12.425949
34365, -5339136, 7457.0372, 12.425704
34366, -10531840, 7456.8905, 12.425460
34367, -18463744, 7456.7438, 12.425215
34368, -27129856, 7456.5971, 12.424971
34369, -33804288, 7456.4504, 12.424727
34370, -36104192, 7456.3036, 12.424482
34371, -33031168, 7456.1569, 12.424238
34372, -25501696, 7456.0102, 12.423993
34373, -16097280, 7455.8635, 12.423749
34374, -8103936, 7455.7168, 12.423504
34375, -4244480, 7455.5701, 12.423260
34376, -5661696, 7455.4233, 12.423015
34377, -11568128, 7455.2766, 12.422771
34378, -19702784, 7455.1299, 12.422526
34379, -27309056, 7454.9832, 12.422282
34380, -32186368, 7454.8365, 12.422037
34381, -33342464, 7454.6897, 12.421793
34382, -31038464, 7454.5430, 12.421548
34383, -26310656, 7454.3963, 12.421304
34384, -20321280, 7454.2496, 12.421059
34385, -13892608, 7454.1029, 12.420815
34386, -7419904, 7453.9561, 12.420570
34387, -1102848, 7453.8094, 12.420326
34388, 4739072, 7453.6627, 12.420081
34389, 9568256, 7453.5160, 12.419837
34390, 12817408, 7453.3693, 12.419592
34391, 14282752, 7453.2225, 12.419348
34392, 14419968, 7453.0758, 12.419103
34393, 14306304, 7452.9291, 12.418859
34394, 15180800, 7452.7824, 12.418615
34395, 17776640, 7452.6357, 12.418370
34396, 21772288, 7452.4890, 12.418126
34397, 25710592, 7452.3422, 12.417881
34398, 27486208, 7452.1955, 12.417637
34399, 25223168, 7452.0488, 12.417392
34400, 18150400, 7451.9021, 12.417148
34401, 7061504, 7451.7554, 12.416903
34402, -5862400, 7451.6086, 12.416659
34403, -17781760, 7451.4619, 12.416414
34404, -26136576, 7451.3152, 12.416170
34405, -29410304, 7451.1685, 12.415925
34406, -27417600, 7451.0218, 12.415681
34407, -21120000, 7450.8750, 12.415436
34408, -12149760, 7450.7283, 12.415192
34409, -2330624, 7450.5816, 12.414947
34410, 6621184, 7450.4349, 12.414703
34411, 13220864, 7450.2882, 12.414458
34412, 16295936, 7450.1414, 12.414214
34413, 15196160, 7449.9947, 12.413969
34414, 10128384, 7449.8480, 12.413725
34415, 2451456, 7449.7013, 12.413480
34416, -5361664, 7449.5546, 12.413236
34417, -10267648, 7449.4078, 12.412992
34418, -9649152, 7449.2611, 12.412747
34419, -2426880, 7449.1144, 12.412503
34420, 10251264, 7448.9677, 12.412258
34421, 25127936, 7448.8210, 12.412014
34422, 37856256, 7448.6743, 12.411769
34423, 44569600, 7448.5275, 12.411525
34424, 43351040, 7448.3808, 12.411280
34425, 34951168, 7448.2341, 12.411036
34426, 22438912, 7448.0874, 12.410791
34427, 9909248, 7447.9407, 12.410547
34428, 854016, 7447.7939, 12.410302
34429, -3098624, 7447.6472, 12.410058
34430, -2550784, 7447.5005, 12.409813
34431, 284672, 7447.3538, 12.409569
34432, 2780160, 7447.2071, 12.409324
34433, 3057664, 7447.0603, 12.409080
34434, 574464, 7446.9136, 12.408835
34435, -4042752, 7446.7669, 12.408591
34436, -9714688, 7446.6202, 12.408346
34437, -15640576, 7446.4735, 12.408102
34438, -21654528, 7446.3267, 12.407857
34439, -27995136, 7446.1800, 12.407613
34440, -34731008, 7446.0333, 12.407369
34441, -41260032, 7445.8866, 12.407124
34442, -46271488, 7445.7399, 12.406880
34443, -48275456, 7445.5932, 12.406635
34444, -46435328, 7445.4464, 12.406391
34445, -41221120, 7445.2997, 12.406146
34446, -34459648, 7445.1530, 12.405902
34447, -28651520, 7445.0063, 12.405657
34448, -25858048, 7444.8596, 12.405413
34449, -26694656, 7444.7128, 12.405168
34450, -29957120, 7444.5661, 12.404924
34451, -33120256, 7444.4194, 12.404679
34452, -33474560, 7444.2727, 12.404435
34453, -29377536, 7444.1260, 12.404190
34454, -20999168, 7443.9792, 12.403946
34455, -10227712, 7443.8325, 12.403701
34456, 201728, 7443.6858, 12.403457
34457, 7902208, 7443.5391, 12.403212
34458, 11757568, 7443.3924, 12.402968
34459, 12179456, 7443.2456, 12.402723
34460, 10629120, 7443.0989, 12.402479
34461, 8731648, 7442.9522, 12.402234
34462, 7471104, 7442.8055, 12.401990
34463, 6863872, 7442.6588, 12.401745
34464, 6219776, 7442.5120, 12.401501
34465, 4765696, 7442.3653, 12.401257
34466, 2247680, 7442.2186, 12.401012
34467, -841728, 7442.0719, 12.400768
34468, -3495936, 7441.9252, 12.400523
34469, -4711424, 7441.7785, 12.400279
34470, -3987456, 7441.6317, 12.400034
34471, -1508352, 7441.4850, 12.399790
34472, 2044928, 7441.3383, 12.399545
34473, 5906432, 7441.1916, 12.399301
34474, 9568256, 7441.0449, 12.399056
34475, 12854272, 7440.8981, 12.398812
34476, 15695872, 7440.7514, 12.398567
34477, 17789952, 7440.6047, 12.398323
34478, 18423808, 7440.4580, 12.398078
34479, 16636928, 7440.3113, 12.397834
34480, 11686912, 7440.1645, 12.397589
34481, 3568640, 7440.0178, 12.397345
34482, -6725632, 7439.8711, 12.397100
34483, -17427456, 7439.7244, 12.396856
34484, -26636288, 7439.5777, 12.396611
34485, -33107968, 7439.4309, 12.396367
34486, -36780032, 7439.2842, 12.396122
34487, -38736896, 7439.1375, 12.395878
34488, -40608768, 7438.9908, 12.395634
34489, -43662336, 7438.8441, 12.395389
34490, -48053248, 7438.6974, 12.395145
34491, -52610048, 7438.5506, 12.394900
34492, -55306240, 7438.4039, 12.394656
34493, -54206464, 7438.2572, 12.394411
34494, -48485376, 7438.1105, 12.394167
34495, -39012352, 7437.9638, 12.393922
34496, -28238848, 7437.8170, 12.393678
34497, -19398656, 7437.6703, 12.393433
34498, -15327232, 7437.5236, 12.393189
34499, -17360896, 7437.3769, 12.392944
34500, -24734720, 7437.2302, 12.392700
34501, -34693120, 7437.0834, 12.392455
34502, -43262976, 7436.9367, 12.392211
34503, -46433280, 7436.7900, 12.391966
34504, -41358336, 7436.6433, 12.391722
34505, -27257856, 7436.4966, 12.391477
34506, -5746688, 7436.3498, 12.391233
34507, 19485696, 7436.2031, 12.390988
34508, 43571200, 7436.0564, 12.390744
34509, 61711360, 7435.9097, 12.390499
34510, 70470656, 7435.7630, 12.390255
34511, 68727808, 7435.6163, 12.390010
34512, 57998336, 7435.4695, 12.389766
34513, 41978880, 7435.3228, 12.389522
34514, 25425920, 7435.1761, 12.389277
34515, 12706816, 7435.0294, 12.389033
34516, 6522880, 7434.8827, 12.388788
34517, 7240704, 7434.7359, 12.388544
34518, 13067264, 7434.5892, 12.388299
34519, 20959232, 7434.4425, 12.388055
34520, 27869184, 7434.2958, 12.387810
34521, 31811584, 7434.1491, 12.387566
34522, 32332800, 7434.0023, 12.387321
34523, 30259200, 7433.8556, 12.387077
34524, 26956800, 7433.7089, 12.386832
34525, 23521280, 7433.5622, 12.386588
34526, 20324352, 7433.4155, 12.386343
34527, 17115136, 7433.2687, 12.386099
34528, 13529088, 7433.1220, 12.385854
34529, 9670656, 7432.9753, 12.385610
34530, 6349824, 7432.8286, 12.385365
34531, 4802560, 7432.6819, 12.385121
34532, 5992448, 7432.5351, 12.384876
34533, 9899008, 7432.3884, 12.384632
34534, 15205376, 7432.2417, 12.384387
34535, 19647488, 7432.0950, 12.384143
34536, 20914176, 7431.9483, 12.383899
34537, 17726464, 7431.8016, 12.383654
34538, 10546176, 7431.6548, 12.383410
34539, 1579008, 7431.5081, 12.383165
34540, -6006784, 7431.3614, 12.382921
34541, -9299968, 7431.2147, 12.382676
34542, -6777856, 7431.0680, 12.382432
34543, 1101824, 7430.9212, 12.382187
34544, 12102656, 7430.7745, 12.381943
34545, 23037952, 7430.6278, 12.381698
34546, 30868480, 7430.4811, 12.381454
34547, 33611776, 7430.3344, 12.381209
34548, 30761984, 7430.1876, 12.380965
34549, 23184384, 7430.0409, 12.380720
34550, 12664832, 7429.8942, 12.380476
34551, 1361920, 7429.7475, 12.380231
34552, -8625152, 7429.6008, 12.379987
34553, -15531008, 7429.4540, 12.379742
34554, -18080768, 7429.3073, 12.379498
34555, -15656960, 7429.1606, 12.379253
34556, -8455168, 7429.0139, 12.379009
34557, 2422784, 7428.8672, 12.378764
34558, 15074304, 7428.7205, 12.378520
34559, 27149312, 7428.5737, 12.378276
34560, 36411392, 7428.4270, 12.378031
34561, 41303040, 7428.2803, 12.377787
34562, 41290752, 7428.1336, 12.377542
34563, 36865024, 7427.9869, 12.377298
34564, 29204480, 7427.8401, 12.377053
34565, 19718144, 7427.6934, 12.376809
34566, 9663488, 7427.5467, 12.376564
34567, 20480, 7427.4000, 12.376320
34568, -8412160, 7427.2533, 12.376075
34569, -14869504, 7427.1065, 12.375831
34570, -18600960, 7426.9598, 12.375586
34571, -19100672, 7426.8131, 12.375342
34572, -16473088, 7426.6664, 12.375097
34573, -11698176, 7426.5197, 12.374853
34574, -6545408, 7426.3729, 12.374608
34575, -3067904, 7426.2262, 12.374364
34576, -2822144, 7426.0795, 12.374119
34577, -6183936, 7425.9328, 12.373875
34578, -12127232, 7425.7861, 12.373630
34579, -18638848, 7425.6393, 12.373386
34580, -23622656, 7425.4926, 12.373141
34581, -25860096, 7425.3459, 12.372897
34582, -25555968, 7425.1992, 12.372652
34583, -24160256, 7425.0525, 12.372408
34584, -23536640, 7424.9058, 12.372164
34585, -24911872, 7424.7590, 12.371919
34586, -28139520, 7424.6123, 12.371675
34587, -31724544, 7424.4656, 12.371430
34588, -33592320, 7424.3189, 12.371186
34589, -32250880, 7424.1722, 12.370941
34590, -27704320, 7424.0254, 12.370697
34591, -21613568, 7423.8787, 12.370452
34592, -16572416, 7423.7320, 12.370208
34593, -14816256, 7423.5853, 12.369963
34594, -17022976, 7423.4386, 12.369719
34595, -21834752, 7423.2918, 12.369474
34596, -26390528, 7423.1451, 12.369230
34597, -27632640, 7422.9984, 12.368985
34598, -23794688, 7422.8517, 12.368741
34599, -15296512, 7422.7050, 12.368496
34600, -4640768, 7422.5582, 12.368252
34601, 4701184, 7422.4115, 12.368007
34602, 9841664, 7422.2648, 12.367763
34603, 9759744, 7422.1181, 12.367518
34604, 5690368, 7421.9714, 12.367274
34605, 485376, 7421.8247, 12.367029
34606, -2744320, 7421.6779, 12.366785
34607, -2029568, 7421.5312, 12.366541
34608, 2656256, 7421.3845, 12.366296
34609, 9517056, 7421.2378, 12.366052
34610, 15840256, 7421.0911, 12.365807
34611, 19221504, 7420.9443, 12.365563
34612, 18503680, 7420.7976, 12.365318
34613, 14074880, 7420.6509, 12.365074
34614, 7471104, 7420.5042, 12.364829
34615, 591872, 7420.3575, 12.364585
34616, -5031936, 7420.2107, 12.364340
34617, -8616960, 7420.0640, 12.364096
34618, -10044416, 7419.9173, 12.363851
34619, -9528320, 7419.7706, 12.363607
34620, -7309312, 7419.6239, 12.363362
34621, -3591168, 7419.4771, 12.363118
34622, 1265664, 7419.3304, 12.362873
34623, 6491136, 7419.1837, 12.362629
34624, 10808320, 7419.0370, 12.362384
34625, 12707840, 7418.8903, 12.362140
34626, 10982400, 7418.7436, 12.361895
34627, 5334016, 7418.5968, 12.361651
34628, -3286016, 7418.4501, 12.361406
34629, -12819456, 7418.3034, 12.361162
34630, -20685824, 7418.1567, 12.360918
34631, -24640512, 7418.0100, 12.360673
34632, -23530496, 7417.8632, 12.360429
34633, -17678336, 7417.7165, 12.360184
34634, -8759296, 7417.5698, 12.359940
34635, 735232, 7417.4231, 12.359695
34636, 8233984, 7417.2764, 12.359451
34637, 11743232, 7417.1296, 12.359206
34638, 10275840, 7416.9829, 12.358962
34639, 3985408, 7416.8362, 12.358717
34640, -5964800, 7416.6895, 12.358473
34641, -17691648, 7416.5428, 12.358228
34642, -28998656, 7416.3960, 12.357984
34643, -37844992, 7416.2493, 12.357739
34644, -42829824, 7416.1026, 12.357495
34645, -43579392, 7415.9559, 12.357250
34646, -40914944, 7415.8092, 12.357006
34647, -36661248, 7415.6624, 12.356761
34648, -33076224, 7415.5157, 12.356517
34649, -32032768, 7415.3690, 12.356272
34650, -34238464, 7415.2223, 12.356028
34651, -38830080, 7415.0756, 12.355783
34652, -43565056, 7414.9289, 12.355539
34653, -45633536, 7414.7821, 12.355294
34654, -42795008, 7414.6354, 12.355050
34655, -34417664, 7414.4887, 12.354806
34656, -21944320, 7414.3420, 12.354561
34657, -8555520, 7414.1953, 12.354317
34658, 1910784, 7414.0485, 12.354072
34659, 6384640, 7413.9018, 12.353828
34660, 3778560, 7413.7551, 12.353583
34661, -4487168, 7413.6084, 12.353339
34662, -14889984, 7413.4617, 12.353094
34663, -22983680, 7413.3149, 12.352850
34664, -24951808, 7413.1682, 12.352605
34665, -18949120, 7413.0215, 12.352361
34666, -5763072, 7412.8748, 12.352116
34667, 11421696, 7412.7281, 12.351872
34668, 28069888, 7412.5813, 12.351627
34669, 39760896, 7412.4346, 12.351383
34670, 43610112, 7412.2879, 12.351138
34671, 39170048, 7412.1412, 12.350894
34672, 28552192, 7411.9945, 12.350649
34673, 15741952, 7411.8478, 12.350405
34674, 5342208, 7411.7010, 12.350160
34675, 1123328, 7411.5543, 12.349916
34676, 4839424, 7411.4076, 12.349671
34677, 15678464, 7411.2609, 12.349427
34678, 30527488, 7411.1142, 12.349183
34679, 44973056, 7410.9674, 12.348938
34680, 54735872, 7410.8207, 12.348694
34681, 57043968, 7410.6740, 12.348449
34682, 51490816, 7410.5273, 12.348205
34683, 40059904, 7410.3806, 12.347960
34684, 26304512, 7410.2338, 12.347716
34685, 14000128, 7410.0871, 12.347471
34686, 5766144, 7409.9404, 12.347227
34687, 2210816, 7409.7937, 12.346982
34688, 1908736, 7409.6470, 12.346738
34689, 2201600, 7409.5002, 12.346493
34690, 471040, 7409.3535, 12.346249
34691, -4679680, 7409.2068, 12.346004
34692, -12845056, 7409.0601, 12.345760
34693, -22042624, 7408.9134, 12.345515
34694, -29657088, 7408.7667, 12.345271
34695, -33606656, 7408.6199, 12.345026
34696, -33219584, 7408.4732, 12.344782
34697, -29418496, 7408.3265, 12.344537
34698, -24162304, 7408.1798, 12.344293
34699, -19444736, 7408.0331, 12.344048
34700, -16347136, 7407.8863, 12.343804
34701, -14629888, 7407.7396, 12.343560
34702, -13023232, 7407.5929, 12.343315
34703, -10072064, 7407.4462, 12.343071
34704, -5082112, 7407.2995, 12.342826
34705, 1330176, 7407.1527, 12.342582
34706, 7384064, 7407.0060, 12.342337
34707, 10931200, 7406.8593, 12.342093
34708, 10520576, 7406.7126, 12.341848
34709, 6219776, 7406.5659, 12.341604
34710, -245760, 7406.4191, 12.341359
34711, -6133760, 7406.2724, 12.341115
34712, -8830976, 7406.1257, 12.340870
34713, -7021568, 7405.9790, 12.340626
34714, -1323008, 7405.8323, 12.340381
34715, 5889024, 7405.6855, 12.340137
34716, 11405312, 7405.5388, 12.339892
34717, 12461056, 7405.3921, 12.339648
34718, 7832576, 7405.2454, 12.339403
34719, -1681408, 7405.0987, 12.339159
34720, -13576192, 7404.9520, 12.338914
34721, -24563712, 7404.8052, 12.338670
34722, -31716352, 7404.6585, 12.338425
34723, -33385472, 7404.5118, 12.338181
34724, -29575168, 7404.3651, 12.337936
34725, -21727232, 7404.2184, 12.337692
34726, -12061696, 7404.0716, 12.337448
34727, -2778112, 7403.9249, 12.337203
34728, 4604928, 7403.7782, 12.336959
34729, 9601024, 7403.6315, 12.336714
34730, 12747776, 7403.4848, 12.336470
34731, 15309824, 7403.3380, 12.336225
34732, 18799616, 7403.1913, 12.335981
34733, 24425472, 7403.0446, 12.335736
34734, 32600064, 7402.8979, 12.335492
34735, 42619904, 7402.7512, 12.335247
34736, 52646912, 7402.6044, 12.335003
34737, 60082176, 7402.4577, 12.334758
34738, 62303232, 7402.3110, 12.334514
34739, 57594880, 7402.1643, 12.334269
34740, 45957120, 7402.0176, 12.334025
34741, 29440000, 7401.8709, 12.333780
34742, 11780096, 7401.7241, 12.333536
34743, -2646016, 7401.5774, 12.333291
34744, -10236928, 7401.4307, 12.333047
34745, -9398272, 7401.2840, 12.332802
34746, -1114112, 7401.1373, 12.332558
34747, 11425792, 7400.9905, 12.332313
34748, 24029184, 7400.8438, 12.332069
34749, 33018880, 7400.6971, 12.331825
34750, 36467712, 7400.5504, 12.331580
34751, 34623488, 7400.4037, 12.331336
34752, 29406208, 7400.2569, 12.331091
34753, 23293952, 7400.1102, 12.330847
34754, 18174976, 7399.9635, 12.330602
34755, 14728192, 7399.8168, 12.330358
34756, 12598272, 7399.6701, 12.330113
34757, 11158528, 7399.5233, 12.329869
34758, 10365952, 7399.3766, 12.329624
34759, 11119616, 7399.2299, 12.329380
34760, 14852096, 7399.0832, 12.329135
34761, 22515712, 7398.9365, 12.328891
34762, 33536000, 7398.7897, 12.328646
34763, 45384704, 7398.6430, 12.328402
34764, 54162432, 7398.4963, 12.328157
34765, 56066048, 7398.3496, 12.327913
34766, 49093632, 7398.2029, 12.327668
34767, 34163712, 7398.0562, 12.327424
34768, 15021056, 7397.9094, 12.327179
34769, -3121152, 7397.7627, 12.326935
34770, -15628288, 7397.6160, 12.326690
34771, -20227072, 7397.4693, 12.326446
34772, -17703936, 7397.3226, 12.326201
34773, -11161600, 7397.1758, 12.325957
34774, -4264960, 7397.0291, 12.325713
34775, 656384, 7396.8824, 12.325468
34776, 3647488, 7396.7357, 12.325224
34777, 6789120, 7396.5890, 12.324979
34778, 12679168, 7396.4422, 12.324735
34779, 22557696, 7396.2955, 12.324490
34780, 35096576, 7396.1488, 12.324246
34781, 46584832, 7396.0021, 12.324001
34782, 52464640, 7395.8554, 12.323757
34783, 49514496, 7395.7086, 12.323512
34784, 37551104, 7395.5619, 12.323268
34785, 19790848, 7395.4152, 12.323023
34786, 1611776, 7395.2685, 12.322779
34787, -11697152, 7395.1218, 12.322534
34788, -17134592, 7394.9751, 12.322290
34789, -15075328, 7394.8283, 12.322045
34790, -8784896, 7394.6816, 12.321801
34791, -2643968, 7394.5349, 12.321556
34792, -21504, 7394.3882, 12.321312
34793, -1845248, 7394.2415, 12.321067
34794, -6515712, 7394.0947, 12.320823
34795, -11099136, 7393.9480, 12.320578
34796, -13066240, 7393.8013, 12.320334
34797, -11634688, 7393.6546, 12.320090
34798, -8027136, 7393.5079, 12.319845
34799, -4596736, 7393.3611, 12.319601
34800, -3397632, 7393.2144, 12.319356
34801, -5046272, 7393.0677, 12.319112
34802, -8504320, 7392.9210, 12.318867
34803, -11888640, 7392.7743, 12.318623
34804, -13766656, 7392.6275, 12.318378
34805, -14164992, 7392.4808, 12.318134
34806, -14646272, 7392.3341, 12.317889
34807, -17380352, 7392.1874, 12.317645
34808, -23724032, 7392.0407, 12.317400
34809, -33108992, 7391.8940, 12.317156
34810, -42946560, 7391.7472, 12.316911
34811, -49649664, 7391.6005, 12.316667
34812, -50301952, 7391.4538, 12.316422
34813, -44100608, 7391.3071, 12.316178
34814, -32818176, 7391.1604, 12.315933
34815, -20019200, 7391.0136, 12.315689
34816, -9448448, 7390.8669, 12.315444
34817, -3419136, 7390.7202, 12.315200
34818, -2029568, 7390.5735, 12.314955
34819, -3544064, 7390.4268, 12.314711
34820, -5679104, 7390.2800, 12.314467
34821, -6984704, 7390.1333, 12.314222
34822, -7560192, 7389.9866, 12.313978
34823, -8671232, 7389.8399, 12.313733
34824, -11555840, 7389.6932, 12.313489
34825, -16126976, 7389.5464, 12.313244
34826, -20441088, 7389.3997, 12.313000
34827, -21322752, 7389.2530, 12.312755
34828, -15944704, 7389.1063, 12.312511
34829, -3552256, 7388.9596, 12.312266
34830, 13598720, 7388.8128, 12.312022
34831, 30702592, 7388.6661, 12.311777
34832, 42135552, 7388.5194, 12.311533
34833, 43731968, 7388.3727, 12.311288
34834, 34535424, 7388.2260, 12.311044
34835, 17229824, 7388.0793, 12.310799
34836, -2939904, 7387.9325, 12.310555
34837, -20221952, 7387.7858, 12.310310
34838, -30419968, 7387.6391, 12.310066
34839, -32088064, 7387.4924, 12.309821
34840, -26428416, 7387.3457, 12.309577
34841, -16134144, 7387.1989, 12.309332
34842, -3905536, 7387.0522, 12.309088
34843, 8607744, 7386.9055, 12.308843
34844, 20981760, 7386.7588, 12.308599
34845, 33394688, 7386.6121, 12.308355
34846, 45713408, 7386.4653, 12.308110
34847, 56921088, 7386.3186, 12.307866
34848, 65217536, 7386.1719, 12.307621
34849, 68761600, 7386.0252, 12.307377
34850, 66596864, 7385.8785, 12.307132
34851, 59239424, 7385.7317, 12.306888
34852, 48587776, 7385.5850, 12.306643
34853, 37192704, 7385.4383, 12.306399
34854, 27281408, 7385.2916, 12.306154
34855, 19987456, 7385.1449, 12.305910
34856, 15158272, 7384.9982, 12.305665
34857, 11726848, 7384.8514, 12.305421
34858, 8394752, 7384.7047, 12.305176
34859, 4250624, 7384.5580, 12.304932
34860, -956416, 7384.4113, 12.304687
34861, -6929408, 7384.2646, 12.304443
34862, -13132800, 7384.1178, 12.304198
34863, -19075072, 7383.9711, 12.303954
34864, -24394752, 7383.8244, 12.303709
34865, -28778496, 7383.6777, 12.303465
34866, -31851520, 7383.5310, 12.303220
34867, -33199104, 7383.3842, 12.302976
34868, -32539648, 7383.2375, 12.302732
34869, -29955072, 7383.0908, 12.302487
34870, -25974784, 7382.9441, 12.302243
34871, -21412864, 7382.7974, 12.301998
34872, -17018880, 7382.6506, 12.301754
34873, -13122560, 7382.5039, 12.301509
34874, -9540608, 7382.3572, 12.301265
34875, -5814272, 7382.2105, 12.301020
34876, -1685504, 7382.0638, 12.300776
34877, 2500608, 7381.9170, 12.300531
34878, 5743616, 7381.7703, 12.300287
34879, 6791168, 7381.6236, 12.300042
34880, 4828160, 7381.4769, 12.299798
34881, 49152, 7381.3302, 12.299553
34882, -6246400, 7381.1835, 12.299309
34883, -12193792, 7381.0367, 12.299064
34884, -16281600, 7380.8900, 12.298820
34885, -18176000, 7380.7433, 12.298575
34886, -18952192, 7380.5966, 12.298331
34887, -20524032, 7380.4499, 12.298086
34888, -24509440, 7380.3031, 12.297842
34889, -31137792, 7380.1564, 12.297597
34890, -38808576, 7380.0097, 12.297353
34891, -44648448, 7379.8630, 12.297109
34892, -45842432, 7379.7163, 12.296864
34893, -41097216, 7379.5695, 12.296620
34894, -31444992, 7379.4228, 12.296375
34895, -19909632, 7379.2761, 12.296131
34896, -10134528, 7379.1294, 12.295886
34897, -4620288, 7378.9827, 12.295642
34898, -3492864, 7378.8359, 12.295397
34899, -4450304, 7378.6892, 12.295153
34900, -3959808, 7378.5425, 12.294908
34901, 881664, 7378.3958, 12.294664
34902, 10784768, 7378.2491, 12.294419
34903, 23808000, 7378.1024, 12.294175
34904, 36250624, 7377.9556, 12.293930
34905, 44453888, 7377.8089, 12.293686
34906, 46558208, 7377.6622, 12.293441
34907, 43317248, 7377.5155, 12.293197
34908, 37552128, 7377.3688, 12.292952
34909, 32567296, 7377.2220, 12.292708
34910, 30360576, 7377.0753, 12.292463
34911, 30617600, 7376.9286, 12.292219
34912, 30990336, 7376.7819, 12.291974
34913, 28529664, 7376.6352, 12.291730
34914, 21477376, 7376.4884, 12.291485
34915, 10457088, 7376.3417, 12.291241
34916, -1585152, 7376.1950, 12.290997
34917, -10684416, 7376.0483, 12.290752
34918, -13736960, 7375.9016, 12.290508
34919, -10012672, 7375.7548, 12.290263
34920, -1538048, 7375.6081, 12.290019
34921, 7823360, 7375.4614, 12.289774
34922, 14101504, 7375.3147, 12.289530
34923, 14906368, 7375.1680, 12.289285
34924, 10279936, 7375.0213, 12.289041
34925, 2384896, 7374.8745, 12.288796
34926, -5714944, 7374.7278, 12.288552
34927, -11506688, 7374.5811, 12.288307
34928, -13988864, 7374.4344, 12.288063
34929, -13786112, 7374.2877, 12.287818
34930, -12478464, 7374.1409, 12.287574
34931, -11620352, 7373.9942, 12.287329
34932, -11984896, 7373.8475, 12.287085
34933, -13360128, 7373.7008, 12.286840
34934, -14879744, 7373.5541, 12.286596
34935, -15582208, 7373.4073, 12.286351
34936, -14854144, 7373.2606, 12.286107
34937, -12567552, 7373.1139, 12.285862
34938, -8948736, 7372.9672, 12.285618
34939, -4393984, 7372.8205, 12.285374
34940, 589824, 7372.6737, 12.285129
34941, 5301248, 7372.5270, 12.284885
34942, 8768512, 7372.3803, 12.284640
34943, 9902080, 7372.2336, 12.284396
34944, 7941120, 7372.0869, 12.284151
34945, 3018752, 7371.9401, 12.283907
34946, -3496960, 7371.7934, 12.283662
34947, -9208832, 7371.6467, 12.283418
34948, -11506688, 7371.5000, 12.283173
34949, -8713216, 7371.3533, 12.282929
34950, -991232, 7371.2066, 12.282684
34951, 9493504, 7371.0598, 12.282440
34952, 19375104, 7370.9131, 12.282195
34953, 25526272, 7370.7664, 12.281951
34954, 26508288, 7370.6197, 12.281706
34955, 23254016, 7370.4730, 12.281462
34956, 18624512, 7370.3262, 12.281217
34957, 15982592, 7370.1795, 12.280973
34958, 17468416, 7370.0328, 12.280728
34959, 22854656, 7369.8861, 12.280484
34960, 29560832, 7369.7394, 12.280239
34961, 33857536, 7369.5926, 12.279995
34962, 32691200, 7369.4459, 12.279751
34963, 25218048, 7369.2992, 12.279506
34964, 13307904, 7369.1525, 12.279262
34965, 775168, 7369.0058, 12.279017
34966, -8267776, 7368.8590, 12.278773
34967, -11142144, 7368.7123, 12.278528
34968, -7592960, 7368.5656, 12.278284
34969, 325632, 7368.4189, 12.278039
34970, 9339904, 7368.2722, 12.277795
34971, 16364544, 7368.1255, 12.277550
34972, 19580928, 7367.9787, 12.277306
34973, 18735104, 7367.8320, 12.277061
34974, 14693376, 7367.6853, 12.276817
34975, 8685568, 7367.5386, 12.276572
34976, 1710080, 7367.3919, 12.276328
34977, -5582848, 7367.2451, 12.276083
34978, -12626944, 7367.0984, 12.275839
34979, -18606080, 7366.9517, 12.275594
34980, -22462464, 7366.8050, 12.275350
34981, -23326720, 7366.6583, 12.275105
34982, -21168128, 7366.5115, 12.274861
34983, -17224704, 7366.3648, 12.274616
34984, -13818880, 7366.2181, 12.274372
34985, -13502464, 7366.0714, 12.274127
34986, -17868800, 7365.9247, 12.273883
34987, -26620928, 7365.7779, 12.273639
34988, -37422080, 7365.6312, 12.273394
34989, -46676992, 7365.4845, 12.273150
34990, -50928640, 7365.3378, 12.272905
34991, -48229376, 7365.1911, 12.272661
34992, -38829056, 7365.0443, 12.272416
34993, -24901632, 7364.8976, 12.272172
34994, -9488384, 7364.7509, 12.271927
34995, 4772864, 7364.6042, 12.271683
34996, 16485376, 7364.4575, 12.271438
34997, 25551872, 7364.3108, 12.271194
34998, 32542720, 7364.1640, 12.270949
34999, 37838848, 7364.0173, 12.270705
35000, 41097216, 7363.8706, 12.270460
35001, 41366528, 7363.7239, 12.270216
35002, 37745664, 7363.5772, 12.269971
35003, 30168064, 7363.4304, 12.269727
35004, 19800064, 7363.2837, 12.269482
35005, 8764416, 7363.1370, 12.269238
35006, -689152, 7362.9903, 12.268993
35007, -7131136, 7362.8436, 12.268749
35008, -10486784, 7362.6968, 12.268504
35009, -11885568, 7362.5501, 12.268260
35010, -12912640, 7362.4034, 12.268016
35011, -14688256, 7362.2567, 12.267771
35012, -17281024, 7362.1100, 12.267527
35013, -19742720, 7361.9632, 12.267282
35014, -20713472, 7361.8165, 12.267038
35015, -19203072, 7361.6698, 12.266793
35016, -15107072, 7361.5231, 12.266549
35017, -9207808, 7361.3764, 12.266304
35018, -2737152, 7361.2297, 12.266060
35019, 3177472, 7361.0829, 12.265815
35020, 7802880, 7360.9362, 12.265571
35021, 10688512, 7360.7895, 12.265326
35022, 11316224, 7360.6428, 12.265082
35023, 8893440, 7360.4961, 12.264837
35024, 2575360, 7360.3493, 12.264593
35025, -7864320, 7360.2026, 12.264348
35026, -21291008, 7360.0559, 12.264104
35027, -34915328, 7359.9092, 12.263859
35028, -44876800, 7359.7625, 12.263615
35029, -47626240, 7359.6157, 12.263370
35030, -41564160, 7359.4690, 12.263126
35031, -28111872, 7359.3223, 12.262881
35032, -11540480, 7359.1756, 12.262637
35033, 2537472, 7359.0289, 12.262392
35034, 9438208, 7358.8821, 12.262148
35035, 7393280, 7358.7354, 12.261904
35036, -1718272, 7358.5887, 12.261659
35037, -13318144, 7358.4420, 12.261415
35038, -22330368, 7358.2953, 12.261170
35039, -25591808, 7358.1486, 12.260926
35040, -23276544, 7358.0018, 12.260681
35041, -18607104, 7357.8551, 12.260437
35042, -16009216, 7357.7084, 12.260192
35043, -18651136, 7357.5617, 12.259948
35044, -26636288, 7357.4150, 12.259703
35045, -36786176, 7357.2682, 12.259459
35046, -44145664, 7357.1215, 12.259214
35047, -44446720, 7356.9748, 12.258970
35048, -36277248, 7356.8281, 12.258725
35049, -21853184, 7356.6814, 12.258481
35050, -6016000, 7356.5346, 12.258236
35051, 6012928, 7356.3879, 12.257992
35052, 10992640, 7356.2412, 12.257747
35053, 8931328, 7356.0945, 12.257503
35054, 2728960, 7355.9478, 12.257258
35055, -3562496, 7355.8010, 12.257014
35056, -6883328, 7355.6543, 12.256769
35057, -6562816, 7355.5076, 12.256525
35058, -4329472, 7355.3609, 12.256281
35059, -2979840, 7355.2142, 12.256036
35060, -4553728, 7355.0674, 12.255792
35061, -9029632, 7354.9207, 12.255547
35062, -14291968, 7354.7740, 12.255303
35063, -17348608, 7354.6273, 12.255058
35064, -16132096, 7354.4806, 12.254814
35065, -10855424, 7354.3339, 12.254569
35066, -4146176, 7354.1871, 12.254325
35067, 141312, 7354.0404, 12.254080
35068, -1133568, 7353.8937, 12.253836
35069, -8728576, 7353.7470, 12.253591
35070, -20457472, 7353.6003, 12.253347
35071, -32067584, 7353.4535, 12.253102
35072, -39105536, 7353.3068, 12.252858
35073, -38887424, 7353.1601, 12.252613
35074, -31618048, 7353.0134, 12.252369
35075, -20193280, 7352.8667, 12.252124
35076, -8818688, 7352.7199, 12.251880
35077, -1168384, 7352.5732, 12.251635
35078, 1063936, 7352.4265, 12.251391
35079, -1369088, 7352.2798, 12.251146
35080, -5905408, 7352.1331, 12.250902
35081, -9448448, 7351.9863, 12.250658
35082, -9694208, 7351.8396, 12.250413
35083, -5905408, 7351.6929, 12.250169
35084, 1039360, 7351.5462, 12.249924
35085, 9207808, 7351.3995, 12.249680
35086, 16379904, 7351.2528, 12.249435
35087, 20717568, 7351.1060, 12.249191
35088, 21145600, 7350.9593, 12.248946
35089, 17485824, 7350.8126, 12.248702
35090, 10460160, 7350.6659, 12.248457
35091, 1627136, 7350.5192, 12.248213
35092, -6798336, 7350.3724, 12.247968
35093, -12364800, 7350.2257, 12.247724
35094, -13067264, 7350.0790, 12.247479
35095, -8151040, 7349.9323, 12.247235
35096, 1293312, 7349.7856, 12.246990
35097, 12338176, 7349.6388, 12.246746
35098, 20996096, 7349.4921, 12.246501
35099, 23611392, 7349.3454, 12.246257
35100, 18363392, 7349.1987, 12.246012
35101, 6201344, 7349.0520, 12.245768
35102, -9277440, 7348.9052, 12.245523
35103, -23073792, 7348.7585, 12.245279
35104, -30712832, 7348.6118, 12.245034
35105, -30050304, 7348.4651, 12.244790
35106, -22163456, 7348.3184, 12.244546
35107, -10908672, 7348.1717, 12.244301
35108, -1301504, 7348.0249, 12.244057
35109, 2575360, 7347.8782, 12.243812
35110, -733184, 7347.7315, 12.243568
35111, -9524224, 7347.5848, 12.243323
35112, -19720192, 7347.4381, 12.243079
35113, -26635264, 7347.2913, 12.242834
35114, -26902528, 7347.1446, 12.242590
35115, -19772416, 7346.9979, 12.242345
35116, -7255040, 7346.8512, 12.242101
35117, 6843392, 7346.7045, 12.241856
35118, 18508800, 7346.5577, 12.241612
35119, 25000960, 7346.4110, 12.241367
35120, 25646080, 7346.2643, 12.241123
35121, 21700608, 7346.1176, 12.240878
35122, 15491072, 7345.9709, 12.240634
35123, 9303040, 7345.8241, 12.240389
35124, 4552704, 7345.6774, 12.240145
35125, 1554432, 7345.5307, 12.239900
35126, -151552, 7345.3840, 12.239656
35127, -1179648, 7345.2373, 12.239411
35128, -1774592, 7345.0905, 12.239167
35129, -1669120, 7344.9438, 12.238923
35130, -353280, 7344.7971, 12.238678
35131, 2448384, 7344.6504, 12.238434
35132, 6409216, 7344.5037, 12.238189
35133, 10567680, 7344.3570, 12.237945
35134, 13705216, 7344.2102, 12.237700
35135, 14927872, 7344.0635, 12.237456
35136, 14149632, 7343.9168, 12.237211
35137, 12188672, 7343.7701, 12.236967
35138, 10386432, 7343.6234, 12.236722
35139, 9901056, 7343.4766, 12.236478
35140, 11017216, 7343.3299, 12.236233
35141, 12847104, 7343.1832, 12.235989
35142, 13613056, 7343.0365, 12.235744
35143, 11445248, 7342.8898, 12.235500
35144, 5344256, 7342.7430, 12.235255
35145, -4140032, 7342.5963, 12.235011
35146, -14894080, 7342.4496, 12.234766
35147, -23949312, 7342.3029, 12.234522
35148, -28679168, 7342.1562, 12.234277
35149, -27952128, 7342.0094, 12.234033
35150, -22722560, 7341.8627, 12.233788
35151, -15750144, 7341.7160, 12.233544
35152, -10504192, 7341.5693, 12.233300
35153, -9710592, 7341.4226, 12.233055
35154, -14137344, 7341.2759, 12.232811
35155, -22172672, 7341.1291, 12.232566
35156, -30384128, 7340.9824, 12.232322
35157, -34865152, 7340.8357, 12.232077
35158, -32788480, 7340.6890, 12.231833
35159, -23564288, 7340.5423, 12.231588
35160, -9124864, 7340.3955, 12.231344
35161, 6735872, 7340.2488, 12.231099
35162, 19673088, 7340.1021, 12.230855
35163, 26222592, 7339.9554, 12.230610
35164, 24834048, 7339.8087, 12.230366
35165, 16185344, 7339.6619, 12.230121
35166, 2791424, 7339.5152, 12.229877
35167, -11857920, 7339.3685, 12.229632
35168, -24279040, 7339.2218, 12.229388
35169, -31791104, 7339.0751, 12.229143
35170, -33006592, 7338.9283, 12.228899
35171, -27994112, 7338.7816, 12.228654
35172, -18167808, 7338.6349, 12.228410
35173, -5957632, 7338.4882, 12.228165
35174, 5713920, 7338.3415, 12.227921
35175, 14119936, 7338.1947, 12.227676
35176, 17443840, 7338.0480, 12.227432
35177, 15329280, 7337.9013, 12.227188
35178, 9012224, 7337.7546, 12.226943
35179, 877568, 7337.6079, 12.226699
35180, -6449152, 7337.4612, 12.226454
35181, -11193344, 7337.3144, 12.226210
35182, -13186048, 7337.1677, 12.225965
35183, -13935616, 7337.0210, 12.225721
35184, -15874048, 7336.8743, 12.225476
35185, -21068800, 7336.7276, 12.225232
35186, -29973504, 7336.5808, 12.224987
35187, -40848384, 7336.4341, 12.224743
35188, -50190336, 7336.2874, 12.224498
35189, -54087680, 7336.1407, 12.224254
35190, -49926144, 7335.9940, 12.224009
35191, -37701632, 7335.8472, 12.223765
35192, -20306944, 7335.7005, 12.223520
35193, -2627584, 7335.5538, 12.223276
35194, 10193920, 7335.4071, 12.223031
35195, 14602240, 7335.2604, 12.222787
35196, 9805824, 7335.1136, 12.222542
35197, -2143232, 7334.9669, 12.222298
35198, -17306624, 7334.8202, 12.222053
35199, -31368192, 7334.6735, 12.221809
35200, -41024512, 7334.5268, 12.221565
35201, -44739584, 7334.3801, 12.221320
35202, -42727424, 7334.2333, 12.221076
35203, -36385792, 7334.0866, 12.220831
35204, -27604992, 7333.9399, 12.220587
35205, -18288640, 7333.7932, 12.220342
35206, -10200064, 7333.6465, 12.220098
35207, -4964352, 7333.4997, 12.219853
35208, -3984384, 7333.3530, 12.219609
35209, -8104960, 7333.2063, 12.219364
35210, -17125376, 7333.0596, 12.219120
35211, -29460480, 7332.9129, 12.218875
35212, -42253312, 7332.7661, 12.218631
35213, -52084736, 7332.6194, 12.218386
35214, -56058880, 7332.4727, 12.218142
35215, -52843520, 7332.3260, 12.217897
35216, -43154432, 7332.1793, 12.217653
35217, -29452288, 7332.0325, 12.217408
35218, -14943232, 7331.8858, 12.217164
35219, -2362368, 7331.7391, 12.216919
35220, 6917120, 7331.5924, 12.216675
35221, 13052928, 7331.4457, 12.216430
35222, 17175552, 7331.2990, 12.216186
35223, 20465664, 7331.1522, 12.215941
35224, 23387136, 7331.0055, 12.215697
35225, 25479168, 7330.8588, 12.215453
35226, 25767936, 7330.7121, 12.215208
35227, 23525376, 7330.5654, 12.214964
35228, 18904064, 7330.4186, 12.214719
35229, 13062144, 7330.2719, 12.214475
35230, 7715840, 7330.1252, 12.214230
35231, 4350976, 7329.9785, 12.213986
35232, 3555328, 7329.8318, 12.213741
35233, 4797440, 7329.6850, 12.213497
35234, 6774784, 7329.5383, 12.213252
35235, 8080384, 7329.3916, 12.213008
35236, 7813120, 7329.2449, 12.212763
35237, 5806080, 7329.0982, 12.212519
35238, 2405376, 7328.9514, 12.212274
35239, -1988608, 7328.8047, 12.212030
35240, -7276544, 7328.6580, 12.211785
35241, -13635584, 7328.5113, 12.211541
35242, -21129216, 7328.3646, 12.211296
35243, -29219840, 7328.2178, 12.211052
35244, -36562944, 7328.0711, 12.210807
35245, -41309184, 7327.9244, 12.210563
35246, -41882624, 7327.7777, 12.210318
35247, -37838848, 7327.6310, 12.210074
35248, -30344192, 7327.4843, 12.209830
35249, -21956608, 7327.3375, 12.209585
35250, -15704064, 7327.1908, 12.209341
35251, -13883392, 7327.0441, 12.209096
35252, -17098752, 7326.8974, 12.208852
35253, -24018944, 7326.7507, 12.208607
35254, -31928320, 7326.6039, 12.208363
35255, -37799936, 7326.4572, 12.208118
35256, -39394304, 7326.3105, 12.207874
35257, -35905536, 7326.1638, 12.207629
35258, -27985920, 7326.0171, 12.207385
35259, -17284096, 7325.8703, 12.207140
35260, -5851136, 7325.7236, 12.206896
35261, 4284416, 7325.5769, 12.206651
35262, 11271168, 7325.4302, 12.206407
35263, 13467648, 7325.2835, 12.206162
35264, 9627648, 7325.1367, 12.205918
35265, -658432, 7324.9900, 12.205673
35266, -16386048, 7324.8433, 12.205429
35267, -34805760, 7324.6966, 12.205184
35268, -51727360, 7324.5499, 12.204940
35269, -62605312, 7324.4032, 12.204695
35270, -64092160, 7324.2564, 12.204451
35271, -55454720, 7324.1097, 12.204207
35272, -39122944, 7323.9630, 12.203962
35273, -20017152, 7323.8163, 12.203718
35274, -3791872, 7323.6696, 12.203473
35275, 5265408, 7323.5228, 12.203229
35276, 5795840, 7323.3761, 12.202984
35277, -338944, 7323.2294, 12.202740
35278, -9124864, 7323.0827, 12.202495
35279, -16299008, 7322.9360, 12.202251
35280, -19183616, 7322.7892, 12.202006
35281, -17611776, 7322.6425, 12.201762
35282, -13587456, 7322.4958, 12.201517
35283, -9968640, 7322.3491, 12.201273
35284, -8923136, 7322.2024, 12.201028
35285, -10950656, 7322.0556, 12.200784
35286, -14904320, 7321.9089, 12.200539
35287, -18883584, 7321.7622, 12.200295
35288, -21395456, 7321.6155, 12.200050
35289, -22120448, 7321.4688, 12.199806
35290, -21870592, 7321.3220, 12.199561
35291, -21860352, 7321.1753, 12.199317
35292, -22766592, 7321.0286, 12.199072
35293, -24197120, 7320.8819, 12.198828
35294, -24867840, 7320.7352, 12.198583
35295, -23388160, 7320.5885, 12.198339
35296, -19137536, 7320.4417, 12.198095
35297, -12715008, 7320.2950, 12.197850
35298, -5646336, 7320.1483, 12.197606
35299, 454656, 7320.0016, 12.197361
35300, 4787200, 7319.8549, 12.197117
35301, 7756800, 7319.7081, 12.196872
35302, 10635264, 7319.5614, 12.196628
35303, 14664704, 7319.4147, 12.196383
35304, 20151296, 7319.2680, 12.196139
35305, 26106880, 7319.1213, 12.195894
35306, 30672896, 7318.9745, 12.195650
35307, 32109568, 7318.8278, 12.195405
35308, 29765632, 7318.6811, 12.195161
35309, 24460288, 7318.5344, 12.194916
35310, 18033664, 7318.3877, 12.194672
35311, 12321792, 7318.2409, 12.194427
35312, 8171520, 7318.0942, 12.194183
35313, 5092352, 7317.9475, 12.193938
35314, 1770496, 7317.8008, 12.193694
35315, -2846720, 7317.6541, 12.193449
35316, -8585216, 7317.5074, 12.193205
35317, -13838336, 7317.3606, 12.192960
35318, -16346112, 7317.2139, 12.192716
35319, -14584832, 7317.0672, 12.192472
35320, -8973312, 7316.9205, 12.192227
35321, -2122752, 7316.7738, 12.191983
35322, 2142208, 7316.6270, 12.191738
35323, 610304, 7316.4803, 12.191494
35324, -7605248, 7316.3336, 12.191249
35325, -20392960, 7316.1869, 12.191005
35326, -33460224, 7316.0402, 12.190760
35327, -42294272, 7315.8934, 12.190516
35328, -44280832, 7315.7467, 12.190271
35329, -39875584, 7315.6000, 12.190027
35330, -32177152, 7315.4533, 12.189782
35331, -25139200, 7315.3066, 12.189538
35332, -21376000, 7315.1598, 12.189293
35333, -20770816, 7315.0131, 12.189049
35334, -20683776, 7314.8664, 12.188804
35335, -17655808, 7314.7197, 12.188560
35336, -9692160, 7314.5730, 12.188315
35337, 2189312, 7314.4263, 12.188071
35338, 14090240, 7314.2795, 12.187826
35339, 21056512, 7314.1328, 12.187582
35340, 19743744, 7313.9861, 12.187337
35341, 10443776, 7313.8394, 12.187093
35342, -2636800, 7313.6927, 12.186849
35343, -13158400, 7313.5459, 12.186604
35344, -15650816, 7313.3992, 12.186360
35345, -8273920, 7313.2525, 12.186115
35346, 6102016, 7313.1058, 12.185871
35347, 21105664, 7312.9591, 12.185626
35348, 29791232, 7312.8123, 12.185382
35349, 27897856, 7312.6656, 12.185137
35350, 15833088, 7312.5189, 12.184893
35351, -1558528, 7312.3722, 12.184648
35352, -17294336, 7312.2255, 12.184404
35353, -25436160, 7312.0787, 12.184159
35354, -23628800, 7311.9320, 12.183915
35355, -13814784, 7311.7853, 12.183670
35356, -918528, 7311.6386, 12.183426
35357, 9699328, 7311.4919, 12.183181
35358, 14674944, 7311.3451, 12.182937
35359, 13783040, 7311.1984, 12.182692
35360, 9379840, 7311.0517, 12.182448
35361, 4633600, 7310.9050, 12.182203
35362, 1622016, 7310.7583, 12.181959
35363, 333824, 7310.6116, 12.181714
35364, -964608, 7310.4648, 12.181470
35365, -4327424, 7310.3181, 12.181225
35366, -10590208, 7310.1714, 12.180981
35367, -18613248, 7310.0247, 12.180737
35368, -25737216, 7309.8780, 12.180492
35369, -29203456, 7309.7312, 12.180248
35370, -27701248, 7309.5845, 12.180003
35371, -22202368, 7309.4378, 12.179759
35372, -15585280, 7309.2911, 12.179514
35373, -11250688, 7309.1444, 12.179270
35374, -11444224, 7308.9976, 12.179025
35375, -16147456, 7308.8509, 12.178781
35376, -23075840, 7308.7042, 12.178536
35377, -28755968, 7308.5575, 12.178292
35378, -30094336, 7308.4108, 12.178047
35379, -25691136, 7308.2640, 12.177803
35380, -16286720, 7308.1173, 12.177558
35381, -4265984, 7307.9706, 12.177314
35382, 7452672, 7307.8239, 12.177069
35383, 16541696, 7307.6772, 12.176825
35384, 21894144, 7307.5305, 12.176580
35385, 23611392, 7307.3837, 12.176336
35386, 22519808, 7307.2370, 12.176091
35387, 19592192, 7307.0903, 12.175847
35388, 15608832, 7306.9436, 12.175602
35389, 11145216, 7306.7969, 12.175358
35390, 6735872, 7306.6501, 12.175114
35391, 2996224, 7306.5034, 12.174869
35392, 522240, 7306.3567, 12.174625
35393, -405504, 7306.2100, 12.174380
35394, -89088, 7306.0633, 12.174136
35395, 553984, 7305.9165, 12.173891
35396, 305152, 7305.7698, 12.173647
35397, -1824768, 7305.6231, 12.173402
35398, -6089728, 7305.4764, 12.173158
35399, -11799552, 7305.3297, 12.172913
35400, -17544192, 7305.1829, 12.172669
35401, -21735424, 7305.0362, 12.172424
35402, -23216128, 7304.8895, 12.172180
35403, -21655552, 7304.7428, 12.171935
35404, -17588224, 7304.5961, 12.171691
35405, -12133376, 7304.4494, 12.171446
35406, -6573056, 7304.3026, 12.171202
35407, -1984512, 7304.1559, 12.170957
35408, 952320, 7304.0092, 12.170713
35409, 1988608, 7303.8625, 12.170468
35410, 1260544, 7303.7158, 12.170224
35411, -746496, 7303.5690, 12.169979
35412, -3247104, 7303.4223, 12.169735
35413, -5266432, 7303.2756, 12.169491
35414, -5879808, 7303.1289, 12.169246
35415, -4542464, 7302.9822, 12.169002
35416, -1378304, 7302.8354, 12.168757
35417, 2766848, 7302.6887, 12.168513
35418, 6597632, 7302.5420, 12.168268
35419, 8885248, 7302.3953, 12.168024
35420, 8995840, 7302.2486, 12.167779
35421, 7135232, 7302.1018, 12.167535
35422, 4147200, 7301.9551, 12.167290
35423, 942080, 7301.8084, 12.167046
35424, -2102272, 7301.6617, 12.166801
35425, -5411840, 7301.5150, 12.166557
35426, -9920512, 7301.3682, 12.166312
35427, -16320512, 7301.2215, 12.166068
35428, -24278016, 7301.0748, 12.165823
35429, -32117760, 7300.9281, 12.165579
35430, -37293056, 7300.7814, 12.165334
35431, -37527552, 7300.6347, 12.165090
35432, -32115712, 7300.4879, 12.164845
35433, -22654976, 7300.3412, 12.164601
35434, -12747776, 7300.1945, 12.164356
35435, -6639616, 7300.0478, 12.164112
35436, -7383040, 7299.9011, 12.163867
35437, -15374336, 7299.7543, 12.163623
35438, -28026880, 7299.6076, 12.163379
35439, -40777728, 7299.4609, 12.163134
35440, -49012736, 7299.3142, 12.162890
35441, -49981440, 7299.1675, 12.162645
35442, -43811840, 7299.0207, 12.162401
35443, -33153024, 7298.8740, 12.162156
35444, -21709824, 7298.7273, 12.161912
35445, -12436480, 7298.5806, 12.161667
35446, -6350848, 7298.4339, 12.161423
35447, -2504704, 7298.2871, 12.161178
35448, 946176, 7298.1404, 12.160934
35449, 5287936, 7297.9937, 12.160689
35450, 10241024, 7297.8470, 12.160445
35451, 14019584, 7297.7003, 12.160200
35452, 14404608, 7297.5536, 12.159956
35453, 10193920, 7297.4068, 12.159711
35454, 2171904, 7297.2601, 12.159467
35455, -6999040, 7297.1134, 12.159222
35456, -13958144, 7296.9667, 12.158978
35457, -16264192, 7296.8200, 12.158733
35458, -13572096, 7296.6732, 12.158489
35459, -7700480, 7296.5265, 12.158244
35460, -1562624, 7296.3798, 12.158000
35461, 2459648, 7296.2331, 12.157756
35462, 3780608, 7296.0864, 12.157511
35463, 3801088, 7295.9396, 12.157267
35464, 4956160, 7295.7929, 12.157022
35465, 9149440, 7295.6462, 12.156778
35466, 16505856, 7295.4995, 12.156533
35467, 25174016, 7295.3528, 12.156289
35468, 32305152, 7295.2060, 12.156044
35469, 35645440, 7295.0593, 12.155800
35470, 34816000, 7294.9126, 12.155555
35471, 31492096, 7294.7659, 12.155311
35472, 28336128, 7294.6192, 12.155066
35473, 27260928, 7294.4724, 12.154822
35474, 28055552, 7294.3257, 12.154577
35475, 28229632, 7294.1790, 12.154333
35476, 24299520, 7294.0323, 12.154088
35477, 13902848, 7293.8856, 12.153844
35478, -2410496, 7293.7389, 12.153599
35479, -20772864, 7293.5921, 12.153355
35480, -35353600, 7293.4454, 12.153110
35481, -40941568, 7293.2987, 12.152866
35482, -35482624, 7293.1520, 12.152621
35483, -21293056, 7293.0053, 12.152377
35484, -4241408, 7292.8585, 12.152132
35485, 8764416, 7292.7118, 12.151888
35486, 12811264, 7292.5651, 12.151644
35487, 7051264, 7292.4184, 12.151399
35488, -5143552, 7292.2717, 12.151155
35489, -18014208, 7292.1249, 12.150910
35490, -26254336, 7291.9782, 12.150666
35491, -27453440, 7291.8315, 12.150421
35492, -22959104, 7291.6848, 12.150177
35493, -16836608, 7291.5381, 12.149932
35494, -13547520, 7291.3913, 12.149688
35495, -15613952, 7291.2446, 12.149443
35496, -22450176, 7291.0979, 12.149199
35497, -30891008, 7290.9512, 12.148954
35498, -37044224, 7290.8045, 12.148710
35499, -38400000, 7290.6578, 12.148465
35500, -35079168, 7290.5110, 12.148221
35501, -29591552, 7290.3643, 12.147976
35502, -25297920, 7290.2176, 12.147732
35503, -24440832, 7290.0709, 12.147487
35504, -26823680, 7289.9242, 12.147243
35505, -29803520, 7289.7774, 12.146998
35506, -29601792, 7289.6307, 12.146754
35507, -23209984, 7289.4840, 12.146509
35508, -9926656, 7289.3373, 12.146265
35509, 8208384, 7289.1906, 12.146021
35510, 27254784, 7289.0438, 12.145776
35511, 42983424, 7288.8971, 12.145532
35512, 52476928, 7288.7504, 12.145287
35513, 54978560, 7288.6037, 12.145043
35514, 51730432, 7288.4570, 12.144798
35515, 45047808, 7288.3102, 12.144554
35516, 37207040, 7288.1635, 12.144309
35517, 29693952, 7288.0168, 12.144065
35518, 23078912, 7287.8701, 12.143820
35519, 17387520, 7287.7234, 12.143576
35520, 12581888, 7287.5767, 12.143331
35521, 8800256, 7287.4299, 12.143087
35522, 6234112, 7287.2832, 12.142842
35523, 4807680, 7287.1365, 12.142598
35524, 3968000, 7286.9898, 12.142353
35525, 2832384, 7286.8431, 12.142109
35526, 684032, 7286.6963, 12.141864
35527, -2444288, 7286.5496, 12.141620
35528, -5496832, 7286.4029, 12.141375
35529, -6642688, 7286.2562, 12.141131
35530, -4056064, 7286.1095, 12.140886
35531, 3132416, 7285.9627, 12.140642
35532, 14177280, 7285.8160, 12.140398
35533, 26700800, 7285.6693, 12.140153
35534, 37403648, 7285.5226, 12.139909
35535, 43226112, 7285.3759, 12.139664
35536, 42462208, 7285.2291, 12.139420
35537, 35387392, 7285.0824, 12.139175
35538, 24126464, 7284.9357, 12.138931
35539, 11874304, 7284.7890, 12.138686
35540, 1781760, 7284.6423, 12.138442
35541, -4027392, 7284.4955, 12.138197
35542, -4982784, 7284.3488, 12.137953
35543, -1991680, 7284.2021, 12.137708
35544, 3115008, 7284.0554, 12.137464
35545, 8372224, 7283.9087, 12.137219
35546, 12361728, 7283.7620, 12.136975
35547, 14588928, 7283.6152, 12.136730
35548, 15431680, 7283.4685, 12.136486
35549, 15719424, 7283.3218, 12.136241
35550, 16143360, 7283.1751, 12.135997
35551, 16732160, 7283.0284, 12.135752
35552, 16659456, 7282.8816, 12.135508
35553, 14512128, 7282.7349, 12.135263
35554, 8971264, 7282.5882, 12.135019
35555, -326656, 7282.4415, 12.134774
35556, -12170240, 7282.2948, 12.134530
35557, -23747584, 7282.1480, 12.134286
35558, -31419392, 7282.0013, 12.134041
35559, -32099328, 7281.8546, 12.133797
35560, -24730624, 7281.7079, 12.133552
35561, -11169792, 7281.5612, 12.133308
35562, 4040704, 7281.4144, 12.133063
35563, 15141888, 7281.2677, 12.132819
35564, 17372160, 7281.1210, 12.132574
35565, 9037824, 7280.9743, 12.132330
35566, -7496704, 7280.8276, 12.132085
35567, -26484736, 7280.6809, 12.131841
35568, -40963072, 7280.5341, 12.131596
35569, -45560832, 7280.3874, 12.131352
35570, -38744064, 7280.2407, 12.131107
35571, -23475200, 7280.0940, 12.130863
35572, -5962752, 7279.9473, 12.130618
35573, 6975488, 7279.8005, 12.130374
35574, 10760192, 7279.6538, 12.130129
35575, 4814848, 7279.5071, 12.129885
35576, -7478272, 7279.3604, 12.129640
35577, -20580352, 7279.2137, 12.129396
35578, -29414400, 7279.0669, 12.129151
35579, -31570944, 7278.9202, 12.128907
35580, -28086272, 7278.7735, 12.128663
35581, -22525952, 7278.6268, 12.128418
35582, -18945024, 7278.4801, 12.128174
35583, -19791872, 7278.3333, 12.127929
35584, -24790016, 7278.1866, 12.127685
35585, -31259648, 7278.0399, 12.127440
35586, -35585024, 7277.8932, 12.127196
35587, -34997248, 7277.7465, 12.126951
35588, -28738560, 7277.5997, 12.126707
35589, -18107392, 7277.4530, 12.126462
35590, -5514240, 7277.3063, 12.126218
35591, 6797312, 7277.1596, 12.125973
35592, 17614848, 7277.0129, 12.125729
35593, 26743808, 7276.8662, 12.125484
35594, 34290688, 7276.7194, 12.125240
35595, 39794688, 7276.5727, 12.124995
35596, 41902080, 7276.4260, 12.124751
35597, 38892544, 7276.2793, 12.124506
35598, 29843456, 7276.1326, 12.124262
35599, 15724544, 7275.9858, 12.124017
35600, -296960, 7275.8391, 12.123773
35601, -13722624, 7275.6924, 12.123528
35602, -20459520, 7275.5457, 12.123284
35603, -18649088, 7275.3990, 12.123040
35604, -9634816, 7275.2522, 12.122795
35605, 2470912, 7275.1055, 12.122551
35606, 12509184, 7274.9588, 12.122306
35607, 16467968, 7274.8121, 12.122062
35608, 13136896, 7274.6654, 12.121817
35609, 4414464, 7274.5186, 12.121573
35610, -5830656, 7274.3719, 12.121328
35611, -13742080, 7274.2252, 12.121084
35612, -17283072, 7274.0785, 12.120839
35613, -16994304, 7273.9318, 12.120595
35614, -15375360, 7273.7851, 12.120350
35615, -15272960, 7273.6383, 12.120106
35616, -18185216, 7273.4916, 12.119861
35617, -23362560, 7273.3449, 12.119617
35618, -28165120, 7273.1982, 12.119372
35619, -29462528, 7273.0515, 12.119128
35620, -25318400, 7272.9047, 12.118883
35621, -16112640, 7272.7580, 12.118639
35622, -4508672, 7272.6113, 12.118394
35623, 5661696, 7272.4646, 12.118150
35624, 11056128, 7272.3179, 12.117905
35625, 10202112, 7272.1711, 12.117661
35626, 3993600, 7272.0244, 12.117416
35627, -4846592, 7271.8777, 12.117172
35628, -13001728, 7271.7310, 12.116928
35629, -17873920, 7271.5843, 12.116683
35630, -18413568, 7271.4375, 12.116439
35631, -15214592, 7271.2908, 12.116194
35632, -9976832, 7271.1441, 12.115950
35633, -4730880, 7270.9974, 12.115705
35634, -1166336, 7270.8507, 12.115461
35635, -291840, 7270.7040, 12.115216
35636, -2384896, 7270.5572, 12.114972
35637, -7090176, 7270.4105, 12.114727
35638, -13514752, 7270.2638, 12.114483
35639, -20322304, 7270.1171, 12.114238
35640, -25895936, 7269.9704, 12.113994
35641, -28680192, 7269.8236, 12.113749
35642, -27669504, 7269.6769, 12.113505
35643, -22859776, 7269.5302, 12.113260
35644, -15429632, 7269.3835, 12.113016
35645, -7458816, 7269.2368, 12.112771
35646, -1245184, 7269.0900, 12.112527
35647, 1507328, 7268.9433, 12.112282
35648, 259072, 7268.7966, 12.112038
35649, -4330496, 7268.6499, 12.111793
35650, -10888192, 7268.5032, 12.111549
35651, -18064384, 7268.3564, 12.111305
35652, -25098240, 7268.2097, 12.111060
35653, -31882240, 7268.0630, 12.110816
35654, -38508544, 7267.9163, 12.110571
35655, -44594176, 7267.7696, 12.110327
35656, -48863232, 7267.6228, 12.110082
35657, -49346560, 7267.4761, 12.109838
35658, -44211200, 7267.3294, 12.109593
35659, -32861184, 7267.1827, 12.109349
35660, -16694272, 7267.0360, 12.109104
35661, 953344, 7266.8893, 12.108860
35662, 15805440, 7266.7425, 12.108615
35663, 24180736, 7266.5958, 12.108371
35664, 24393728, 7266.4491, 12.108126
35665, 17334272, 7266.3024, 12.107882
35666, 5936128, 7266.1557, 12.107637
35667, -6202368, 7266.0089, 12.107393
35668, -16379904, 7265.8622, 12.107148
35669, -23758848, 7265.7155, 12.106904
35670, -29303808, 7265.5688, 12.106659
35671, -34782208, 7265.4221, 12.106415
35672, -41406464, 7265.2753, 12.106170
35673, -48881664, 7265.1286, 12.105926
35674, -55376896, 7264.9819, 12.105681
35675, -58438656, 7264.8352, 12.105437
35676, -56331264, 7264.6885, 12.105193
35677, -49069056, 7264.5417, 12.104948
35678, -38550528, 7264.3950, 12.104704
35679, -27713536, 7264.2483, 12.104459
35680, -19167232, 7264.1016, 12.104215
35681, -14019584, 7263.9549, 12.103970
35682, -11570176, 7263.8082, 12.103726
35683, -10008576, 7263.6614, 12.103481
35684, -7739392, 7263.5147, 12.103237
35685, -4578304, 7263.3680, 12.102992
35686, -2103296, 7263.2213, 12.102748
35687, -2902016, 7263.0746, 12.102503
35688, -9056256, 7262.9278, 12.102259
35689, -20649984, 7262.7811, 12.102014
35690, -35134464, 7262.6344, 12.101770
35691, -47990784, 7262.4877, 12.101525
35692, -54478848, 7262.3410, 12.101281
35693, -51688448, 7262.1942, 12.101036
35694, -39931904, 7262.0475, 12.100792
35695, -22786048, 7261.9008, 12.100547
35696, -5709824, 7261.7541, 12.100303
35697, 6134784, 7261.6074, 12.100058
35698, 9907200, 7261.4606, 12.099814
35699, 6041600, 7261.3139, 12.099570
35700, -2222080, 7261.1672, 12.099325
35701, -10469376, 7261.0205, 12.099081
35702, -15069184, 7260.8738, 12.098836
35703, -14585856, 7260.7271, 12.098592
35704, -10033152, 7260.5803, 12.098347
35705, -3976192, 7260.4336, 12.098103
35706, 991232, 7260.2869, 12.097858
35707, 3612672, 7260.1402, 12.097614
35708, 4503552, 7259.9935, 12.097369
35709, 5691392, 7259.8467, 12.097125
35710, 9417728, 7259.7000, 12.096880
35711, 16869376, 7259.5533, 12.096636
35712, 27436032, 7259.4066, 12.096391
35713, 38853632, 7259.2599, 12.096147
35714, 48117760, 7259.1131, 12.095902
35715, 52701184, 7258.9664, 12.095658
35716, 51518464, 7258.8197, 12.095413
35717, 45218816, 7258.6730, 12.095169
35718, 35738624, 7258.5263, 12.094924
35719, 25388032, 7258.3795, 12.094680
35720, 15926272, 7258.2328, 12.094435
35721, 8035328, 7258.0861, 12.094191
35722, 1377280, 7257.9394, 12.093947
35723, -4873216, 7257.7927, 12.093702
35724, -11341824, 7257.6459, 12.093458
35725, -17948672, 7257.4992, 12.093213
35726, -23840768, 7257.3525, 12.092969
35727, -27748352, 7257.2058, 12.092724
35728, -28578816, 7257.0591, 12.092480
35729, -25940992, 7256.9124, 12.092235
35730, -20374528, 7256.7656, 12.091991
35731, -13163520, 7256.6189, 12.091746
35732, -5855232, 7256.4722, 12.091502
35733, 308224, 7256.3255, 12.091257
35734, 4782080, 7256.1788, 12.091013
35735, 7762944, 7256.0320, 12.090768
35736, 9901056, 7255.8853, 12.090524
35737, 11824128, 7255.7386, 12.090279
35738, 13708288, 7255.5919, 12.090035
35739, 15125504, 7255.4452, 12.089790
35740, 15258624, 7255.2984, 12.089546
35741, 13396992, 7255.1517, 12.089301
35742, 9494528, 7255.0050, 12.089057
35743, 4493312, 7254.8583, 12.088812
35744, 208896, 7254.7116, 12.088568
35745, -1247232, 7254.5648, 12.088323
35746, 1668096, 7254.4181, 12.088079
35747, 9144320, 7254.2714, 12.087835
35748, 19667968, 7254.1247, 12.087590
35749, 30325760, 7253.9780, 12.087346
35750, 37748736, 7253.8313, 12.087101
35751, 39339008, 7253.6845, 12.086857
35752, 34336768, 7253.5378, 12.086612
35753, 24239104, 7253.3911, 12.086368
35754, 12375040, 7253.2444, 12.086123
35755, 2736128, 7253.0977, 12.085879
35756, -1492992, 7252.9509, 12.085634
35757, 861184, 7252.8042, 12.085390
35758, 8528896, 7252.6575, 12.085145
35759, 18276352, 7252.5108, 12.084901
35760, 26137600, 7252.3641, 12.084656
35761, 28867584, 7252.2173, 12.084412
35762, 25047040, 7252.0706, 12.084167
35763, 15435776, 7251.9239, 12.083923
35764, 2483200, 7251.7772, 12.083678
35765, -10708992, 7251.6305, 12.083434
35766, -21500928, 7251.4837, 12.083189
35767, -28426240, 7251.3370, 12.082945
35768, -31290368, 7251.1903, 12.082700
35769, -30716928, 7251.0436, 12.082456
35770, -27498496, 7250.8969, 12.082212
35771, -22130688, 7250.7501, 12.081967
35772, -14770176, 7250.6034, 12.081723
35773, -5611520, 7250.4567, 12.081478
35774, 4611072, 7250.3100, 12.081234
35775, 14353408, 7250.1633, 12.080989
35776, 21469184, 7250.0166, 12.080745
35777, 23912448, 7249.8698, 12.080500
35778, 20626432, 7249.7231, 12.080256
35779, 12208128, 7249.5764, 12.080011
35780, 966656, 7249.4297, 12.079767
35781, -9736192, 7249.2830, 12.079522
35782, -16652288, 7249.1362, 12.079278
35783, -17843200, 7248.9895, 12.079033
35784, -13426688, 7248.8428, 12.078789
35785, -5520384, 7248.6961, 12.078544
35786, 2607104, 7248.5494, 12.078300
35787, 7835648, 7248.4026, 12.078055
35788, 8409088, 7248.2559, 12.077811
35789, 4591616, 7248.1092, 12.077566
35790, -1502208, 7247.9625, 12.077322
35791, -6803456, 7247.8158, 12.077077
35792, -8528896, 7247.6690, 12.076833
35793, -5275648, 7247.5223, 12.076589
35794, 2451456, 7247.3756, 12.076344
35795, 12453888, 7247.2289, 12.076100
35796, 21655552, 7247.0822, 12.075855
35797, 27211776, 7246.9355, 12.075611
35798, 27457536, 7246.7887, 12.075366
35799, 22417408, 7246.6420, 12.075122
35800, 13712384, 7246.4953, 12.074877
35801, 3975168, 7246.3486, 12.074633
35802, -3994624, 7246.2019, 12.074388
35803, -8041472, 7246.0551, 12.074144
35804, -7193600, 7245.9084, 12.073899
35805, -1811456, 7245.7617, 12.073655
35806, 6643712, 7245.6150, 12.073410
35807, 16117760, 7245.4683, 12.073166
35808, 24550400, 7245.3215, 12.072921
35809, 30400512, 7245.1748, 12.072677
35810, 32961536, 7245.0281, 12.072432
35811, 32403456, 7244.8814, 12.072188
35812, 29576192, 7244.7347, 12.071943
35813, 25638912, 7244.5879, 12.071699
35814, 21656576, 7244.4412, 12.071454
35815, 18291712, 7244.2945, 12.071210
35816, 15675392, 7244.1478, 12.070965
35817, 13493248, 7244.0011, 12.070721
35818, 11227136, 7243.8544, 12.070477
35819, 8454144, 7243.7076, 12.070232
35820, 5073920, 7243.5609, 12.069988
35821, 1405952, 7243.4142, 12.069743
35822, -1895424, 7243.2675, 12.069499
35823, -4051968, 7243.1208, 12.069254
35824, -4422656, 7242.9740, 12.069010
35825, -2732032, 7242.8273, 12.068765
35826, 784384, 7242.6806, 12.068521
35827, 5368832, 7242.5339, 12.068276
35828, 9839616, 7242.3872, 12.068032
35829, 12808192, 7242.2404, 12.067787
35830, 12997632, 7242.0937, 12.067543
35831, 9601024, 7241.9470, 12.067298
35832, 2627584, 7241.8003, 12.067054
35833, -6887424, 7241.6536, 12.066809
35834, -16928768, 7241.5068, 12.066565
35835, -24869888, 7241.3601, 12.066320
35836, -28146688, 7241.2134, 12.066076
35837, -25064448, 7241.0667, 12.065831
35838, -15483904, 7240.9200, 12.065587
35839, -1090560, 7240.7732, 12.065342
35840, 14912512, 7240.6265, 12.065098
35841, 28673024, 7240.4798, 12.064854
35842, 36851712, 7240.3331, 12.064609
35843, 37690368, 7240.1864, 12.064365
35844, 31584256, 7240.0397, 12.064120
35845, 20919296, 7239.8929, 12.063876
35846, 9238528, 7239.7462, 12.063631
35847, 19456, 7239.5995, 12.063387
35848, -4454400, 7239.4528, 12.063142
35849, -3743744, 7239.3061, 12.062898
35850, 791552, 7239.1593, 12.062653
35851, 6649856, 7239.0126, 12.062409
35852, 11161600, 7238.8659, 12.062164
35853, 12386304, 7238.7192, 12.061920
35854, 9638912, 7238.5725, 12.061675
35855, 3525632, 7238.4257, 12.061431
35856, -4422656, 7238.2790, 12.061186
35857, -12305408, 7238.1323, 12.060942
35858, -18371584, 7237.9856, 12.060697
35859, -21394432, 7237.8389, 12.060453
35860, -20851712, 7237.6921, 12.060208
35861, -16984064, 7237.5454, 12.059964
35862, -10731520, 7237.3987, 12.059719
35863, -3582976, 7237.2520, 12.059475
35864, 2732032, 7237.1053, 12.059231
35865, 6691840, 7236.9586, 12.058986
35866, 7473152, 7236.8118, 12.058742
35867, 5328896, 7236.6651, 12.058497
35868, 1633280, 7236.5184, 12.058253
35869, -1521664, 7236.3717, 12.058008
35870, -2089984, 7236.2250, 12.057764
35871, 1063936, 7236.0782, 12.057519
35872, 7580672, 7235.9315, 12.057275
35873, 15572992, 7235.7848, 12.057030
35874, 22250496, 7235.6381, 12.056786
35875, 24953856, 7235.4914, 12.056541
35876, 22196224, 7235.3446, 12.056297
35877, 14252032, 7235.1979, 12.056052
35878, 3072000, 7235.0512, 12.055808
35879, -8449024, 7234.9045, 12.055563
35880, -17475584, 7234.7578, 12.055319
35881, -22082560, 7234.6110, 12.055074
35882, -21634048, 7234.4643, 12.054830
35883, -16608256, 7234.3176, 12.054585
35884, -8104960, 7234.1709, 12.054341
35885, 2642944, 7234.0242, 12.054096
35886, 14480384, 7233.8774, 12.053852
35887, 26231808, 7233.7307, 12.053607
35888, 36508672, 7233.5840, 12.053363
35889, 43711488, 7233.4373, 12.053119
35890, 46406656, 7233.2906, 12.052874
35891, 43980800, 7233.1439, 12.052630
35892, 37228544, 7232.9971, 12.052385
35893, 28449792, 7232.8504, 12.052141
35894, 20810752, 7232.7037, 12.051896
35895, 17114112, 7232.5570, 12.051652
35896, 18476032, 7232.4103, 12.051407
35897, 23574528, 7232.2635, 12.051163
35898, 28931072, 7232.1168, 12.050918
35899, 30246912, 7231.9701, 12.050674
35900, 24284160, 7231.8234, 12.050429
35901, 10448896, 7231.6767, 12.050185
35902, -8668160, 7231.5299, 12.049940
35903, -28126208, 7231.3832, 12.049696
35904, -42503168, 7231.2365, 12.049451
35905, -48012288, 7231.0898, 12.049207
35906, -43924480, 7230.9431, 12.048962
35907, -32684032, 7230.7963, 12.048718
35908, -18732032, 7230.6496, 12.048473
35909, -6624256, 7230.5029, 12.048229
35910, 663552, 7230.3562, 12.047984
35911, 2532352, 7230.2095, 12.047740
35912, 394240, 7230.0628, 12.047496
35913, -3471360, 7229.9160, 12.047251
35914, -7175168, 7229.7693, 12.047007
35915, -9900032, 7229.6226, 12.046762
35916, -11765760, 7229.4759, 12.046518
35917, -13100032, 7229.3292, 12.046273
35918, -13696000, 7229.1824, 12.046029
35919, -12608512, 7229.0357, 12.045784
35920, -8678400, 7228.8890, 12.045540
35921, -1492992, 7228.7423, 12.045295
35922, 7833600, 7228.5956, 12.045051
35923, 16642048, 7228.4488, 12.044806
35924, 21633024, 7228.3021, 12.044562
35925, 20375552, 7228.1554, 12.044317
35926, 12634112, 7228.0087, 12.044073
35927, 802816, 7227.8620, 12.043828
35928, -10906624, 7227.7152, 12.043584
35929, -18210816, 7227.5685, 12.043339
35930, -18651136, 7227.4218, 12.043095
35931, -12708864, 7227.2751, 12.042850
35932, -3590144, 7227.1284, 12.042606
35933, 4261888, 7226.9817, 12.042361
35934, 7212032, 7226.8349, 12.042117
35935, 4048896, 7226.6882, 12.041872
35936, -3558400, 7226.5415, 12.041628
35937, -11990016, 7226.3948, 12.041384
35938, -17435648, 7226.2481, 12.041139
35939, -17659904, 7226.1013, 12.040895
35940, -12883968, 7225.9546, 12.040650
35941, -5444608, 7225.8079, 12.040406
35942, 1523712, 7225.6612, 12.040161
35943, 5649408, 7225.5145, 12.039917
35944, 6324224, 7225.3677, 12.039672
35945, 4712448, 7225.2210, 12.039428
35946, 2846720, 7225.0743, 12.039183
35947, 2379776, 7224.9276, 12.038939
35948, 3671040, 7224.7809, 12.038694
35949, 5678080, 7224.6341, 12.038450
35950, 6632448, 7224.4874, 12.038205
35951, 5058560, 7224.3407, 12.037961
35952, 556032, 7224.1940, 12.037716
35953, -6069248, 7224.0473, 12.037472
35954, -13349888, 7223.9005, 12.037227
35955, -19996672, 7223.7538, 12.036983
35956, -25537536, 7223.6071, 12.036738
35957, -30371840, 7223.4604, 12.036494
35958, -35258368, 7223.3137, 12.036249
35959, -40560640, 7223.1670, 12.036005
35960, -45740032, 7223.0202, 12.035761
35961, -49424384, 7222.8735, 12.035516
35962, -50039808, 7222.7268, 12.035272
35963, -46653440, 7222.5801, 12.035027
35964, -39561216, 7222.4334, 12.034783
35965, -30254080, 7222.2866, 12.034538
35966, -20797440, 7222.1399, 12.034294
35967, -12944384, 7221.9932, 12.034049
35968, -7473152, 7221.8465, 12.033805
35969, -4099072, 7221.6998, 12.033560
35970, -1958912, 7221.5530, 12.033316
35971, -347136, 7221.4063, 12.033071
35972, 778240, 7221.2596, 12.032827
35973, 860160, 7221.1129, 12.032582
35974, -659456, 7220.9662, 12.032338
35975, -3559424, 7220.8194, 12.032093
35976, -6421504, 7220.6727, 12.031849
35977, -6938624, 7220.5260, 12.031604
35978, -2928640, 7220.3793, 12.031360
35979, 6416384, 7220.2326, 12.031115
35980, 19700736, 7220.0859, 12.030871
35981, 33459200, 7219.9391, 12.030626
35982, 43331584, 7219.7924, 12.030382
35983, 45832192, 7219.6457, 12.030138
35984, 39915520, 7219.4990, 12.029893
35985, 27573248, 7219.3523, 12.029649
35986, 13128704, 7219.2055, 12.029404
35987, 1489920, 7219.0588, 12.029160
35988, -3861504, 7218.9121, 12.028915
35989, -2233344, 7218.7654, 12.028671
35990, 4197376, 7218.6187, 12.028426
35991, 11588608, 7218.4719, 12.028182
35992, 16354304, 7218.3252, 12.027937
35993, 16867328, 7218.1785, 12.027693
35994, 14159872, 7218.0318, 12.027448
35995, 11285504, 7217.8851, 12.027204
35996, 11679744, 7217.7383, 12.026959
35997, 17325056, 7217.5916, 12.026715
35998, 27602944, 7217.4449, 12.026470
35999, 39393280, 7217.2982, 12.026226
36000, 48371712, 7217.1515, 12.025981
36001, 50920448, 7217.0047, 12.025737
36002, 45752320, 7216.8580, 12.025492
36003, 34515968, 7216.7113, 12.025248
36004, 21123072, 7216.5646, 12.025003
36005, 10100736, 7216.4179, 12.024759
36006, 4732928, 7216.2712, 12.024514
36007, 5780480, 7216.1244, 12.024270
36008, 11334656, 7215.9777, 12.024026
36009, 17800192, 7215.8310, 12.023781
36010, 21510144, 7215.6843, 12.023537
36011, 20267008, 7215.5376, 12.023292
36012, 14106624, 7215.3908, 12.023048
36013, 5050368, 7215.2441, 12.022803
36014, -4001792, 7215.0974, 12.022559
36015, -10663936, 7214.9507, 12.022314
36016, -14082048, 7214.8040, 12.022070
36017, -15155200, 7214.6572, 12.021825
36018, -15889408, 7214.5105, 12.021581
36019, -18234368, 7214.3638, 12.021336
36020, -22969344, 7214.2171, 12.021092
36021, -29157376, 7214.0704, 12.020847
36022, -34432000, 7213.9236, 12.020603
36023, -35960832, 7213.7769, 12.020358
36024, -31674368, 7213.6302, 12.020114
36025, -21209088, 7213.4835, 12.019869
36026, -6187008, 7213.3368, 12.019625
36027, 10277888, 7213.1901, 12.019380
36028, 24606720, 7213.0433, 12.019136
36029, 33887232, 7212.8966, 12.018891
36030, 36690944, 7212.7499, 12.018647
36031, 33311744, 7212.6032, 12.018403
36032, 25435136, 7212.4565, 12.018158
36033, 15469568, 7212.3097, 12.017914
36034, 5815296, 7212.1630, 12.017669
36035, -1660928, 7212.0163, 12.017425
36036, -5880832, 7211.8696, 12.017180
36037, -6561792, 7211.7229, 12.016936
36038, -4121600, 7211.5761, 12.016691
36039, 460800, 7211.4294, 12.016447
36040, 5827584, 7211.2827, 12.016202
36041, 10489856, 7211.1360, 12.015958
36042, 13204480, 7210.9893, 12.015713
36043, 13373440, 7210.8425, 12.015469
36044, 11325440, 7210.6958, 12.015224
36045, 8274944, 7210.5491, 12.014980
36046, 5886976, 7210.4024, 12.014735
36047, 5535744, 7210.2557, 12.014491
36048, 7581696, 7210.1090, 12.014246
36049, 11023360, 7209.9622, 12.014002
36050, 13768704, 7209.8155, 12.013757
36051, 13519872, 7209.6688, 12.013513
36052, 8893440, 7209.5221, 12.013268
36053, 280576, 7209.3754, 12.013024
36054, -10036224, 7209.2286, 12.012780
36055, -18648064, 7209.0819, 12.012535
36056, -22407168, 7208.9352, 12.012291
36057, -19824640, 7208.7885, 12.012046
36058, -11829248, 7208.6418, 12.011802
36059, -1479680, 7208.4950, 12.011557
36060, 7294976, 7208.3483, 12.011313
36061, 11374592, 7208.2016, 12.011068
36062, 9793536, 7208.0549, 12.010824
36063, 4118528, 7207.9082, 12.010579
36064, -2313216, 7207.7614, 12.010335
36065, -5961728, 7207.6147, 12.010090
36066, -4714496, 7207.4680, 12.009846
36067, 1154048, 7207.3213, 12.009601
36068, 9125888, 7207.1746, 12.009357
36069, 15567872, 7207.0278, 12.009112
36070, 17306624, 7206.8811, 12.008868
36071, 12920832, 7206.7344, 12.008623
36072, 3195904, 7206.5877, 12.008379
36073, -9355264, 7206.4410, 12.008134
36074, -21606400, 7206.2943, 12.007890
36075, -30970880, 7206.1475, 12.007645
36076, -36102144, 7206.0008, 12.007401
36077, -36913152, 7205.8541, 12.007156
36078, -34078720, 7205.7074, 12.006912
36079, -28405760, 7205.5607, 12.006668
36080, -20450304, 7205.4139, 12.006423
36081, -10561536, 7205.2672, 12.006179
36082, 786432, 7205.1205, 12.005934
36083, 12648448, 7204.9738, 12.005690
36084, 23533568, 7204.8271, 12.005445
36085, 31713280, 7204.6803, 12.005201
36086, 35747840, 7204.5336, 12.004956
36087, 34968576, 7204.3869, 12.004712
36088, 29649920, 7204.2402, 12.004467
36089, 20830208, 7204.0935, 12.004223
36090, 9884672, 7203.9467, 12.003978
36091, -1865728, 7203.8000, 12.003734
36092, -13351936, 7203.6533, 12.003489
36093, -23695360, 7203.5066, 12.003245
36094, -32063488, 7203.3599, 12.003000
36095, -37617664, 7203.2132, 12.002756
36096, -39687168, 7203.0664, 12.002511
36097, -38083584, 7202.9197, 12.002267
36098, -33346560, 7202.7730, 12.002022
36099, -26705920, 7202.6263, 12.001778
36100, -19682304, 7202.4796, 12.001533
36101, -13501440, 7202.3328, 12.001289
36102, -8628224, 7202.1861, 12.001045
36103, -4716544, 7202.0394, 12.000800
36104, -1029120, 7201.8927, 12.000556
36105, 2893824, 7201.7460, 12.000311
36106, 6732800, 7201.5992, 12.000067
36107, 9408512, 7201.4525, 11.999822
36108, 9694208, 7201.3058, 11.999578
36109, 7115776, 7201.1591, 11.999333
36110, 2609152, 7201.0124, 11.999089
36111, -1554432, 7200.8656, 11.998844
36112, -2682880, 7200.7189, 11.998600
36113, 958464, 7200.5722, 11.998355
36114, 9003008, 7200.4255, 11.998111
36115, 18748416, 7200.2788, 11.997866
36116, 26114048, 7200.1321, 11.997622
36117, 27425792, 7199.9853, 11.997377
36118, 21208064, 7199.8386, 11.997133
36119, 9058304, 7199.6919, 11.996888
36120, -4892672, 7199.5452, 11.996644
36121, -15765504, 7199.3985, 11.996399
36122, -20102144, 7199.2517, 11.996155
36123, -17363968, 7199.1050, 11.995910
36124, -10008576, 7198.9583, 11.995666
36125, -2092032, 7198.8116, 11.995421
36126, 2852864, 7198.6649, 11.995177
36127, 3573760, 7198.5181, 11.994933
36128, 1531904, 7198.3714, 11.994688
36129, -159744, 7198.2247, 11.994444
36130, 1250304, 7198.0780, 11.994199
36131, 6355968, 7197.9313, 11.993955
36132, 13002752, 7197.7845, 11.993710
36133, 17304576, 7197.6378, 11.993466
36134, 15767552, 7197.4911, 11.993221
36135, 7386112, 7197.3444, 11.992977
36136, -5446656, 7197.1977, 11.992732
36137, -17775616, 7197.0509, 11.992488
36138, -24314880, 7196.9042, 11.992243
36139, -21976064, 7196.7575, 11.991999
36140, -11385856, 7196.6108, 11.991754
36141, 3388416, 7196.4641, 11.991510
36142, 16778240, 7196.3174, 11.991265
36143, 24326144, 7196.1706, 11.991021
36144, 24630272, 7196.0239, 11.990776
36145, 19662848, 7195.8772, 11.990532
36146, 13333504, 7195.7305, 11.990287
36147, 9144320, 7195.5838, 11.990043
36148, 8202240, 7195.4370, 11.989798
36149, 8679424, 7195.2903, 11.989554
36150, 6999040, 7195.1436, 11.989310
36151, 68608, 7194.9969, 11.989065
36152, -12658688, 7194.8502, 11.988821
36153, -28471296, 7194.7034, 11.988576
36154, -42459136, 7194.5567, 11.988332
36155, -49842176, 7194.4100, 11.988087
36156, -48366592, 7194.2633, 11.987843
36157, -39508992, 7194.1166, 11.987598
36158, -27849728, 7193.9698, 11.987354
36159, -18906112, 7193.8231, 11.987109
36160, -16522240, 7193.6764, 11.986865
36161, -21115904, 7193.5297, 11.986620
36162, -29633536, 7193.3830, 11.986376
36163, -37191680, 7193.2363, 11.986131
36164, -39536640, 7193.0895, 11.985887
36165, -35065856, 7192.9428, 11.985642
36166, -25446400, 7192.7961, 11.985398
36167, -14596096, 7192.6494, 11.985153
36168, -6621184, 7192.5027, 11.984909
36169, -3802112, 7192.3559, 11.984664
36170, -5623808, 7192.2092, 11.984420
36171, -9245696, 7192.0625, 11.984175
36172, -11099136, 7191.9158, 11.983931
36173, -8718336, 7191.7691, 11.983687
36174, -1904640, 7191.6223, 11.983442
36175, 7288832, 7191.4756, 11.983198
36176, 15645696, 7191.3289, 11.982953
36177, 20292608, 7191.1822, 11.982709
36178, 19907584, 7191.0355, 11.982464
36179, 15075328, 7190.8887, 11.982220
36180, 7775232, 7190.7420, 11.981975
36181, 388096, 7190.5953, 11.981731
36182, -5240832, 7190.4486, 11.981486
36183, -8282112, 7190.3019, 11.981242
36184, -8840192, 7190.1551, 11.980997
36185, -7566336, 7190.0084, 11.980753
36186, -5253120, 7189.8617, 11.980508
36187, -2653184, 7189.7150, 11.980264
36188, -498688, 7189.5683, 11.980019
36189, 433152, 7189.4216, 11.979775
36190, -574464, 7189.2748, 11.979530
36191, -3901440, 7189.1281, 11.979286
36192, -9262080, 7188.9814, 11.979041
36193, -15592448, 7188.8347, 11.978797
36194, -21328896, 7188.6880, 11.978552
36195, -25004032, 7188.5412, 11.978308
36196, -25912320, 7188.3945, 11.978063
36197, -24450048, 7188.2478, 11.977819
36198, -21928960, 7188.1011, 11.977575
36199, -19887104, 7187.9544, 11.977330
36200, -19232768, 7187.8076, 11.977086
36201, -19684352, 7187.6609, 11.976841
36202, -19835904, 7187.5142, 11.976597
36203, -17846272, 7187.3675, 11.976352
36204, -12444672, 7187.2208, 11.976108
36205, -3741696, 7187.0740, 11.975863
36206, 6594560, 7186.9273, 11.975619
36207, 15912960, 7186.7806, 11.975374
36208, 21659648, 7186.6339, 11.975130
36209, 22466560, 7186.4872, 11.974885
36210, 18740224, 7186.3405, 11.974641
36211, 12477440, 7186.1937, 11.974396
36212, 6407168, 7186.0470, 11.974152
36213, 2842624, 7185.9003, 11.973907
36214, 2758656, 7185.7536, 11.973663
36215, 5456896, 7185.6069, 11.973418
36216, 8932352, 7185.4601, 11.973174
36217, 10746880, 7185.3134, 11.972929
36218, 9034752, 7185.1667, 11.972685
36219, 3249152, 7185.0200, 11.972440
36220, -5598208, 7184.8733, 11.972196
36221, -15275008, 7184.7265, 11.971952
36222, -23092224, 7184.5798, 11.971707
36223, -26857472, 7184.4331, 11.971463
36224, -25701376, 7184.2864, 11.971218
36225, -20501504, 7184.1397, 11.970974
36226, -13737984, 7183.9929, 11.970729
36227, -8757248, 7183.8462, 11.970485
36228, -8617984, 7183.6995, 11.970240
36229, -14893056, 7183.5528, 11.969996
36230, -26870784, 7183.4061, 11.969751
36231, -41539584, 7183.2594, 11.969507
36232, -54476800, 7183.1126, 11.969262
36233, -61392896, 7182.9659, 11.969018
36234, -59770880, 7182.8192, 11.968773
36235, -49905664, 7182.6725, 11.968529
36236, -34861056, 7182.5258, 11.968284
36237, -19288064, 7182.3790, 11.968040
36238, -7576576, 7182.2323, 11.967795
36239, -2142208, 7182.0856, 11.967551
36240, -2628608, 7181.9389, 11.967306
36241, -6389760, 7181.7922, 11.967062
36242, -9992192, 7181.6454, 11.966817
36243, -11013120, 7181.4987, 11.966573
36244, -9196544, 7181.3520, 11.966329
36245, -6401024, 7181.2053, 11.966084
36246, -5370880, 7181.0586, 11.965840
36247, -7993344, 7180.9118, 11.965595
36248, -13985792, 7180.7651, 11.965351
36249, -20764672, 7180.6184, 11.965106
36250, -24620032, 7180.4717, 11.964862
36251, -22619136, 7180.3250, 11.964617
36252, -14258176, 7180.1782, 11.964373
36253, -1958912, 7180.0315, 11.964128
36254, 9903104, 7179.8848, 11.963884
36255, 16996352, 7179.7381, 11.963639
36256, 17057792, 7179.5914, 11.963395
36257, 10924032, 7179.4447, 11.963150
36258, 2040832, 7179.2979, 11.962906
36259, -5296128, 7179.1512, 11.962661
36260, -8070144, 7179.0045, 11.962417
36261, -5928960, 7178.8578, 11.962172
36262, -1169408, 7178.7111, 11.961928
36263, 2659328, 7178.5643, 11.961683
36264, 2753536, 7178.4176, 11.961439
36265, -1414144, 7178.2709, 11.961194
36266, -7834624, 7178.1242, 11.960950
36267, -13061120, 7177.9775, 11.960705
36268, -14101504, 7177.8307, 11.960461
36269, -10054656, 7177.6840, 11.960217
36270, -2648064, 7177.5373, 11.959972
36271, 4586496, 7177.3906, 11.959728
36272, 8046592, 7177.2439, 11.959483
36273, 5801984, 7177.0971, 11.959239
36274, -1540096, 7176.9504, 11.958994
36275, -11212800, 7176.8037, 11.958750
36276, -19650560, 7176.6570, 11.958505
36277, -24076288, 7176.5103, 11.958261
36278, -23520256, 7176.3636, 11.958016
36279, -18848768, 7176.2168, 11.957772
36280, -11942912, 7176.0701, 11.957527
36281, -4605952, 7175.9234, 11.957283
36282, 2162688, 7175.7767, 11.957038
36283, 8184832, 7175.6300, 11.956794
36284, 13537280, 7175.4832, 11.956549
36285, 17884160, 7175.3365, 11.956305
36286, 20229120, 7175.1898, 11.956060
36287, 19291136, 7175.0431, 11.955816
36288, 14299136, 7174.8964, 11.955571
36289, 5700608, 7174.7496, 11.955327
36290, -4716544, 7174.6029, 11.955082
36291, -14417920, 7174.4562, 11.954838
36292, -21166080, 7174.3095, 11.954594
36293, -23938048, 7174.1628, 11.954349
36294, -23213056, 7174.0160, 11.954105
36295, -20469760, 7173.8693, 11.953860
36296, -17209344, 7173.7226, 11.953616
36297, -14088192, 7173.5759, 11.953371
36298, -10691584, 7173.4292, 11.953127
36299, -6073344, 7173.2824, 11.952882
36300, 284672, 7173.1357, 11.952638
36301, 7724032, 7172.9890, 11.952393
36302, 14410752, 7172.8423, 11.952149
36303, 18198528, 7172.6956, 11.951904
36304, 17907712, 7172.5489, 11.951660
36305, 14270464, 7172.4021, 11.951415
36306, 9921536, 7172.2554, 11.951171
36307, 8261632, 7172.1087, 11.950926
36308, 11710464, 7171.9620, 11.950682
36309, 20237312, 7171.8153, 11.950437
36310, 31001600, 7171.6685, 11.950193
36311, 39417856, 7171.5218, 11.949948
36312, 41201664, 7171.3751, 11.949704
36313, 34436096, 7171.2284, 11.949459
36314, 20611072, 7171.0817, 11.949215
36315, 4076544, 7170.9349, 11.948971
36316, -9865216, 7170.7882, 11.948726
36317, -17313792, 7170.6415, 11.948482
36318, -17446912, 7170.4948, 11.948237
36319, -12713984, 7170.3481, 11.947993
36320, -7483392, 7170.2013, 11.947748
36321, -5857280, 7170.0546, 11.947504
36322, -9695232, 7169.9079, 11.947259
36323, -17812480, 7169.7612, 11.947015
36324, -26626048, 7169.6145, 11.946770
36325, -31877120, 7169.4678, 11.946526
36326, -30535680, 7169.3210, 11.946281
36327, -22002688, 7169.1743, 11.946037
36328, -8167424, 7169.0276, 11.945792
36329, 7564288, 7168.8809, 11.945548
36330, 21656576, 7168.7342, 11.945303
36331, 31580160, 7168.5874, 11.945059
36332, 36270080, 7168.4407, 11.944814
36333, 35919872, 7168.2940, 11.944570
36334, 31458304, 7168.1473, 11.944325
36335, 24111104, 7168.0006, 11.944081
36336, 15254528, 7167.8538, 11.943836
36337, 6468608, 7167.7071, 11.943592
36338, -486400, 7167.5604, 11.943347
36339, -4018176, 7167.4137, 11.943103
36340, -3297280, 7167.2670, 11.942859
36341, 1163264, 7167.1202, 11.942614
36342, 7387136, 7166.9735, 11.942370
36343, 12503040, 7166.8268, 11.942125
36344, 13874176, 7166.6801, 11.941881
36345, 10301440, 7166.5334, 11.941636
36346, 2675712, 7166.3867, 11.941392
36347, -6310912, 7166.2399, 11.941147
36348, -13350912, 7166.0932, 11.940903
36349, -16068608, 7165.9465, 11.940658
36350, -14181376, 7165.7998, 11.940414
36351, -9681920, 7165.6531, 11.940169
36352, -5913600, 7165.5063, 11.939925
36353, -5962752, 7165.3596, 11.939680
36354, -11128832, 7165.2129, 11.939436
36355, -20197376, 7165.0662, 11.939191
36356, -29840384, 7164.9195, 11.938947
36357, -35939328, 7164.7727, 11.938702
36358, -35210240, 7164.6260, 11.938458
36359, -26407936, 7164.4793, 11.938213
36360, -10665984, 7164.3326, 11.937969
36361, 9053184, 7164.1859, 11.937724
36362, 29046784, 7164.0391, 11.937480
36363, 45959168, 7163.8924, 11.937236
36364, 57506816, 7163.7457, 11.936991
36365, 62689280, 7163.5990, 11.936747
36366, 61647872, 7163.4523, 11.936502
36367, 55390208, 7163.3055, 11.936258
36368, 45532160, 7163.1588, 11.936013
36369, 34054144, 7163.0121, 11.935769
36370, 22964224, 7162.8654, 11.935524
36371, 13840384, 7162.7187, 11.935280
36372, 7344128, 7162.5720, 11.935035
36373, 2969600, 7162.4252, 11.934791
36374, -726016, 7162.2785, 11.934546
36375, -5387264, 7162.1318, 11.934302
36376, -11875328, 7161.9851, 11.934057
36377, -19538944, 7161.8384, 11.933813
36378, -26187776, 7161.6916, 11.933568
36379, -28934144, 7161.5449, 11.933324
36380, -25592832, 7161.3982, 11.933079
36381, -15966208, 7161.2515, 11.932835
36382, -2327552, 7161.1048, 11.932590
36383, 11273216, 7160.9580, 11.932346
36384, 20656128, 7160.8113, 11.932101
36385, 23341056, 7160.6646, 11.931857
36386, 19680256, 7160.5179, 11.931612
36387, 12648448, 7160.3712, 11.931368
36388, 6334464, 7160.2244, 11.931124
36389, 3859456, 7160.0777, 11.930879
36390, 5741568, 7159.9310, 11.930635
36391, 9597952, 7159.7843, 11.930390
36392, 11364352, 7159.6376, 11.930146
36393, 7485440, 7159.4909, 11.929901
36394, -3044352, 7159.3441, 11.929657
36395, -17825792, 7159.1974, 11.929412
36396, -31894528, 7159.0507, 11.929168
36397, -39892992, 7158.9040, 11.928923
36398, -38550528, 7158.7573, 11.928679
36399, -28257280, 7158.6105, 11.928434
36400, -12961792, 7158.4638, 11.928190
36401, 1575936, 7158.3171, 11.927945
36402, 10342400, 7158.1704, 11.927701
36403, 11230208, 7158.0237, 11.927456
36404, 5805056, 7157.8769, 11.927212
36405, -1631232, 7157.7302, 11.926967
36406, -6172672, 7157.5835, 11.926723
36407, -4577280, 7157.4368, 11.926478
36408, 3357696, 7157.2901, 11.926234
36409, 14915584, 7157.1433, 11.925989
36410, 25868288, 7156.9966, 11.925745
36411, 32461824, 7156.8499, 11.925501
36412, 32985088, 7156.7032, 11.925256
36413, 28269568, 7156.5565, 11.925012
36414, 21005312, 7156.4098, 11.924767
36415, 14322688, 7156.2630, 11.924523
36416, 10389504, 7156.1163, 11.924278
36417, 9644032, 7155.9696, 11.924034
36418, 10941440, 7155.8229, 11.923789
36419, 12389376, 7155.6762, 11.923545
36420, 12389376, 7155.5294, 11.923300
36421, 10378240, 7155.3827, 11.923056
36422, 6955008, 7155.2360, 11.922811
36423, 3473408, 7155.0893, 11.922567
36424, 1343488, 7154.9426, 11.922322
36425, 1431552, 7154.7958, 11.922078
36426, 3768320, 7154.6491, 11.921833
36427, 7634944, 7154.5024, 11.921589
36428, 11902976, 7154.3557, 11.921344
36429, 15436800, 7154.2090, 11.921100
36430, 17405952, 7154.0622, 11.920855
36431, 17453056, 7153.9155, 11.920611
36432, 15708160, 7153.7688, 11.920366
36433, 12695552, 7153.6221, 11.920122
36434, 9157632, 7153.4754, 11.919878
36435, 5825536, 7153.3286, 11.919633
36436, 3178496, 7153.1819, 11.919389
36437, 1249280, 7153.0352, 11.919144
36438, -406528, 7152.8885, 11.918900
36439, -2556928, 7152.7418, 11.918655
36440, -5957632, 7152.5951, 11.918411
36441, -10982400, 7152.4483, 11.918166
36442, -17373184, 7152.3016, 11.917922
36443, -24245248, 7152.1549, 11.917677
36444, -30382080, 7152.0082, 11.917433
36445, -34665472, 7151.8615, 11.917188
36446, -36465664, 7151.7147, 11.916944
36447, -35787776, 7151.5680, 11.916699
36448, -33124352, 7151.4213, 11.916455
36449, -29118464, 7151.2746, 11.916210
36450, -24227840, 7151.1279, 11.915966
36451, -18596864, 7150.9811, 11.915721
36452, -12203008, 7150.8344, 11.915477
36453, -5168128, 7150.6877, 11.915232
36454, 1948672, 7150.5410, 11.914988
36455, 8109056, 7150.3943, 11.914743
36456, 12047360, 7150.2475, 11.914499
36457, 12752896, 7150.1008, 11.914254
36458, 9943040, 7149.9541, 11.914010
36459, 4308992, 7149.8074, 11.913766
36460, -2584576, 7149.6607, 11.913521
36461, -8711168, 7149.5140, 11.913277
36462, -12120064, 7149.3672, 11.913032
36463, -11417600, 7149.2205, 11.912788
36464, -6059008, 7149.0738, 11.912543
36465, 3577856, 7148.9271, 11.912299
36466, 16262144, 7148.7804, 11.912054
36467, 30071808, 7148.6336, 11.911810
36468, 42655744, 7148.4869, 11.911565
36469, 51612672, 7148.3402, 11.911321
36470, 55021568, 7148.1935, 11.911076
36471, 52029440, 7148.0468, 11.910832
36472, 43282432, 7147.9000, 11.910587
36473, 30951424, 7147.7533, 11.910343
36474, 18193408, 7147.6066, 11.910098
36475, 8142848, 7147.4599, 11.909854
36476, 2784256, 7147.3132, 11.909609
36477, 2200576, 7147.1664, 11.909365
36478, 4601856, 7147.0197, 11.909120
36479, 7209984, 7146.8730, 11.908876
36480, 7644160, 7146.7263, 11.908631
36481, 5172224, 7146.5796, 11.908387
36482, 1188864, 7146.4328, 11.908143
36483, -1390592, 7146.2861, 11.907898
36484, 403456, 7146.1394, 11.907654
36485, 7961600, 7145.9927, 11.907409
36486, 20100096, 7145.8460, 11.907165
36487, 33269760, 7145.6993, 11.906920
36488, 42936320, 7145.5525, 11.906676
36489, 45511680, 7145.4058, 11.906431
36490, 39932928, 7145.2591, 11.906187
36491, 28085248, 7145.1124, 11.905942
36492, 13881344, 7144.9657, 11.905698
36493, 1432576, 7144.8189, 11.905453
36494, -6773760, 7144.6722, 11.905209
36495, -10780672, 7144.5255, 11.904964
36496, -12711936, 7144.3788, 11.904720
36497, -15237120, 7144.2321, 11.904475
36498, -19772416, 7144.0853, 11.904231
36499, -25391104, 7143.9386, 11.903986
36500, -29031424, 7143.7919, 11.903742
36501, -26956800, 7143.6452, 11.903497
36502, -16716800, 7143.4985, 11.903253
36503, 1360896, 7143.3517, 11.903008
36504, 23924736, 7143.2050, 11.902764
36505, 45720576, 7143.0583, 11.902520
36506, 61581312, 7142.9116, 11.902275
36507, 68313088, 7142.7649, 11.902031
36508, 65652736, 7142.6182, 11.901786
36509, 55938048, 7142.4714, 11.901542
36510, 42777600, 7142.3247, 11.901297
36511, 29475840, 7142.1780, 11.901053
36512, 17976320, 7142.0313, 11.900808
36513, 8761344, 7141.8846, 11.900564
36514, 1534976, 7141.7378, 11.900319
36515, -3855360, 7141.5911, 11.900075
36516, -6914048, 7141.4444, 11.899830
36517, -6729728, 7141.2977, 11.899586
36518, -2792448, 7141.1510, 11.899341
36519, 4149248, 7141.0042, 11.899097
36520, 11845632, 7140.8575, 11.898852
36521, 17163264, 7140.7108, 11.898608
36522, 17412096, 7140.5641, 11.898363
36523, 11699200, 7140.4174, 11.898119
36524, 1597440, 7140.2706, 11.897874
36525, -9324544, 7140.1239, 11.897630
36526, -16973824, 7139.9772, 11.897385
36527, -18561024, 7139.8305, 11.897141
36528, -13936640, 7139.6838, 11.896896
36529, -5743616, 7139.5371, 11.896652
36530, 1702912, 7139.3903, 11.896408
36531, 4340736, 7139.2436, 11.896163
36532, 198656, 7139.0969, 11.895919
36533, -9661440, 7138.9502, 11.895674
36534, -21530624, 7138.8035, 11.895430
36535, -30562304, 7138.6567, 11.895185
36536, -32744448, 7138.5100, 11.894941
36537, -26454016, 7138.3633, 11.894696
36538, -12978176, 7138.2166, 11.894452
36539, 4135936, 7138.0699, 11.894207
36540, 20545536, 7137.9231, 11.893963
36541, 32704512, 7137.7764, 11.893718
36542, 38919168, 7137.6297, 11.893474
36543, 39519232, 7137.4830, 11.893229
36544, 36193280, 7137.3363, 11.892985
36545, 30928896, 7137.1895, 11.892740
36546, 25076736, 7137.0428, 11.892496
36547, 18969600, 7136.8961, 11.892251
36548, 12188672, 7136.7494, 11.892007
36549, 4277248, 7136.6027, 11.891762
36550, -4529152, 7136.4559, 11.891518
36551, -12959744, 7136.3092, 11.891273
36552, -18968576, 7136.1625, 11.891029
36553, -20519936, 7136.0158, 11.890785
36554, -16575488, 7135.8691, 11.890540
36555, -7814144, 7135.7224, 11.890296
36556, 3277824, 7135.5756, 11.890051
36557, 13071360, 7135.4289, 11.889807
36558, 18014208, 7135.2822, 11.889562
36559, 15963136, 7135.1355, 11.889318
36560, 7092224, 7134.9888, 11.889073
36561, -6047744, 7134.8420, 11.888829
36562, -19365888, 7134.6953, 11.888584
36563, -28703744, 7134.5486, 11.888340
36564, -31361024, 7134.4019, 11.888095
36565, -27068416, 7134.2552, 11.887851
36566, -17995776, 7134.1084, 11.887606
36567, -7795712, 7133.9617, 11.887362
36568, -84992, 7133.8150, 11.887117
36569, 2999296, 7133.6683, 11.886873
36570, 1543168, 7133.5216, 11.886628
36571, -2374656, 7133.3748, 11.886384
36572, -5758976, 7133.2281, 11.886139
36573, -6089728, 7133.0814, 11.885895
36574, -2419712, 7132.9347, 11.885650
36575, 4300800, 7132.7880, 11.885406
36576, 11741184, 7132.6413, 11.885162
36577, 17227776, 7132.4945, 11.884917
36578, 18795520, 7132.3478, 11.884673
36579, 15774720, 7132.2011, 11.884428
36580, 8743936, 7132.0544, 11.884184
36581, -988160, 7131.9077, 11.883939
36582, -11997184, 7131.7609, 11.883695
36583, -23097344, 7131.6142, 11.883450
36584, -33315840, 7131.4675, 11.883206
36585, -41656320, 7131.3208, 11.882961
36586, -46949376, 7131.1741, 11.882717
36587, -48069632, 7131.0273, 11.882472
36588, -44475392, 7130.8806, 11.882228
36589, -36791296, 7130.7339, 11.881983
36590, -27011072, 7130.5872, 11.881739
36591, -18015232, 7130.4405, 11.881494
36592, -12508160, 7130.2937, 11.881250
36593, -11788288, 7130.1470, 11.881005
36594, -15005696, 7130.0003, 11.880761
36595, -19364864, 7129.8536, 11.880516
36596, -21296128, 7129.7069, 11.880272
36597, -18110464, 7129.5601, 11.880027
36598, -9353216, 7129.4134, 11.879783
36599, 2851840, 7129.2667, 11.879538
36600, 14707712, 7129.1200, 11.879294
36601, 22494208, 7128.9733, 11.879050
36602, 24333312, 7128.8266, 11.878805
36603, 21084160, 7128.6798, 11.878561
36604, 15884288, 7128.5331, 11.878316
36605, 12547072, 7128.3864, 11.878072
36606, 13598720, 7128.2397, 11.877827
36607, 18936832, 7128.0930, 11.877583
36608, 25800704, 7127.9462, 11.877338
36609, 30072832, 7127.7995, 11.877094
36610, 28268544, 7127.6528, 11.876849
36611, 19232768, 7127.5061, 11.876605
36612, 4696064, 7127.3594, 11.876360
36613, -11524096, 7127.2126, 11.876116
36614, -25276416, 7127.0659, 11.875871
36615, -33844224, 7126.9192, 11.875627
36616, -36895744, 7126.7725, 11.875382
36617, -36191232, 7126.6258, 11.875138
36618, -34306048, 7126.4790, 11.874893
36619, -33102848, 7126.3323, 11.874649
36620, -32800768, 7126.1856, 11.874404
36621, -32091136, 7126.0389, 11.874160
36622, -29173760, 7125.8922, 11.873915
36623, -23089152, 7125.7455, 11.873671
36624, -14570496, 7125.5987, 11.873427
36625, -5913600, 7125.4520, 11.873182
36626, 76800, 7125.3053, 11.872938
36627, 1518592, 7125.1586, 11.872693
36628, -1513472, 7125.0119, 11.872449
36629, -6876160, 7124.8651, 11.872204
36630, -11257856, 7124.7184, 11.871960
36631, -11627520, 7124.5717, 11.871715
36632, -6547456, 7124.4250, 11.871471
36633, 3276800, 7124.2783, 11.871226
36634, 15394816, 7124.1315, 11.870982
36635, 26707968, 7123.9848, 11.870737
36636, 34698240, 7123.8381, 11.870493
36637, 38245376, 7123.6914, 11.870248
36638, 37724160, 7123.5447, 11.870004
36639, 34494464, 7123.3979, 11.869759
36640, 30118912, 7123.2512, 11.869515
36641, 25714688, 7123.1045, 11.869270
36642, 21685248, 7122.9578, 11.869026
36643, 17835008, 7122.8111, 11.868781
36644, 13693952, 7122.6644, 11.868537
36645, 8865792, 7122.5176, 11.868292
36646, 3255296, 7122.3709, 11.868048
36647, -2793472, 7122.2242, 11.867803
36648, -8440832, 7122.0775, 11.867559
36649, -12361728, 7121.9308, 11.867315
36650, -12929024, 7121.7840, 11.867070
36651, -8647680, 7121.6373, 11.866826
36652, 1163264, 7121.4906, 11.866581
36653, 15684608, 7121.3439, 11.866337
36654, 32251904, 7121.1972, 11.866092
36655, 46741504, 7121.0504, 11.865848
36656, 54739968, 7120.9037, 11.865603
36657, 53203968, 7120.7570, 11.865359
36658, 41922560, 7120.6103, 11.865114
36659, 24052736, 7120.4636, 11.864870
36660, 5294080, 7120.3168, 11.864625
36661, -8138752, 7120.1701, 11.864381
36662, -11973632, 7120.0234, 11.864136
36663, -5692416, 7119.8767, 11.863892
36664, 7158784, 7119.7300, 11.863647
36665, 20428800, 7119.5832, 11.863403
36666, 27980800, 7119.4365, 11.863158
36667, 26345472, 7119.2898, 11.862914
36668, 16197632, 7119.1431, 11.862669
36669, 1955840, 7118.9964, 11.862425
36670, -10281984, 7118.8497, 11.862180
36671, -15527936, 7118.7029, 11.861936
36672, -12085248, 7118.5562, 11.861692
36673, -2166784, 7118.4095, 11.861447
36674, 9299968, 7118.2628, 11.861203
36675, 17025024, 7118.1161, 11.860958
36676, 17707008, 7117.9693, 11.860714
36677, 11284480, 7117.8226, 11.860469
36678, 584704, 7117.6759, 11.860225
36679, -10320896, 7117.5292, 11.859980
36680, -18128896, 7117.3825, 11.859736
36681, -21664768, 7117.2357, 11.859491
36682, -21972992, 7117.0890, 11.859247
36683, -21236736, 7116.9423, 11.859002
36684, -21215232, 7116.7956, 11.858758
36685, -22098944, 7116.6489, 11.858513
36686, -22384640, 7116.5021, 11.858269
36687, -19801088, 7116.3554, 11.858024
36688, -12698624, 7116.2087, 11.857780
36689, -1150976, 7116.0620, 11.857535
36690, 12854272, 7115.9153, 11.857291
36691, 26191872, 7115.7686, 11.857046
36692, 35903488, 7115.6218, 11.856802
36693, 40343552, 7115.4751, 11.856557
36694, 39593984, 7115.3284, 11.856313
36695, 35040256, 7115.1817, 11.856069
36696, 28447744, 7115.0350, 11.855824
36697, 21124096, 7114.8882, 11.855580
36698, 13628416, 7114.7415, 11.855335
36699, 6124544, 7114.5948, 11.855091
36700, -985088, 7114.4481, 11.854846
36701, -6641664, 7114.3014, 11.854602
36702, -9326592, 7114.1546, 11.854357
36703, -7851008, 7114.0079, 11.854113
36704, -2286592, 7113.8612, 11.853868
36705, 5555200, 7113.7145, 11.853624
36706, 12552192, 7113.5678, 11.853379
36707, 15526912, 7113.4210, 11.853135
36708, 12798976, 7113.2743, 11.852890
36709, 5231616, 7113.1276, 11.852646
36710, -3859456, 7112.9809, 11.852401
36711, -10039296, 7112.8342, 11.852157
36712, -9772032, 7112.6874, 11.851912
36713, -2211840, 7112.5407, 11.851668
36714, 10143744, 7112.3940, 11.851423
36715, 22335488, 7112.2473, 11.851179
36716, 29029376, 7112.1006, 11.850934
36717, 26900480, 7111.9539, 11.850690
36718, 16216064, 7111.8071, 11.850445
36719, 871424, 7111.6604, 11.850201
36720, -13181952, 7111.5137, 11.849957
36721, -20440064, 7111.3670, 11.849712
36722, -18165760, 7111.2203, 11.849468
36723, -7530496, 7111.0735, 11.849223
36724, 6914048, 7110.9268, 11.848979
36725, 19177472, 7110.7801, 11.848734
36726, 24312832, 7110.6334, 11.848490
36727, 20372480, 7110.4867, 11.848245
36728, 9044992, 7110.3399, 11.848001
36729, -5232640, 7110.1932, 11.847756
36730, -17226752, 7110.0465, 11.847512
36731, -23046144, 7109.8998, 11.847267
36732, -21595136, 7109.7531, 11.847023
36733, -14766080, 7109.6063, 11.846778
36734, -6412288, 7109.4596, 11.846534
36735, -599040, 7109.3129, 11.846289
36736, 103424, 7109.1662, 11.846045
36737, -4384768, 7109.0195, 11.845800
36738, -11740160, 7108.8728, 11.845556
36739, -18234368, 7108.7260, 11.845311
36740, -20237312, 7108.5793, 11.845067
36741, -15577088, 7108.4326, 11.844822
36742, -4290560, 7108.2859, 11.844578
36743, 11450368, 7108.1392, 11.844334
36744, 28128256, 7107.9924, 11.844089
36745, 41999360, 7107.8457, 11.843845
36746, 50144256, 7107.6990, 11.843600
36747, 51102720, 7107.5523, 11.843356
36748, 44977152, 7107.4056, 11.843111
36749, 33107968, 7107.2588, 11.842867
36750, 17538048, 7107.1121, 11.842622
36751, 505856, 7106.9654, 11.842378
36752, -15875072, 7106.8187, 11.842133
36753, -29767680, 7106.6720, 11.841889
36754, -39666688, 7106.5252, 11.841644
36755, -44518400, 7106.3785, 11.841400
36756, -43916288, 7106.2318, 11.841155
36757, -38349824, 7106.0851, 11.840911
36758, -29315072, 7105.9384, 11.840666
36759, -19171328, 7105.7917, 11.840422
36760, -10640384, 7105.6449, 11.840177
36761, -6083584, 7105.4982, 11.839933
36762, -6763520, 7105.3515, 11.839688
36763, -12407808, 7105.2048, 11.839444
36764, -21264384, 7105.0581, 11.839199
36765, -30684160, 7104.9113, 11.838955
36766, -38027264, 7104.7646, 11.838711
36767, -41566208, 7104.6179, 11.838466
36768, -41027584, 7104.4712, 11.838222
36769, -37581824, 7104.3245, 11.837977
36770, -33290240, 7104.1777, 11.837733
36771, -30255104, 7104.0310, 11.837488
36772, -29808640, 7103.8843, 11.837244
36773, -32052224, 7103.7376, 11.836999
36774, -35898368, 7103.5909, 11.836755
36775, -39553024, 7103.4441, 11.836510
36776, -41232384, 7103.2974, 11.836266
36777, -39821312, 7103.1507, 11.836021
36778, -35247104, 7103.0040, 11.835777
36779, -28472320, 7102.8573, 11.835532
36780, -21135360, 7102.7105, 11.835288
36781, -14980096, 7102.5638, 11.835043
36782, -11276288, 7102.4171, 11.834799
36783, -10399744, 7102.2704, 11.834554
36784, -11697152, 7102.1237, 11.834310
36785, -13686784, 7101.9770, 11.834065
36786, -14552064, 7101.8302, 11.833821
36787, -12782592, 7101.6835, 11.833576
36788, -7763968, 7101.5368, 11.833332
36789, -96256, 7101.3901, 11.833087
36790, 8519680, 7101.2434, 11.832843
36791, 15839232, 7101.0966, 11.832599
36792, 19891200, 7100.9499, 11.832354
36793, 19767296, 7100.8032, 11.832110
36794, 16019456, 7100.6565, 11.831865
36795, 10476544, 7100.5098, 11.831621
36796, 5502976, 7100.3630, 11.831376
36797, 3011584, 7100.2163, 11.831132
36798, 3679232, 7100.0696, 11.830887
36799, 6733824, 7099.9229, 11.830643
36800, 10444800, 7099.7762, 11.830398
36801, 13077504, 7099.6294, 11.830154
36802, 13841408, 7099.4827, 11.829909
36803, 13294592, 7099.3360, 11.829665
36804, 12981248, 7099.1893, 11.829420
36805, 14418944, 7099.0426, 11.829176
36806, 17970176, 7098.8959, 11.828931
36807, 22243328, 7098.7491, 11.828687
36808, 24436736, 7098.6024, 11.828442
36809, 21588992, 7098.4557, 11.828198
36810, 12196864, 7098.3090, 11.827953
36811, -2611200, 7098.1623, 11.827709
36812, -19039232, 7098.0155, 11.827464
36813, -31874048, 7097.8688, 11.827220
36814, -36594688, 7097.7221, 11.826976
36815, -31412224, 7097.5754, 11.826731
36816, -18260992, 7097.4287, 11.826487
36817, -2221056, 7097.2819, 11.826242
36818, 10474496, 7097.1352, 11.825998
36819, 15001600, 7096.9885, 11.825753
36820, 9940992, 7096.8418, 11.825509
36821, -2169856, 7096.6951, 11.825264
36822, -15984640, 7096.5483, 11.825020
36823, -25650176, 7096.4016, 11.824775
36824, -27233280, 7096.2549, 11.824531
36825, -20200448, 7096.1082, 11.824286
36826, -7361536, 7095.9615, 11.824042
36827, 6594560, 7095.8148, 11.823797
36828, 17192960, 7095.6680, 11.823553
36829, 21910528, 7095.5213, 11.823308
36830, 20838400, 7095.3746, 11.823064
36831, 16087040, 7095.2279, 11.822819
36832, 10413056, 7095.0812, 11.822575
36833, 5834752, 7094.9344, 11.822330
36834, 2927616, 7094.7877, 11.822086
36835, 1040384, 7094.6410, 11.821841
36836, -826368, 7094.4943, 11.821597
36837, -3104768, 7094.3476, 11.821352
36838, -5249024, 7094.2008, 11.821108
36839, -6089728, 7094.0541, 11.820864
36840, -4701184, 7093.9074, 11.820619
36841, -1254400, 7093.7607, 11.820375
36842, 2703360, 7093.6140, 11.820130
36843, 4759552, 7093.4672, 11.819886
36844, 2728960, 7093.3205, 11.819641
36845, -4205568, 7093.1738, 11.819397
36846, -14919680, 7093.0271, 11.819152
36847, -26631168, 7092.8804, 11.818908
36848, -35954688, 7092.7336, 11.818663
36849, -40236032, 7092.5869, 11.818419
36850, -38542336, 7092.4402, 11.818174
36851, -31895552, 7092.2935, 11.817930
36852, -22684672, 7092.1468, 11.817685
36853, -13601792, 7092.0001, 11.817441
36854, -6611968, 7091.8533, 11.817196
36855, -2409472, 7091.7066, 11.816952
36856, -517120, 7091.5599, 11.816707
36857, 141312, 7091.4132, 11.816463
36858, 558080, 7091.2665, 11.816218
36859, 1210368, 7091.1197, 11.815974
36860, 2036736, 7090.9730, 11.815729
36861, 2739200, 7090.8263, 11.815485
36862, 3151872, 7090.6796, 11.815241
36863, 3430400, 7090.5329, 11.814996
36864, 3954688, 7090.3861, 11.814752
36865, 5044224, 7090.2394, 11.814507
36866, 6695936, 7090.0927, 11.814263
36867, 8518656, 7089.9460, 11.814018
36868, 9942016, 7089.7993, 11.813774
36869, 10553344, 7089.6525, 11.813529
36870, 10374144, 7089.5058, 11.813285
36871, 9896960, 7089.3591, 11.813040
36872, 9835520, 7089.2124, 11.812796
36873, 10743808, 7089.0657, 11.812551
36874, 12697600, 7088.9190, 11.812307
36875, 15222784, 7088.7722, 11.812062
36876, 17524736, 7088.6255, 11.811818
36877, 18861056, 7088.4788, 11.811573
36878, 18884608, 7088.3321, 11.811329
36879, 17751040, 7088.1854, 11.811084
36880, 15966208, 7088.0386, 11.810840
36881, 14067712, 7087.8919, 11.810595
36882, 12341248, 7087.7452, 11.810351
36883, 10733568, 7087.5985, 11.810106
36884, 8999936, 7087.4518, 11.809862
36885, 6974464, 7087.3050, 11.809618
36886, 4785152, 7087.1583, 11.809373
36887, 2857984, 7087.0116, 11.809129
36888, 1687552, 7086.8649, 11.808884
36889, 1499136, 7086.7182, 11.808640
36890, 2001920, 7086.5714, 11.808395
36891, 2406400, 7086.4247, 11.808151
36892, 1733632, 7086.2780, 11.807906
36893, -715776, 7086.1313, 11.807662
36894, -4978688, 7085.9846, 11.807417
36895, -10311680, 7085.8378, 11.807173
36896, -15448064, 7085.6911, 11.806928
36897, -19102720, 7085.5444, 11.806684
36898, -20494336, 7085.3977, 11.806439
36899, -19648512, 7085.2510, 11.806195
36900, -17337344, 7085.1043, 11.805950
36901, -14710784, 7084.9575, 11.805706
36902, -12808192, 7084.8108, 11.805461
36903, -12183552, 7084.6641, 11.805217
36904, -12821504, 7084.5174, 11.804972
36905, -14319616, 7084.3707, 11.804728
36906, -16230400, 7084.2239, 11.804483
36907, -18307072, 7084.0772, 11.804239
36908, -20534272, 7083.9305, 11.803994
36909, -22906880, 7083.7838, 11.803750
36910, -25111552, 7083.6371, 11.803506
36911, -26318848, 7083.4903, 11.803261
36912, -25282560, 7083.3436, 11.803017
36913, -20773888, 7083.1969, 11.802772
36914, -12203008, 7083.0502, 11.802528
36915, -151552, 7082.9035, 11.802283
36916, 13462528, 7082.7567, 11.802039
36917, 25753600, 7082.6100, 11.801794
36918, 33694720, 7082.4633, 11.801550
36919, 35138560, 7082.3166, 11.801305
36920, 29648896, 7082.1699, 11.801061
36921, 18789376, 7082.0232, 11.800816
36922, 5732352, 7081.8764, 11.800572
36923, -5733376, 7081.7297, 11.800327
36924, -12445696, 7081.5830, 11.800083
36925, -12902400, 7081.4363, 11.799838
36926, -7739392, 7081.2896, 11.799594
36927, 565248, 7081.1428, 11.799349
36928, 8634368, 7080.9961, 11.799105
36929, 13425664, 7080.8494, 11.798860
36930, 13318144, 7080.7027, 11.798616
36931, 8637440, 7080.5560, 11.798371
36932, 1440768, 7080.4092, 11.798127
36933, -5310464, 7080.2625, 11.797883
36934, -8892416, 7080.1158, 11.797638
36935, -7782400, 7079.9691, 11.797394
36936, -2128896, 7079.8224, 11.797149
36937, 6424576, 7079.6756, 11.796905
36938, 15463424, 7079.5289, 11.796660
36939, 22700032, 7079.3822, 11.796416
36940, 26724352, 7079.2355, 11.796171
36941, 27296768, 7079.0888, 11.795927
36942, 25151488, 7078.9421, 11.795682
36943, 21454848, 7078.7953, 11.795438
36944, 17223680, 7078.6486, 11.795193
36945, 12972032, 7078.5019, 11.794949
36946, 8718336, 7078.3552, 11.794704
36947, 4307968, 7078.2085, 11.794460
36948, -188416, 7078.0617, 11.794215
36949, -4215808, 7077.9150, 11.793971
36950, -6796288, 7077.7683, 11.793726
36951, -6893568, 7077.6216, 11.793482
36952, -3914752, 7077.4749, 11.793237
36953, 1901568, 7077.3281, 11.792993
36954, 9407488, 7077.1814, 11.792748
36955, 16830464, 7077.0347, 11.792504
36956, 22340608, 7076.8880, 11.792260
36957, 24648704, 7076.7413, 11.792015
36958, 23419904, 7076.5945, 11.791771
36959, 19330048, 7076.4478, 11.791526
36960, 13765632, 7076.3011, 11.791282
36961, 8305664, 7076.1544, 11.791037
36962, 4156416, 7076.0077, 11.790793
36963, 1778688, 7075.8609, 11.790548
36964, 776192, 7075.7142, 11.790304
36965, 102400, 7075.5675, 11.790059
36966, -1541120, 7075.4208, 11.789815
36967, -5219328, 7075.2741, 11.789570
36968, -11355136, 7075.1274, 11.789326
36969, -19505152, 7074.9806, 11.789081
36970, -28387328, 7074.8339, 11.788837
36971, -36169728, 7074.6872, 11.788592
36972, -40941568, 7074.5405, 11.788348
36973, -41268224, 7074.3938, 11.788103
36974, -36658176, 7074.2470, 11.787859
36975, -27783168, 7074.1003, 11.787614
36976, -16365568, 7073.9536, 11.787370
36977, -4718592, 7073.8069, 11.787125
36978, 4923392, 7073.6602, 11.786881
36979, 11075584, 7073.5134, 11.786636
36980, 13420544, 7073.3667, 11.786392
36981, 12818432, 7073.2200, 11.786148
36982, 10903552, 7073.0733, 11.785903
36983, 9392128, 7072.9266, 11.785659
36984, 9406464, 7072.7798, 11.785414
36985, 11058176, 7072.6331, 11.785170
36986, 13471744, 7072.4864, 11.784925
36987, 15223808, 7072.3397, 11.784681
36988, 15003648, 7072.1930, 11.784436
36989, 12204032, 7072.0463, 11.784192
36990, 7192576, 7071.8995, 11.783947
36991, 1158144, 7071.7528, 11.783703
36992, -4378624, 7071.6061, 11.783458
36993, -8171520, 7071.4594, 11.783214
36994, -9680896, 7071.3127, 11.782969
36995, -9168896, 7071.1659, 11.782725
36996, -7443456, 7071.0192, 11.782480
36997, -5399552, 7070.8725, 11.782236
36998, -3613696, 7070.7258, 11.781991
36999, -2187264, 7070.5791, 11.781747
37000, -912384, 7070.4323, 11.781502
37001, 351232, 7070.2856, 11.781258
37002, 1323008, 7070.1389, 11.781013
37003, 1185792, 7069.9922, 11.780769
37004, -1146880, 7069.8455, 11.780525
37005, -6490112, 7069.6987, 11.780280
37006, -14799872, 7069.5520, 11.780036
37007, -24857600, 7069.4053, 11.779791
37008, -34426880, 7069.2586, 11.779547
37009, -40929280, 7069.1119, 11.779302
37010, -42370048, 7068.9651, 11.779058
37011, -38174720, 7068.8184, 11.778813
37012, -29533184, 7068.6717, 11.778569
37013, -19067904, 7068.5250, 11.778324
37014, -9907200, 7068.3783, 11.778080
37015, -4518912, 7068.2316, 11.777835
37016, -3783680, 7068.0848, 11.777591
37017, -6713344, 7067.9381, 11.777346
37018, -10937344, 7067.7914, 11.777102
37019, -13771776, 7067.6447, 11.776857
37020, -13400064, 7067.4980, 11.776613
37021, -9650176, 7067.3512, 11.776368
37022, -4019200, 7067.2045, 11.776124
37023, 1073152, 7067.0578, 11.775879
37024, 3449856, 7066.9111, 11.775635
37025, 2224128, 7066.7644, 11.775390
37026, -1736704, 7066.6176, 11.775146
37027, -6184960, 7066.4709, 11.774902
37028, -8487936, 7066.3242, 11.774657
37029, -6821888, 7066.1775, 11.774413
37030, -983040, 7066.0308, 11.774168
37031, 7546880, 7065.8840, 11.773924
37032, 16295936, 7065.7373, 11.773679
37033, 22901760, 7065.5906, 11.773435
37034, 26093568, 7065.4439, 11.773190
37035, 26088448, 7065.2972, 11.772946
37036, 24227840, 7065.1505, 11.772701
37037, 22080512, 7065.0037, 11.772457
37038, 20495360, 7064.8570, 11.772212
37039, 19077120, 7064.7103, 11.771968
37040, 16385024, 7064.5636, 11.771723
37041, 10736640, 7064.4169, 11.771479
37042, 1206272, 7064.2701, 11.771234
37043, -11677696, 7064.1234, 11.770990
37044, -25916416, 7063.9767, 11.770745
37045, -38705152, 7063.8300, 11.770501
37046, -47482880, 7063.6833, 11.770256
37047, -50861056, 7063.5365, 11.770012
37048, -49019904, 7063.3898, 11.769767
37049, -43429888, 7063.2431, 11.769523
37050, -36073472, 7063.0964, 11.769278
37051, -28596224, 7062.9497, 11.769034
37052, -21770240, 7062.8029, 11.768790
37053, -15501312, 7062.6562, 11.768545
37054, -9270272, 7062.5095, 11.768301
37055, -2740224, 7062.3628, 11.768056
37056, 3847168, 7062.2161, 11.767812
37057, 9678848, 7062.0694, 11.767567
37058, 13727744, 7061.9226, 11.767323
37059, 15262720, 7061.7759, 11.767078
37060, 14203904, 7061.6292, 11.766834
37061, 11161600, 7061.4825, 11.766589
37062, 7168000, 7061.3358, 11.766345
37063, 3282944, 7061.1890, 11.766100
37064, 281600, 7061.0423, 11.765856
37065, -1430528, 7060.8956, 11.765611
37066, -1745920, 7060.7489, 11.765367
37067, -709632, 7060.6022, 11.765122
37068, 1498112, 7060.4554, 11.764878
37069, 4464640, 7060.3087, 11.764633
37070, 7411712, 7060.1620, 11.764389
37071, 9211904, 7060.0153, 11.764144
37072, 8667136, 7059.8686, 11.763900
37073, 5003264, 7059.7218, 11.763655
37074, -1653760, 7059.5751, 11.763411
37075, -10086400, 7059.4284, 11.763167
37076, -18262016, 7059.2817, 11.762922
37077, -24025088, 7059.1350, 11.762678
37078, -25917440, 7058.9882, 11.762433
37079, -23718912, 7058.8415, 11.762189
37080, -18437120, 7058.6948, 11.761944
37081, -11739136, 7058.5481, 11.761700
37082, -5114880, 7058.4014, 11.761455
37083, 777216, 7058.2547, 11.761211
37084, 6210560, 7058.1079, 11.760966
37085, 11881472, 7057.9612, 11.760722
37086, 18068480, 7057.8145, 11.760477
37087, 23987200, 7057.6678, 11.760233
37088, 27745280, 7057.5211, 11.759988
37089, 27055104, 7057.3743, 11.759744
37090, 20380672, 7057.2276, 11.759499
37091, 7959552, 7057.0809, 11.759255
37092, -7882752, 7056.9342, 11.759010
37093, -23377920, 7056.7875, 11.758766
37094, -34679808, 7056.6407, 11.758521
37095, -39355392, 7056.4940, 11.758277
37096, -37293056, 7056.3473, 11.758032
37097, -30602240, 7056.2006, 11.757788
37098, -22566912, 7056.0539, 11.757543
37099, -16163840, 7055.9071, 11.757299
37100, -12871680, 7055.7604, 11.757055
37101, -12310528, 7055.6137, 11.756810
37102, -12811264, 7055.4670, 11.756566
37103, -12544000, 7055.3203, 11.756321
37104, -10569728, 7055.1736, 11.756077
37105, -7251968, 7055.0268, 11.755832
37106, -3881984, 7054.8801, 11.755588
37107, -1764352, 7054.7334, 11.755343
37108, -1347584, 7054.5867, 11.755099
37109, -1887232, 7054.4400, 11.754854
37110, -1852416, 7054.2932, 11.754610
37111, 188416, 7054.1465, 11.754365
37112, 4719616, 7053.9998, 11.754121
37113, 10938368, 7053.8531, 11.753876
37114, 17144832, 7053.7064, 11.753632
37115, 21611520, 7053.5596, 11.753387
37116, 23432192, 7053.4129, 11.753143
37117, 22872064, 7053.2662, 11.752898
37118, 21024768, 7053.1195, 11.752654
37119, 19014656, 7052.9728, 11.752409
37120, 17230848, 7052.8260, 11.752165
37121, 15097856, 7052.6793, 11.751920
37122, 11537408, 7052.5326, 11.751676
37123, 5874688, 7052.3859, 11.751432
37124, -1375232, 7052.2392, 11.751187
37125, -8370176, 7052.0925, 11.750943
37126, -12615680, 7051.9457, 11.750698
37127, -12203008, 7051.7990, 11.750454
37128, -6922240, 7051.6523, 11.750209
37129, 1379328, 7051.5056, 11.749965
37130, 9482240, 7051.3589, 11.749720
37131, 14268416, 7051.2121, 11.749476
37132, 14262272, 7051.0654, 11.749231
37133, 10445824, 7050.9187, 11.748987
37134, 5853184, 7050.7720, 11.748742
37135, 4103168, 7050.6253, 11.748498
37136, 7533568, 7050.4785, 11.748253
37137, 15880192, 7050.3318, 11.748009
37138, 26175488, 7050.1851, 11.747764
37139, 33968128, 7050.0384, 11.747520
37140, 35320832, 7049.8917, 11.747275
37141, 28630016, 7049.7449, 11.747031
37142, 15424512, 7049.5982, 11.746786
37143, -240640, 7049.4515, 11.746542
37144, -13510656, 7049.3048, 11.746297
37145, -20748288, 7049.1581, 11.746053
37146, -20942848, 7049.0113, 11.745809
37147, -15898624, 7048.8646, 11.745564
37148, -9199616, 7048.7179, 11.745320
37149, -4465664, 7048.5712, 11.745075
37150, -3740672, 7048.4245, 11.744831
37151, -6683648, 7048.2778, 11.744586
37152, -10858496, 7048.1310, 11.744342
37153, -12887040, 7047.9843, 11.744097
37154, -9926656, 7047.8376, 11.743853
37155, -840704, 7047.6909, 11.743608
37156, 13341696, 7047.5442, 11.743364
37157, 29756416, 7047.3974, 11.743119
37158, 44599296, 7047.2507, 11.742875
37159, 54220800, 7047.1040, 11.742630
37160, 56089600, 7046.9573, 11.742386
37161, 49400832, 7046.8106, 11.742141
37162, 35254272, 7046.6638, 11.741897
37163, 16417792, 7046.5171, 11.741652
37164, -3267584, 7046.3704, 11.741408
37165, -19737600, 7046.2237, 11.741163
37166, -29657088, 7046.0770, 11.740919
37167, -31260672, 7045.9302, 11.740674
37168, -24811520, 7045.7835, 11.740430
37169, -12518400, 7045.6368, 11.740185
37170, 2128896, 7045.4901, 11.739941
37171, 15391744, 7045.3434, 11.739697
37172, 24326144, 7045.1967, 11.739452
37173, 27485184, 7045.0499, 11.739208
37174, 25017344, 7044.9032, 11.738963
37175, 18242560, 7044.7565, 11.738719
37176, 8929280, 7044.6098, 11.738474
37177, -1332224, 7044.4631, 11.738230
37178, -11424768, 7044.3163, 11.737985
37179, -20594688, 7044.1696, 11.737741
37180, -28154880, 7044.0229, 11.737496
37181, -33274880, 7043.8762, 11.737252
37182, -35073024, 7043.7295, 11.737007
37183, -32988160, 7043.5827, 11.736763
37184, -27226112, 7043.4360, 11.736518
37185, -18951168, 7043.2893, 11.736274
37186, -10053632, 7043.1426, 11.736029
37187, -2500608, 7042.9959, 11.735785
37188, 2398208, 7042.8491, 11.735540
37189, 4468736, 7042.7024, 11.735296
37190, 4600832, 7042.5557, 11.735051
37191, 4169728, 7042.4090, 11.734807
37192, 4243456, 7042.2623, 11.734562
37193, 4994048, 7042.1155, 11.734318
37194, 5638144, 7041.9688, 11.734074
37195, 4942848, 7041.8221, 11.733829
37196, 2000896, 7041.6754, 11.733585
37197, -3146752, 7041.5287, 11.733340
37198, -9403392, 7041.3820, 11.733096
37199, -15084544, 7041.2352, 11.732851
37200, -18716672, 7041.0885, 11.732607
37201, -19717120, 7040.9418, 11.732362
37202, -18579456, 7040.7951, 11.732118
37203, -16482304, 7040.6484, 11.731873
37204, -14550016, 7040.5016, 11.731629
37205, -13207552, 7040.3549, 11.731384
37206, -12007424, 7040.2082, 11.731140
37207, -10040320, 7040.0615, 11.730895
37208, -6670336, 7039.9148, 11.730651
37209, -2146304, 7039.7680, 11.730406
37210, 2301952, 7039.6213, 11.730162
37211, 5012480, 7039.4746, 11.729917
37212, 4781056, 7039.3279, 11.729673
37213, 1622016, 7039.1812, 11.729428
37214, -3084288, 7039.0344, 11.729184
37215, -7208960, 7038.8877, 11.728939
37216, -8945664, 7038.7410, 11.728695
37217, -7813120, 7038.5943, 11.728451
37218, -5000192, 7038.4476, 11.728206
37219, -2826240, 7038.3009, 11.727962
37220, -3549184, 7038.1541, 11.727717
37221, -8131584, 7038.0074, 11.727473
37222, -15604736, 7037.8607, 11.727228
37223, -23420928, 7037.7140, 11.726984
37224, -28641280, 7037.5673, 11.726739
37225, -29381632, 7037.4205, 11.726495
37226, -25785344, 7037.2738, 11.726250
37227, -20002816, 7037.1271, 11.726006
37228, -15156224, 7036.9804, 11.725761
37229, -13797376, 7036.8337, 11.725517
37230, -16611328, 7036.6869, 11.725272
37231, -22017024, 7036.5402, 11.725028
37232, -26855424, 7036.3935, 11.724783
37233, -27843584, 7036.2468, 11.724539
37234, -23088128, 7036.1001, 11.724294
37235, -12938240, 7035.9533, 11.724050
37236, 185344, 7035.8066, 11.723805
37237, 12880896, 7035.6599, 11.723561
37238, 22207488, 7035.5132, 11.723316
37239, 26812416, 7035.3665, 11.723072
37240, 27255808, 7035.2198, 11.722827
37241, 25457664, 7035.0730, 11.722583
37242, 23618560, 7034.9263, 11.722339
37243, 23160832, 7034.7796, 11.722094
37244, 24182784, 7034.6329, 11.721850
37245, 25610240, 7034.4862, 11.721605
37246, 25907200, 7034.3394, 11.721361
37247, 23938048, 7034.1927, 11.721116
37248, 19582976, 7034.0460, 11.720872
37249, 13848576, 7033.8993, 11.720627
37250, 8479744, 7033.7526, 11.720383
37251, 5294080, 7033.6058, 11.720138
37252, 5522432, 7033.4591, 11.719894
37253, 9393152, 7033.3124, 11.719649
37254, 16059392, 7033.1657, 11.719405
37255, 23852032, 7033.0190, 11.719160
37256, 30735360, 7032.8722, 11.718916
37257, 34848768, 7032.7255, 11.718671
37258, 35014656, 7032.5788, 11.718427
37259, 31097856, 7032.4321, 11.718182
37260, 24140800, 7032.2854, 11.717938
37261, 16162816, 7032.1386, 11.717693
37262, 9652224, 7031.9919, 11.717449
37263, 6831104, 7031.8452, 11.717204
37264, 8919040, 7031.6985, 11.716960
37265, 15650816, 7031.5518, 11.716716
37266, 25276416, 7031.4051, 11.716471
37267, 35060736, 7031.2583, 11.716227
37268, 42153984, 7031.1116, 11.715982
37269, 44481536, 7030.9649, 11.715738
37270, 41328640, 7030.8182, 11.715493
37271, 33416192, 7030.6715, 11.715249
37272, 22467584, 7030.5247, 11.715004
37273, 10518528, 7030.3780, 11.714760
37274, -707584, 7030.2313, 11.714515
37275, -10127360, 7030.0846, 11.714271
37276, -17232896, 7029.9379, 11.714026
37277, -21825536, 7029.7911, 11.713782
37278, -23757824, 7029.6444, 11.713537
37279, -22917120, 7029.4977, 11.713293
37280, -19453952, 7029.3510, 11.713048
37281, -14107648, 7029.2043, 11.712804
37282, -8349696, 7029.0575, 11.712559
37283, -4158464, 7028.9108, 11.712315
37284, -3412992, 7028.7641, 11.712070
37285, -7127040, 7028.6174, 11.711826
37286, -14874624, 7028.4707, 11.711581
37287, -24713216, 7028.3240, 11.711337
37288, -33708032, 7028.1772, 11.711092
37289, -38885376, 7028.0305, 11.710848
37290, -38249472, 7027.8838, 11.710604
37291, -31460352, 7027.7371, 11.710359
37292, -19910656, 7027.5904, 11.710115
37293, -6201344, 7027.4436, 11.709870
37294, 6735872, 7027.2969, 11.709626
37295, 16517120, 7027.1502, 11.709381
37296, 21860352, 7027.0035, 11.709137
37297, 22685696, 7026.8568, 11.708892
37298, 19821568, 7026.7100, 11.708648
37299, 14536704, 7026.5633, 11.708403
37300, 8116224, 7026.4166, 11.708159
37301, 1632256, 7026.2699, 11.707914
37302, -4085760, 7026.1232, 11.707670
37303, -8393728, 7025.9764, 11.707425
37304, -10801152, 7025.8297, 11.707181
37305, -11056128, 7025.6830, 11.706936
37306, -9307136, 7025.5363, 11.706692
37307, -6252544, 7025.3896, 11.706447
37308, -3130368, 7025.2428, 11.706203
37309, -1484800, 7025.0961, 11.705958
37310, -2721792, 7024.9494, 11.705714
37311, -7596032, 7024.8027, 11.705469
37312, -15797248, 7024.6560, 11.705225
37313, -25850880, 7024.5093, 11.704981
37314, -35414016, 7024.3625, 11.704736
37315, -41947136, 7024.2158, 11.704492
37316, -43564032, 7024.0691, 11.704247
37317, -39772160, 7023.9224, 11.704003
37318, -31798272, 7023.7757, 11.703758
37319, -22307840, 7023.6289, 11.703514
37320, -14531584, 7023.4822, 11.703269
37321, -11066368, 7023.3355, 11.703025
37322, -12796928, 7023.1888, 11.702780
37323, -18405376, 7023.0421, 11.702536
37324, -24741888, 7022.8953, 11.702291
37325, -28007424, 7022.7486, 11.702047
37326, -25317376, 7022.6019, 11.701802
37327, -16010240, 7022.4552, 11.701558
37328, -2099200, 7022.3085, 11.701313
37329, 12405760, 7022.1617, 11.701069
37330, 23085056, 7022.0150, 11.700824
37331, 26954752, 7021.8683, 11.700580
37332, 23758848, 7021.7216, 11.700335
37333, 16093184, 7021.5749, 11.700091
37334, 8252416, 7021.4282, 11.699846
37335, 4302848, 7021.2814, 11.699602
37336, 6223872, 7021.1347, 11.699358
37337, 13000704, 7020.9880, 11.699113
37338, 21094400, 7020.8413, 11.698869
37339, 26087424, 7020.6946, 11.698624
37340, 24727552, 7020.5478, 11.698380
37341, 16431104, 7020.4011, 11.698135
37342, 3520512, 7020.2544, 11.697891
37343, -9859072, 7020.1077, 11.697646
37344, -19621888, 7019.9610, 11.697402
37345, -23462912, 7019.8142, 11.697157
37346, -21626880, 7019.6675, 11.696913
37347, -16388096, 7019.5208, 11.696668
37348, -10595328, 7019.3741, 11.696424
37349, -6076416, 7019.2274, 11.696179
37350, -2770944, 7019.0806, 11.695935
37351, 975872, 7018.9339, 11.695690
37352, 7148544, 7018.7872, 11.695446
37353, 16528384, 7018.6405, 11.695201
37354, 27778048, 7018.4938, 11.694957
37355, 37678080, 7018.3471, 11.694712
37356, 42468352, 7018.2003, 11.694468
37357, 39645184, 7018.0536, 11.694223
37358, 29312000, 7017.9069, 11.693979
37359, 14382080, 7017.7602, 11.693734
37360, -500736, 7017.6135, 11.693490
37361, -10845184, 7017.4667, 11.693246
37362, -14098432, 7017.3200, 11.693001
37363, -10560512, 7017.1733, 11.692757
37364, -3015680, 7017.0266, 11.692512
37365, 4660224, 7016.8799, 11.692268
37366, 9223168, 7016.7331, 11.692023
37367, 9310208, 7016.5864, 11.691779
37368, 5719040, 7016.4397, 11.691534
37369, 704512, 7016.2930, 11.691290
37370, -3263488, 7016.1463, 11.691045
37371, -4639744, 7015.9995, 11.690801
37372, -3336192, 7015.8528, 11.690556
37373, -527360, 7015.7061, 11.690312
37374, 2055168, 7015.5594, 11.690067
37375, 2917376, 7015.4127, 11.689823
37376, 1297408, 7015.2659, 11.689578
37377, -2748416, 7015.1192, 11.689334
37378, -8592384, 7014.9725, 11.689089
37379, -15345664, 7014.8258, 11.688845
37380, -22074368, 7014.6791, 11.688600
37381, -27856896, 7014.5324, 11.688356
37382, -31813632, 7014.3856, 11.688111
37383, -33223680, 7014.2389, 11.687867
37384, -31784960, 7014.0922, 11.687623
37385, -27890688, 7013.9455, 11.687378
37386, -22719488, 7013.7988, 11.687134
37387, -17993728, 7013.6520, 11.686889
37388, -15420416, 7013.5053, 11.686645
37389, -16044032, 7013.3586, 11.686400
37390, -19832832, 7013.2119, 11.686156
37391, -25714688, 7013.0652, 11.685911
37392, -32098304, 7012.9184, 11.685667
37393, -37586944, 7012.7717, 11.685422
37394, -41552896, 7012.6250, 11.685178
37395, -44233728, 7012.4783, 11.684933
37396, -46333952, 7012.3316, 11.684689
37397, -48347136, 7012.1848, 11.684444
37398, -50028544, 7012.0381, 11.684200
37399, -50320384, 7011.8914, 11.683955
37400, -47838208, 7011.7447, 11.683711
37401, -41649152, 7011.5980, 11.683466
37402, -31929344, 7011.4513, 11.683222
37403, -20113408, 7011.3045, 11.682977
37404, -8415232, 7011.1578, 11.682733
37405, 1058816, 7011.0111, 11.682488
37406, 7161856, 7010.8644, 11.682244
37407, 10077184, 7010.7177, 11.682000
37408, 11045888, 7010.5709, 11.681755
37409, 11594752, 7010.4242, 11.681511
37410, 12693504, 7010.2775, 11.681266
37411, 14299136, 7010.1308, 11.681022
37412, 15482880, 7009.9841, 11.680777
37413, 15071232, 7009.8373, 11.680533
37414, 12389376, 7009.6906, 11.680288
37415, 7705600, 7009.5439, 11.680044
37416, 2118656, 7009.3972, 11.679799
37417, -3012608, 7009.2505, 11.679555
37418, -6770688, 7009.1037, 11.679310
37419, -9085952, 7008.9570, 11.679066
37420, -10632192, 7008.8103, 11.678821
37421, -12282880, 7008.6636, 11.678577
37422, -14447616, 7008.5169, 11.678332
37423, -16709632, 7008.3702, 11.678088
37424, -17980416, 7008.2234, 11.677843
37425, -17111040, 7008.0767, 11.677599
37426, -13626368, 7007.9300, 11.677354
37427, -8145920, 7007.7833, 11.677110
37428, -2255872, 7007.6366, 11.676865
37429, 2157568, 7007.4898, 11.676621
37430, 3772416, 7007.3431, 11.676376
37431, 2447360, 7007.1964, 11.676132
37432, -685056, 7007.0497, 11.675888
37433, -3731456, 7006.9030, 11.675643
37434, -4856832, 7006.7562, 11.675399
37435, -3033088, 7006.6095, 11.675154
37436, 1610752, 7006.4628, 11.674910
37437, 7969792, 7006.3161, 11.674665
37438, 14488576, 7006.1694, 11.674421
37439, 19774464, 7006.0226, 11.674176
37440, 23004160, 7005.8759, 11.673932
37441, 24016896, 7005.7292, 11.673687
37442, 23159808, 7005.5825, 11.673443
37443, 21043200, 7005.4358, 11.673198
37444, 18347008, 7005.2890, 11.672954
37445, 15704064, 7005.1423, 11.672709
37446, 13608960, 7004.9956, 11.672465
37447, 12280832, 7004.8489, 11.672220
37448, 11499520, 7004.7022, 11.671976
37449, 10539008, 7004.5555, 11.671731
37450, 8337408, 7004.4087, 11.671487
37451, 3964928, 7004.2620, 11.671242
37452, -2776064, 7004.1153, 11.670998
37453, -10913792, 7003.9686, 11.670753
37454, -18355200, 7003.8219, 11.670509
37455, -22556672, 7003.6751, 11.670265
37456, -21626880, 7003.5284, 11.670020
37457, -15353856, 7003.3817, 11.669776
37458, -5619712, 7003.2350, 11.669531
37459, 4145152, 7003.0883, 11.669287
37460, 10346496, 7002.9415, 11.669042
37461, 10859520, 7002.7948, 11.668798
37462, 6141952, 7002.6481, 11.668553
37463, -795648, 7002.5014, 11.668309
37464, -5680128, 7002.3547, 11.668064
37465, -4961280, 7002.2079, 11.667820
37466, 2384896, 7002.0612, 11.667575
37467, 14163968, 7001.9145, 11.667331
37468, 25757696, 7001.7678, 11.667086
37469, 32120832, 7001.6211, 11.666842
37470, 30057472, 7001.4744, 11.666597
37471, 19700736, 7001.3276, 11.666353
37472, 4504576, 7001.1809, 11.666108
37473, -10274816, 7001.0342, 11.665864
37474, -19866624, 7000.8875, 11.665619
37475, -21957632, 7000.7408, 11.665375
37476, -17439744, 7000.5940, 11.665130
37477, -9646080, 7000.4473, 11.664886
37478, -2523136, 7000.3006, 11.664642
37479, 1288192, 7000.1539, 11.664397
37480, 1504256, 7000.0072, 11.664153
37481, -91136, 6999.8604, 11.663908
37482, -1033216, 6999.7137, 11.663664
37483, 161792, 6999.5670, 11.663419
37484, 2961408, 6999.4203, 11.663175
37485, 5007360, 6999.2736, 11.662930
37486, 3405824, 6999.1268, 11.662686
37487, -3554304, 6998.9801, 11.662441
37488, -15217664, 6998.8334, 11.662197
37489, -28534784, 6998.6867, 11.661952
37490, -39284736, 6998.5400, 11.661708
37491, -43917312, 6998.3932, 11.661463
37492, -41129984, 6998.2465, 11.661219
37493, -32377856, 6998.0998, 11.660974
37494, -21084160, 6997.9531, 11.660730
37495, -10959872, 6997.8064, 11.660485
37496, -4282368, 6997.6597, 11.660241
37497, -987136, 6997.5129, 11.659996
37498, 1020928, 6997.3662, 11.659752
37499, 4519936, 6997.2195, 11.659507
37500, 11303936, 6997.0728, 11.659263
37501, 21076992, 6996.9261, 11.659018
37502, 31429632, 6996.7793, 11.658774
37503, 38938624, 6996.6326, 11.658530
37504, 40816640, 6996.4859, 11.658285
37505, 36299776, 6996.3392, 11.658041
37506, 27079680, 6996.1925, 11.657796
37507, 16587776, 6996.0457, 11.657552
37508, 8448000, 6995.8990, 11.657307
37509, 4844544, 6995.7523, 11.657063
37510, 5565440, 6995.6056, 11.656818
37511, 8143872, 6995.4589, 11.656574
37512, 9030656, 6995.3121, 11.656329
37513, 5231616, 6995.1654, 11.656085
37514, -4313088, 6995.0187, 11.655840
37515, -18233344, 6994.8720, 11.655596
37516, -33286144, 6994.7253, 11.655351
37517, -45708288, 6994.5786, 11.655107
37518, -52728832, 6994.4318, 11.654862
37519, -53584896, 6994.2851, 11.654618
37520, -49634304, 6994.1384, 11.654373
37521, -43558912, 6993.9917, 11.654129
37522, -38075392, 6993.8450, 11.653884
37523, -34755584, 6993.6982, 11.653640
37524, -33496064, 6993.5515, 11.653395
37525, -32837632, 6993.4048, 11.653151
37526, -30963712, 6993.2581, 11.652907
37527, -26854400, 6993.1114, 11.652662
37528, -21014528, 6992.9646, 11.652418
37529, -15403008, 6992.8179, 11.652173
37530, -12544000, 6992.6712, 11.651929
37531, -14227456, 6992.5245, 11.651684
37532, -20423680, 6992.3778, 11.651440
37533, -28964864, 6992.2310, 11.651195
37534, -36214784, 6992.0843, 11.650951
37535, -38504448, 6991.9376, 11.650706
37536, -33713152, 6991.7909, 11.650462
37537, -22293504, 6991.6442, 11.650217
37538, -7237632, 6991.4975, 11.649973
37539, 7025664, 6991.3507, 11.649728
37540, 16371712, 6991.2040, 11.649484
37541, 18555904, 6991.0573, 11.649239
37542, 13982720, 6990.9106, 11.648995
37543, 5313536, 6990.7639, 11.648750
37544, -3837952, 6990.6171, 11.648506
37545, -10497024, 6990.4704, 11.648261
37546, -13447168, 6990.3237, 11.648017
37547, -13371392, 6990.1770, 11.647772
37548, -12044288, 6990.0303, 11.647528
37549, -11038720, 6989.8835, 11.647283
37550, -10687488, 6989.7368, 11.647039
37551, -9857024, 6989.5901, 11.646795
37552, -6669312, 6989.4434, 11.646550
37553, 231424, 6989.2967, 11.646306
37554, 10582016, 6989.1499, 11.646061
37555, 22189056, 6989.0032, 11.645817
37556, 31669248, 6988.8565, 11.645572
37557, 35917824, 6988.7098, 11.645328
37558, 33579008, 6988.5631, 11.645083
37559, 25786368, 6988.4163, 11.644839
37560, 15744000, 6988.2696, 11.644594
37561, 7333888, 6988.1229, 11.644350
37562, 3401728, 6987.9762, 11.644105
37563, 4548608, 6987.8295, 11.643861
37564, 9009152, 6987.6828, 11.643616
37565, 13652992, 6987.5360, 11.643372
37566, 15583232, 6987.3893, 11.643127
37567, 13531136, 6987.2426, 11.642883
37568, 8367104, 6987.0959, 11.642638
37569, 2508800, 6986.9492, 11.642394
37570, -1415168, 6986.8024, 11.642149
37571, -1927168, 6986.6557, 11.641905
37572, 619520, 6986.5090, 11.641660
37573, 4366336, 6986.3623, 11.641416
37574, 7069696, 6986.2156, 11.641172
37575, 7389184, 6986.0688, 11.640927
37576, 5646336, 6985.9221, 11.640683
37577, 3643392, 6985.7754, 11.640438
37578, 3636224, 6985.6287, 11.640194
37579, 7033856, 6985.4820, 11.639949
37580, 13498368, 6985.3352, 11.639705
37581, 20961280, 6985.1885, 11.639460
37582, 26563584, 6985.0418, 11.639216
37583, 28057600, 6984.8951, 11.638971
37584, 24974336, 6984.7484, 11.638727
37585, 18958336, 6984.6017, 11.638482
37586, 13092864, 6984.4549, 11.638238
37587, 10523648, 6984.3082, 11.637993
37588, 13031424, 6984.1615, 11.637749
37589, 20218880, 6984.0148, 11.637504
37590, 29681664, 6983.8681, 11.637260
37591, 38056960, 6983.7213, 11.637015
37592, 42471424, 6983.5746, 11.636771
37593, 41710592, 6983.4279, 11.636526
37594, 36636672, 6983.2812, 11.636282
37595, 29693952, 6983.1345, 11.636037
37596, 23791616, 6982.9877, 11.635793
37597, 21063680, 6982.8410, 11.635549
37598, 22060032, 6982.6943, 11.635304
37599, 25664512, 6982.5476, 11.635060
37600, 29741056, 6982.4009, 11.634815
37601, 32159744, 6982.2541, 11.634571
37602, 31759360, 6982.1074, 11.634326
37603, 28834816, 6981.9607, 11.634082
37604, 24960000, 6981.8140, 11.633837
37605, 22246400, 6981.6673, 11.633593
37606, 22344704, 6981.5205, 11.633348
37607, 25622528, 6981.3738, 11.633104
37608, 30853120, 6981.2271, 11.632859
37609, 35564544, 6981.0804, 11.632615
37610, 36947968, 6980.9337, 11.632370
37611, 32969728, 6980.7870, 11.632126
37612, 23278592, 6980.6402, 11.631881
37613, 9512960, 6980.4935, 11.631637
37614, -5137408, 6980.3468, 11.631392
37615, -16989184, 6980.2001, 11.631148
37616, -23142400, 6980.0534, 11.630903
37617, -22502400, 6979.9066, 11.630659
37618, -16116736, 6979.7599, 11.630414
37619, -6696960, 6979.6132, 11.630170
37620, 2475008, 6979.4665, 11.629925
37621, 8804352, 6979.3198, 11.629681
37622, 11274240, 6979.1730, 11.629437
37623, 10613760, 6979.0263, 11.629192
37624, 8700928, 6978.8796, 11.628948
37625, 7519232, 6978.7329, 11.628703
37626, 8146944, 6978.5862, 11.628459
37627, 10267648, 6978.4394, 11.628214
37628, 12379136, 6978.2927, 11.627970
37629, 12595200, 6978.1460, 11.627725
37630, 9616384, 6977.9993, 11.627481
37631, 3417088, 6977.8526, 11.627236
37632, -4645888, 6977.7059, 11.626992
37633, -12348416, 6977.5591, 11.626747
37634, -17428480, 6977.4124, 11.626503
37635, -18388992, 6977.2657, 11.626258
37636, -14932992, 6977.1190, 11.626014
37637, -7912448, 6976.9723, 11.625769
37638, 1061888, 6976.8255, 11.625525
37639, 10156032, 6976.6788, 11.625280
37640, 17729536, 6976.5321, 11.625036
37641, 22589440, 6976.3854, 11.624791
37642, 24093696, 6976.2387, 11.624547
37643, 22224896, 6976.0919, 11.624302
37644, 17664000, 6975.9452, 11.624058
37645, 11804672, 6975.7985, 11.623814
37646, 6574080, 6975.6518, 11.623569
37647, 3974144, 6975.5051, 11.623325
37648, 5410816, 6975.3583, 11.623080
37649, 11051008, 6975.2116, 11.622836
37650, 19529728, 6975.0649, 11.622591
37651, 28231680, 6974.9182, 11.622347
37652, 34142208, 6974.7715, 11.622102
37653, 34951168, 6974.6248, 11.621858
37654, 29945856, 6974.4780, 11.621613
37655, 20287488, 6974.3313, 11.621369
37656, 8509440, 6974.1846, 11.621124
37657, -2521088, 6974.0379, 11.620880
37658, -10737664, 6973.8912, 11.620635
37659, -15542272, 6973.7444, 11.620391
37660, -17773568, 6973.5977, 11.620146
37661, -19031040, 6973.4510, 11.619902
37662, -20742144, 6973.3043, 11.619657
37663, -23481344, 6973.1576, 11.619413
37664, -26838016, 6973.0108, 11.619168
37665, -29853696, 6972.8641, 11.618924
37666, -31690752, 6972.7174, 11.618679
37667, -32137216, 6972.5707, 11.618435
37668, -31641600, 6972.4240, 11.618191
37669, -30895104, 6972.2772, 11.617946
37670, -30245888, 6972.1305, 11.617702
37671, -29332480, 6971.9838, 11.617457
37672, -27192320, 6971.8371, 11.617213
37673, -22786048, 6971.6904, 11.616968
37674, -15650816, 6971.5436, 11.616724
37675, -6280192, 6971.3969, 11.616479
37676, 3986432, 6971.2502, 11.616235
37677, 13515776, 6971.1035, 11.615990
37678, 21011456, 6970.9568, 11.615746
37679, 25880576, 6970.8101, 11.615501
37680, 28096512, 6970.6633, 11.615257
37681, 27711488, 6970.5166, 11.615012
37682, 24389632, 6970.3699, 11.614768
37683, 17357824, 6970.2232, 11.614523
37684, 5945344, 6970.0765, 11.614279
37685, -9555968, 6969.9297, 11.614034
37686, -27212800, 6969.7830, 11.613790
37687, -43503616, 6969.6363, 11.613545
37688, -54301696, 6969.4896, 11.613301
37689, -56461312, 6969.3429, 11.613056
37690, -49303552, 6969.1961, 11.612812
37691, -35222528, 6969.0494, 11.612567
37692, -18973696, 6968.9027, 11.612323
37693, -5891072, 6968.7560, 11.612079
37694, 235520, 6968.6093, 11.611834
37695, -1387520, 6968.4625, 11.611590
37696, -8450048, 6968.3158, 11.611345
37697, -16797696, 6968.1691, 11.611101
37698, -22433792, 6968.0224, 11.610856
37699, -23244800, 6967.8757, 11.610612
37700, -19643392, 6967.7290, 11.610367
37701, -13865984, 6967.5822, 11.610123
37702, -8419328, 6967.4355, 11.609878
37703, -4586496, 6967.2888, 11.609634
37704, -1828864, 6967.1421, 11.609389
37705, 1607680, 6966.9954, 11.609145
37706, 7283712, 6966.8486, 11.608900
37707, 15216640, 6966.7019, 11.608656
37708, 23476224, 6966.5552, 11.608411
37709, 29019136, 6966.4085, 11.608167
37710, 29387776, 6966.2618, 11.607922
37711, 24315904, 6966.1150, 11.607678
37712, 16289792, 6965.9683, 11.607433
37713, 9615360, 6965.8216, 11.607189
37714, 8347648, 6965.6749, 11.606944
37715, 14109696, 6965.5282, 11.606700
37716, 24945664, 6965.3814, 11.606456
37717, 35885056, 6965.2347, 11.606211
37718, 41063424, 6965.0880, 11.605967
37719, 36417536, 6964.9413, 11.605722
37720, 21681152, 6964.7946, 11.605478
37721, 690176, 6964.6478, 11.605233
37722, -20142080, 6964.5011, 11.604989
37723, -34488320, 6964.3544, 11.604744
37724, -38656000, 6964.2077, 11.604500
37725, -32899072, 6964.0610, 11.604255
37726, -20973568, 6963.9143, 11.604011
37727, -8292352, 6963.7675, 11.603766
37728, 396288, 6963.6208, 11.603522
37729, 2722816, 6963.4741, 11.603277
37730, -839680, 6963.3274, 11.603033
37731, -7753728, 6963.1807, 11.602788
37732, -14861312, 6963.0339, 11.602544
37733, -19716096, 6962.8872, 11.602299
37734, -21253120, 6962.7405, 11.602055
37735, -19687424, 6962.5938, 11.601810
37736, -15960064, 6962.4471, 11.601566
37737, -11184128, 6962.3003, 11.601321
37738, -6374400, 6962.1536, 11.601077
37739, -2467840, 6962.0069, 11.600833
37740, -382976, 6961.8602, 11.600588
37741, -874496, 6961.7135, 11.600344
37742, -4165632, 6961.5667, 11.600099
37743, -9571328, 6961.4200, 11.599855
37744, -15485952, 6961.2733, 11.599610
37745, -19884032, 6961.1266, 11.599366
37746, -21230592, 6960.9799, 11.599121
37747, -19289088, 6960.8332, 11.598877
37748, -15339520, 6960.6864, 11.598632
37749, -11538432, 6960.5397, 11.598388
37750, -9658368, 6960.3930, 11.598143
37751, -9883648, 6960.2463, 11.597899
37752, -10411008, 6960.0996, 11.597654
37753, -8235008, 6959.9528, 11.597410
37754, -885760, 6959.8061, 11.597165
37755, 11767808, 6959.6594, 11.596921
37756, 26667008, 6959.5127, 11.596676
37757, 38331392, 6959.3660, 11.596432
37758, 41117696, 6959.2192, 11.596187
37759, 31997952, 6959.0725, 11.595943
37760, 12485632, 6958.9258, 11.595698
37761, -11358208, 6958.7791, 11.595454
37762, -31068160, 6958.6324, 11.595209
37763, -39202816, 6958.4856, 11.594965
37764, -32562176, 6958.3389, 11.594721
37765, -13640704, 6958.1922, 11.594476
37766, 10375168, 6958.0455, 11.594232
37767, 30665728, 6957.8988, 11.593987
37768, 40473600, 6957.7521, 11.593743
37769, 37767168, 6957.6053, 11.593498
37770, 25661440, 6957.4586, 11.593254
37771, 10519552, 6957.3119, 11.593009
37772, -1260544, 6957.1652, 11.592765
37773, -6189056, 6957.0185, 11.592520
37774, -4974592, 6956.8717, 11.592276
37775, -1650688, 6956.7250, 11.592031
37776, -1120256, 6956.5783, 11.591787
37777, -6433792, 6956.4316, 11.591542
37778, -17171456, 6956.2849, 11.591298
37779, -29663232, 6956.1381, 11.591053
37780, -38848512, 6955.9914, 11.590809
37781, -40741888, 6955.8447, 11.590564
37782, -34279424, 6955.6980, 11.590320
37783, -21681152, 6955.5513, 11.590075
37784, -7267328, 6955.4045, 11.589831
37785, 4576256, 6955.2578, 11.589586
37786, 11245568, 6955.1111, 11.589342
37787, 12738560, 6954.9644, 11.589098
37788, 11183104, 6954.8177, 11.588853
37789, 9484288, 6954.6709, 11.588609
37790, 9835520, 6954.5242, 11.588364
37791, 12823552, 6954.3775, 11.588120
37792, 17427456, 6954.2308, 11.587875
37793, 21732352, 6954.0841, 11.587631
37794, 23879680, 6953.9374, 11.587386
37795, 22746112, 6953.7906, 11.587142
37796, 18139136, 6953.6439, 11.586897
37797, 10602496, 6953.4972, 11.586653
37798, 1106944, 6953.3505, 11.586408
37799, -9128960, 6953.2038, 11.586164
37800, -18662400, 6953.0570, 11.585919
37801, -25854976, 6952.9103, 11.585675
37802, -29143040, 6952.7636, 11.585430
37803, -27586560, 6952.6169, 11.585186
37804, -21510144, 6952.4702, 11.584941
37805, -12832768, 6952.3234, 11.584697
37806, -4765696, 6952.1767, 11.584452
37807, -811008, 6952.0300, 11.584208
37808, -3392512, 6951.8833, 11.583963
37809, -12728320, 6951.7366, 11.583719
37810, -26501120, 6951.5898, 11.583474
37811, -40598528, 6951.4431, 11.583230
37812, -50656256, 6951.2964, 11.582986
37813, -53769216, 6951.1497, 11.582741
37814, -49600512, 6951.0030, 11.582497
37815, -40420352, 6950.8563, 11.582252
37816, -30054400, 6950.7095, 11.582008
37817, -22273024, 6950.5628, 11.581763
37818, -19342336, 6950.4161, 11.581519
37819, -21351424, 6950.2694, 11.581274
37820, -26527744, 6950.1227, 11.581030
37821, -32263168, 6949.9759, 11.580785
37822, -36280320, 6949.8292, 11.580541
37823, -37384192, 6949.6825, 11.580296
37824, -35532800, 6949.5358, 11.580052
37825, -31350784, 6949.3891, 11.579807
37826, -25492480, 6949.2423, 11.579563
37827, -18267136, 6949.0956, 11.579318
37828, -9737216, 6948.9489, 11.579074
37829, -169984, 6948.8022, 11.578829
37830, 9511936, 6948.6555, 11.578585
37831, 17628160, 6948.5087, 11.578340
37832, 22136832, 6948.3620, 11.578096
37833, 21387264, 6948.2153, 11.577851
37834, 14868480, 6948.0686, 11.577607
37835, 3547136, 6947.9219, 11.577363
37836, -10353664, 6947.7752, 11.577118
37837, -24086528, 6947.6284, 11.576874
37838, -35241984, 6947.4817, 11.576629
37839, -42409984, 6947.3350, 11.576385
37840, -45383680, 6947.1883, 11.576140
37841, -44908544, 6947.0416, 11.575896
37842, -42202112, 6946.8948, 11.575651
37843, -38505472, 6946.7481, 11.575407
37844, -34857984, 6946.6014, 11.575162
37845, -32081920, 6946.4547, 11.574918
37846, -30838784, 6946.3080, 11.574673
37847, -31581184, 6946.1612, 11.574429
37848, -34354176, 6946.0145, 11.574184
37849, -38532096, 6945.8678, 11.573940
37850, -42722304, 6945.7211, 11.573695
37851, -44996608, 6945.5744, 11.573451
37852, -43479040, 6945.4276, 11.573206
37853, -37102592, 6945.2809, 11.572962
37854, -26188800, 6945.1342, 11.572717
37855, -12563456, 6944.9875, 11.572473
37856, 922624, 6944.8408, 11.572228
37857, 11317248, 6944.6940, 11.571984
37858, 16575488, 6944.5473, 11.571740
37859, 16241664, 6944.4006, 11.571495
37860, 11526144, 6944.2539, 11.571251
37861, 4760576, 6944.1072, 11.571006
37862, -1527808, 6943.9605, 11.570762
37863, -5542912, 6943.8137, 11.570517
37864, -6760448, 6943.6670, 11.570273
37865, -5944320, 6943.5203, 11.570028
37866, -4663296, 6943.3736, 11.569784
37867, -4575232, 6943.2269, 11.569539
37868, -6757376, 6943.0801, 11.569295
37869, -11344896, 6942.9334, 11.569050
37870, -17543168, 6942.7867, 11.568806
37871, -23960576, 6942.6400, 11.568561
37872, -29089792, 6942.4933, 11.568317
37873, -31765504, 6942.3465, 11.568072
37874, -31467520, 6942.1998, 11.567828
37875, -28409856, 6942.0531, 11.567583
37876, -23433216, 6941.9064, 11.567339
37877, -17740800, 6941.7597, 11.567094
37878, -12563456, 6941.6129, 11.566850
37879, -8827904, 6941.4662, 11.566605
37880, -6915072, 6941.3195, 11.566361
37881, -6584320, 6941.1728, 11.566116
37882, -7092224, 6941.0261, 11.565872
37883, -7484416, 6940.8794, 11.565628
37884, -6955008, 6940.7326, 11.565383
37885, -5142528, 6940.5859, 11.565139
37886, -2217984, 6940.4392, 11.564894
37887, 1272832, 6940.2925, 11.564650
37888, 4781056, 6940.1458, 11.564405
37889, 8158208, 6939.9990, 11.564161
37890, 11902976, 6939.8523, 11.563916
37891, 17099776, 6939.7056, 11.563672
37892, 24996864, 6939.5589, 11.563427
37893, 36375552, 6939.4122, 11.563183
37894, 50933760, 6939.2654, 11.562938
37895, 66992128, 6939.1187, 11.562694
37896, 81684480, 6938.9720, 11.562449
37897, 91652096, 6938.8253, 11.562205
37898, 94060544, 6938.6786, 11.561960
37899, 87570432, 6938.5318, 11.561716
37900, 72935424, 6938.3851, 11.561471
37901, 52936704, 6938.2384, 11.561227
37902, 31655936, 6938.0917, 11.560982
37903, 13295616, 6937.9450, 11.560738
37904, 936960, 6937.7982, 11.560493
37905, -4307968, 6937.6515, 11.560249
37906, -3470336, 6937.5048, 11.560005
37907, 862208, 6937.3581, 11.559760
37908, 5625856, 6937.2114, 11.559516
37909, 8442880, 6937.0647, 11.559271
37910, 8422400, 6936.9179, 11.559027
37911, 6275072, 6936.7712, 11.558782
37912, 3759104, 6936.6245, 11.558538
37913, 2729984, 6936.4778, 11.558293
37914, 4238336, 6936.3311, 11.558049
37915, 8095744, 6936.1843, 11.557804
37916, 13082624, 6936.0376, 11.557560
37917, 17658880, 6935.8909, 11.557315
37918, 20802560, 6935.7442, 11.557071
37919, 22514688, 6935.5975, 11.556826
37920, 23727104, 6935.4507, 11.556582
37921, 25638912, 6935.3040, 11.556337
37922, 28839936, 6935.1573, 11.556093
37923, 32716800, 6935.0106, 11.555848
37924, 35500032, 6934.8639, 11.555604
37925, 35034112, 6934.7171, 11.555359
37926, 29914112, 6934.5704, 11.555115
37927, 20445184, 6934.4237, 11.554870
37928, 8882176, 6934.2770, 11.554626
37929, -1257472, 6934.1303, 11.554382
37930, -6578176, 6933.9836, 11.554137
37931, -5288960, 6933.8368, 11.553893
37932, 1911808, 6933.6901, 11.553648
37933, 11984896, 6933.5434, 11.553404
37934, 20728832, 6933.3967, 11.553159
37935, 24476672, 6933.2500, 11.552915
37936, 21587968, 6933.1032, 11.552670
37937, 13075456, 6932.9565, 11.552426
37938, 2116608, 6932.8098, 11.552181
37939, -7287808, 6932.6631, 11.551937
37940, -11905024, 6932.5164, 11.551692
37941, -10409984, 6932.3696, 11.551448
37942, -3677184, 6932.2229, 11.551203
37943, 5807104, 6932.0762, 11.550959
37944, 14996480, 6931.9295, 11.550714
37945, 21293056, 6931.7828, 11.550470
37946, 23105536, 6931.6360, 11.550225
37947, 19876864, 6931.4893, 11.549981
37948, 11785216, 6931.3426, 11.549736
37949, -530432, 6931.1959, 11.549492
37950, -16010240, 6931.0492, 11.549247
37951, -32993280, 6930.9025, 11.549003
37952, -49084416, 6930.7557, 11.548758
37953, -61380608, 6930.6090, 11.548514
37954, -67152896, 6930.4623, 11.548270
37955, -64825344, 6930.3156, 11.548025
37956, -54786048, 6930.1689, 11.547781
37957, -39568384, 6930.0221, 11.547536
37958, -23159808, 6929.8754, 11.547292
37959, -9634816, 6929.7287, 11.547047
37960, -1640448, 6929.5820, 11.546803
37961, 559104, 6929.4353, 11.546558
37962, -953344, 6929.2885, 11.546314
37963, -2816000, 6929.1418, 11.546069
37964, -1974272, 6928.9951, 11.545825
37965, 2908160, 6928.8484, 11.545580
37966, 10909696, 6928.7017, 11.545336
37967, 19375104, 6928.5549, 11.545091
37968, 25261056, 6928.4082, 11.544847
37969, 26613760, 6928.2615, 11.544602
37970, 23481344, 6928.1148, 11.544358
37971, 17845248, 6927.9681, 11.544113
37972, 12653568, 6927.8213, 11.543869
37973, 10454016, 6927.6746, 11.543624
37974, 12316672, 6927.5279, 11.543380
37975, 17514496, 6927.3812, 11.543135
37976, 24064000, 6927.2345, 11.542891
37977, 29769728, 6927.0878, 11.542647
37978, 33222656, 6926.9410, 11.542402
37979, 34241536, 6926.7943, 11.542158
37980, 33612800, 6926.6476, 11.541913
37981, 32321536, 6926.5009, 11.541669
37982, 30746624, 6926.3542, 11.541424
37983, 28280832, 6926.2074, 11.541180
37984, 23579648, 6926.0607, 11.540935
37985, 15310848, 6925.9140, 11.540691
37986, 3025920, 6925.7673, 11.540446
37987, -12302336, 6925.6206, 11.540202
37988, -28347392, 6925.4738, 11.539957
37989, -42076160, 6925.3271, 11.539713
37990, -50715648, 6925.1804, 11.539468
37991, -52638720, 6925.0337, 11.539224
37992, -47836160, 6924.8870, 11.538979
37993, -37859328, 6924.7402, 11.538735
37994, -25319424, 6924.5935, 11.538490
37995, -13156352, 6924.4468, 11.538246
37996, -3931136, 6924.3001, 11.538001
37997, 686080, 6924.1534, 11.537757
37998, 187392, 6924.0067, 11.537512
37999, -4771840, 6923.8599, 11.537268
38000, -12583936, 6923.7132, 11.537023
38001, -21081088, 6923.5665, 11.536779
38002, -28072960, 6923.4198, 11.536535
38003, -31933440, 6923.2731, 11.536290
38004, -32072704, 6923.1263, 11.536046
38005, -29138944, 6922.9796, 11.535801
38006, -24811520, 6922.8329, 11.535557
38007, -21218304, 6922.6862, 11.535312
38008, -20137984, 6922.5395, 11.535068
38009, -22300672, 6922.3927, 11.534823
38010, -27068416, 6922.2460, 11.534579
38011, -32651264, 6922.0993, 11.534334
38012, -36809728, 6921.9526, 11.534090
38013, -37731328, 6921.8059, 11.533845
38014, -34756608, 6921.6591, 11.533601
38015, -28612608, 6921.5124, 11.533356
38016, -21092352, 6921.3657, 11.533112
38017, -14303232, 6921.2190, 11.532867
38018, -9840640, 6921.0723, 11.532623
38019, -8221696, 6920.9255, 11.532378
38020, -8800256, 6920.7788, 11.532134
38021, -10162176, 6920.6321, 11.531889
38022, -10800128, 6920.4854, 11.531645
38023, -9728000, 6920.3387, 11.531400
38024, -6810624, 6920.1920, 11.531156
38025, -2673664, 6920.0452, 11.530912
38026, 1689600, 6919.8985, 11.530667
38027, 5420032, 6919.7518, 11.530423
38028, 8126464, 6919.6051, 11.530178
38029, 9951232, 6919.4584, 11.529934
38030, 11347968, 6919.3116, 11.529689
38031, 12738560, 6919.1649, 11.529445
38032, 14240768, 6919.0182, 11.529200
38033, 15619072, 6918.8715, 11.528956
38034, 16486400, 6918.7248, 11.528711
38035, 16628736, 6918.5780, 11.528467
38036, 16282624, 6918.4313, 11.528222
38037, 16171008, 6918.2846, 11.527978
38038, 17223680, 6918.1379, 11.527733
38039, 20105216, 6917.9912, 11.527489
38040, 24729600, 6917.8444, 11.527244
38041, 30041088, 6917.6977, 11.527000
38042, 34222080, 6917.5510, 11.526755
38043, 35317760, 6917.4043, 11.526511
38044, 32058368, 6917.2576, 11.526266
38045, 24547328, 6917.1109, 11.526022
38046, 14460928, 6916.9641, 11.525777
38047, 4614144, 6916.8174, 11.525533
38048, -2002944, 6916.6707, 11.525289
38049, -3392512, 6916.5240, 11.525044
38050, 607232, 6916.3773, 11.524800
38051, 8131584, 6916.2305, 11.524555
38052, 15913984, 6916.0838, 11.524311
38053, 20486144, 6915.9371, 11.524066
38054, 19476480, 6915.7904, 11.523822
38055, 12460032, 6915.6437, 11.523577
38056, 1018880, 6915.4969, 11.523333
38057, -12002304, 6915.3502, 11.523088
38058, -23678976, 6915.2035, 11.522844
38059, -32082944, 6915.0568, 11.522599
38060, -36800512, 6914.9101, 11.522355
38061, -38692864, 6914.7633, 11.522110
38062, -39112704, 6914.6166, 11.521866
38063, -39033856, 6914.4699, 11.521621
38064, -38563840, 6914.3232, 11.521377
38065, -37086208, 6914.1765, 11.521132
38066, -33905664, 6914.0298, 11.520888
38067, -28990464, 6913.8830, 11.520643
38068, -23348224, 6913.7363, 11.520399
38069, -18752512, 6913.5896, 11.520154
38070, -16937984, 6913.4429, 11.519910
38071, -18665472, 6913.2962, 11.519665
38072, -23197696, 6913.1494, 11.519421
38073, -28498944, 6913.0027, 11.519177
38074, -32122880, 6912.8560, 11.518932
38075, -32346112, 6912.7093, 11.518688
38076, -28984320, 6912.5626, 11.518443
38077, -23429120, 6912.4158, 11.518199
38078, -17893376, 6912.2691, 11.517954
38079, -14225408, 6912.1224, 11.517710
38080, -12933120, 6911.9757, 11.517465
38081, -12918784, 6911.8290, 11.517221
38082, -12091392, 6911.6822, 11.516976
38083, -8537088, 6911.5355, 11.516732
38084, -1630208, 6911.3888, 11.516487
38085, 7488512, 6911.2421, 11.516243
38086, 16334848, 6911.0954, 11.515998
38087, 22167552, 6910.9486, 11.515754
38088, 23190528, 6910.8019, 11.515509
38089, 19256320, 6910.6552, 11.515265
38090, 11737088, 6910.5085, 11.515020
38091, 2702336, 6910.3618, 11.514776
38092, -6107136, 6910.2151, 11.514531
38093, -13932544, 6910.0683, 11.514287
38094, -20937728, 6909.9216, 11.514042
38095, -27533312, 6909.7749, 11.513798
38096, -33551360, 6909.6282, 11.513554
38097, -37828608, 6909.4815, 11.513309
38098, -38518784, 6909.3347, 11.513065
38099, -34038784, 6909.1880, 11.512820
38100, -24144896, 6909.0413, 11.512576
38101, -10522624, 6908.8946, 11.512331
38102, 3509248, 6908.7479, 11.512087
38103, 14118912, 6908.6011, 11.511842
38104, 18390016, 6908.4544, 11.511598
38105, 15403008, 6908.3077, 11.511353
38106, 6444032, 6908.1610, 11.511109
38107, -5706752, 6908.0143, 11.510864
38108, -18016256, 6907.8675, 11.510620
38109, -28316672, 6907.7208, 11.510375
38110, -35771392, 6907.5741, 11.510131
38111, -40571904, 6907.4274, 11.509886
38112, -43144192, 6907.2807, 11.509642
38113, -43448320, 6907.1340, 11.509397
38114, -40836096, 6906.9872, 11.509153
38115, -34563072, 6906.8405, 11.508908
38116, -24649728, 6906.6938, 11.508664
38117, -12514304, 6906.5471, 11.508419
38118, -905216, 6906.4004, 11.508175
38119, 6950912, 6906.2536, 11.507931
38120, 8652800, 6906.1069, 11.507686
38121, 3706880, 6905.9602, 11.507442
38122, -6147072, 6905.8135, 11.507197
38123, -17580032, 6905.6668, 11.506953
38124, -26999808, 6905.5200, 11.506708
38125, -31918080, 6905.3733, 11.506464
38126, -31748096, 6905.2266, 11.506219
38127, -27686912, 6905.0799, 11.505975
38128, -21853184, 6904.9332, 11.505730
38129, -16181248, 6904.7864, 11.505486
38130, -11624448, 6904.6397, 11.505241
38131, -8032256, 6904.4930, 11.504997
38132, -4605952, 6904.3463, 11.504752
38133, -584704, 6904.1996, 11.504508
38134, 4299776, 6904.0529, 11.504263
38135, 9822208, 6903.9061, 11.504019
38136, 15625216, 6903.7594, 11.503774
38137, 21618688, 6903.6127, 11.503530
38138, 28064768, 6903.4660, 11.503285
38139, 35239936, 6903.3193, 11.503041
38140, 42889216, 6903.1725, 11.502796
38141, 49870848, 6903.0258, 11.502552
38142, 54340608, 6902.8791, 11.502307
38143, 54497280, 6902.7324, 11.502063
38144, 49556480, 6902.5857, 11.501819
38145, 40413184, 6902.4389, 11.501574
38146, 29528064, 6902.2922, 11.501330
38147, 20001792, 6902.1455, 11.501085
38148, 14227456, 6901.9988, 11.500841
38149, 12803072, 6901.8521, 11.500596
38150, 14295040, 6901.7053, 11.500352
38151, 16038912, 6901.5586, 11.500107
38152, 15594496, 6901.4119, 11.499863
38153, 12107776, 6901.2652, 11.499618
38154, 6867968, 6901.1185, 11.499374
38155, 2708480, 6900.9717, 11.499129
38156, 2550784, 6900.8250, 11.498885
38157, 7829504, 6900.6783, 11.498640
38158, 17598464, 6900.5316, 11.498396
38159, 28813312, 6900.3849, 11.498151
38160, 37636096, 6900.2382, 11.497907
38161, 41120768, 6900.0914, 11.497662
38162, 38408192, 6899.9447, 11.497418
38163, 30883840, 6899.7980, 11.497173
38164, 21265408, 6899.6513, 11.496929
38165, 12149760, 6899.5046, 11.496684
38166, 4809728, 6899.3578, 11.496440
38167, -1168384, 6899.2111, 11.496196
38168, -7279616, 6899.0644, 11.495951
38169, -14949376, 6898.9177, 11.495707
38170, -24499200, 6898.7710, 11.495462
38171, -34821120, 6898.6242, 11.495218
38172, -43871232, 6898.4775, 11.494973
38173, -49690624, 6898.3308, 11.494729
38174, -51345408, 6898.1841, 11.494484
38175, -49282048, 6898.0374, 11.494240
38176, -44971008, 6897.8906, 11.493995
38177, -40100864, 6897.7439, 11.493751
38178, -35830784, 6897.5972, 11.493506
38179, -32514048, 6897.4505, 11.493262
38180, -29961216, 6897.3038, 11.493017
38181, -27974656, 6897.1571, 11.492773
38182, -26706944, 6897.0103, 11.492528
38183, -26551296, 6896.8636, 11.492284
38184, -27630592, 6896.7169, 11.492039
38185, -29247488, 6896.5702, 11.491795
38186, -29780992, 6896.4235, 11.491550
38187, -27274240, 6896.2767, 11.491306
38188, -20492288, 6896.1300, 11.491061
38189, -9906176, 6895.9833, 11.490817
38190, 2056192, 6895.8366, 11.490573
38191, 11795456, 6895.6899, 11.490328
38192, 16113664, 6895.5431, 11.490084
38193, 13854720, 6895.3964, 11.489839
38194, 6720512, 6895.2497, 11.489595
38195, -1251328, 6895.1030, 11.489350
38196, -5421056, 6894.9563, 11.489106
38197, -2694144, 6894.8095, 11.488861
38198, 6960128, 6894.6628, 11.488617
38199, 20420608, 6894.5161, 11.488372
38200, 32833536, 6894.3694, 11.488128
38201, 39876608, 6894.2227, 11.487883
38202, 39745536, 6894.0759, 11.487639
38203, 33881088, 6893.9292, 11.487394
38204, 26098688, 6893.7825, 11.487150
38205, 20601856, 6893.6358, 11.486905
38206, 19916800, 6893.4891, 11.486661
38207, 23805952, 6893.3424, 11.486416
38208, 29668352, 6893.1956, 11.486172
38209, 34151424, 6893.0489, 11.485927
38210, 35056640, 6892.9022, 11.485683
38211, 32496640, 6892.7555, 11.485438
38212, 28698624, 6892.6088, 11.485194
38213, 26614784, 6892.4620, 11.484949
38214, 28135424, 6892.3153, 11.484705
38215, 32921600, 6892.1686, 11.484461
38216, 38531072, 6892.0219, 11.484216
38217, 41757696, 6891.8752, 11.483972
38218, 40465408, 6891.7284, 11.483727
38219, 34893824, 6891.5817, 11.483483
38220, 27709440, 6891.4350, 11.483238
38221, 22728704, 6891.2883, 11.482994
38222, 22987776, 6891.1416, 11.482749
38223, 29149184, 6890.9948, 11.482505
38224, 39102464, 6890.8481, 11.482260
38225, 48936960, 6890.7014, 11.482016
38226, 54815744, 6890.5547, 11.481771
38227, 54770688, 6890.4080, 11.481527
38228, 49540096, 6890.2613, 11.481282
38229, 42063872, 6890.1145, 11.481038
38230, 35951616, 6889.9678, 11.480793
38231, 33730560, 6889.8211, 11.480549
38232, 35744768, 6889.6744, 11.480304
38233, 40185856, 6889.5277, 11.480060
38234, 44154880, 6889.3809, 11.479815
38235, 45137920, 6889.2342, 11.479571
38236, 42133504, 6889.0875, 11.479326
38237, 35945472, 6888.9408, 11.479082
38238, 28595200, 6888.7941, 11.478838
38239, 22267904, 6888.6473, 11.478593
38240, 18378752, 6888.5006, 11.478349
38241, 17159168, 6888.3539, 11.478104
38242, 17864704, 6888.2072, 11.477860
38243, 19330048, 6888.0605, 11.477615
38244, 20509696, 6887.9137, 11.477371
38245, 20722688, 6887.7670, 11.477126
38246, 19600384, 6887.6203, 11.476882
38247, 16923648, 6887.4736, 11.476637
38248, 12593152, 6887.3269, 11.476393
38249, 6807552, 6887.1802, 11.476148
38250, 319488, 6887.0334, 11.475904
38251, -5496832, 6886.8867, 11.475659
38252, -8956928, 6886.7400, 11.475415
38253, -8732672, 6886.5933, 11.475170
38254, -4558848, 6886.4466, 11.474926
38255, 2398208, 6886.2998, 11.474681
38256, 9823232, 6886.1531, 11.474437
38257, 15113216, 6886.0064, 11.474192
38258, 16463872, 6885.8597, 11.473948
38259, 13633536, 6885.7130, 11.473703
38260, 7981056, 6885.5662, 11.473459
38261, 1738752, 6885.4195, 11.473214
38262, -3122176, 6885.2728, 11.472970
38263, -5830656, 6885.1261, 11.472726
38264, -7058432, 6884.9794, 11.472481
38265, -8347648, 6884.8326, 11.472237
38266, -11019264, 6884.6859, 11.471992
38267, -15183872, 6884.5392, 11.471748
38268, -19425280, 6884.3925, 11.471503
38269, -21369856, 6884.2458, 11.471259
38270, -18895872, 6884.0990, 11.471014
38271, -11348992, 6883.9523, 11.470770
38272, -130048, 6883.8056, 11.470525
38273, 11691008, 6883.6589, 11.470281
38274, 20575232, 6883.5122, 11.470036
38275, 23968768, 6883.3655, 11.469792
38276, 21299200, 6883.2187, 11.469547
38277, 14057472, 6883.0720, 11.469303
38278, 4953088, 6882.9253, 11.469058
38279, -3414016, 6882.7786, 11.468814
38280, -9690112, 6882.6319, 11.468569
38281, -14179328, 6882.4851, 11.468325
38282, -18373632, 6882.3384, 11.468080
38283, -23874560, 6882.1917, 11.467836
38284, -31289344, 6882.0450, 11.467591
38285, -39632896, 6881.8983, 11.467347
38286, -46531584, 6881.7515, 11.467103
38287, -49104896, 6881.6048, 11.466858
38288, -45128704, 6881.4581, 11.466614
38289, -33957888, 6881.3114, 11.466369
38290, -16869376, 6881.1647, 11.466125
38291, 3262464, 6881.0179, 11.465880
38292, 22777856, 6880.8712, 11.465636
38293, 38188032, 6880.7245, 11.465391
38294, 46971904, 6880.5778, 11.465147
38295, 48031744, 6880.4311, 11.464902
38296, 41749504, 6880.2844, 11.464658
38297, 29721600, 6880.1376, 11.464413
38298, 14291968, 6879.9909, 11.464169
38299, -2009088, 6879.8442, 11.463924
38300, -17004544, 6879.6975, 11.463680
38301, -29266944, 6879.5508, 11.463435
38302, -38280192, 6879.4040, 11.463191
38303, -44307456, 6879.2573, 11.462946
38304, -48015360, 6879.1106, 11.462702
38305, -50009088, 6878.9639, 11.462457
38306, -50479104, 6878.8172, 11.462213
38307, -49160192, 6878.6704, 11.461968
38308, -45600768, 6878.5237, 11.461724
38309, -39636992, 6878.3770, 11.461480
38310, -31778816, 6878.2303, 11.461235
38311, -23269376, 6878.0836, 11.460991
38312, -15728640, 6877.9368, 11.460746
38313, -10500096, 6877.7901, 11.460502
38314, -8044544, 6877.6434, 11.460257
38315, -7673856, 6877.4967, 11.460013
38316, -7819264, 6877.3500, 11.459768
38317, -6714368, 6877.2032, 11.459524
38318, -3175424, 6877.0565, 11.459279
38319, 2925568, 6876.9098, 11.459035
38320, 10711040, 6876.7631, 11.458790
38321, 18818048, 6876.6164, 11.458546
38322, 26084352, 6876.4697, 11.458301
38323, 32005120, 6876.3229, 11.458057
38324, 36695040, 6876.1762, 11.457812
38325, 40427520, 6876.0295, 11.457568
38326, 43071488, 6875.8828, 11.457323
38327, 43832320, 6875.7361, 11.457079
38328, 41567232, 6875.5893, 11.456834
38329, 35554304, 6875.4426, 11.456590
38330, 26311680, 6875.2959, 11.456345
38331, 15910912, 6875.1492, 11.456101
38332, 7461888, 6875.0025, 11.455856
38333, 3852288, 6874.8557, 11.455612
38334, 6293504, 6874.7090, 11.455368
38335, 13389824, 6874.5623, 11.455123
38336, 21331968, 6874.4156, 11.454879
38337, 25278464, 6874.2689, 11.454634
38338, 21417984, 6874.1221, 11.454390
38339, 8819712, 6873.9754, 11.454145
38340, -9821184, 6873.8287, 11.453901
38341, -28962816, 6873.6820, 11.453656
38342, -42259456, 6873.5353, 11.453412
38343, -45057024, 6873.3886, 11.453167
38344, -36243456, 6873.2418, 11.452923
38345, -18696192, 6873.0951, 11.452678
38346, 1887232, 6872.9484, 11.452434
38347, 19223552, 6872.8017, 11.452189
38348, 28802048, 6872.6550, 11.451945
38349, 29388800, 6872.5082, 11.451700
38350, 23131136, 6872.3615, 11.451456
38351, 14323712, 6872.2148, 11.451211
38352, 7459840, 6872.0681, 11.450967
38353, 5435392, 6871.9214, 11.450722
38354, 8597504, 6871.7746, 11.450478
38355, 14940160, 6871.6279, 11.450233
38356, 21200896, 6871.4812, 11.449989
38357, 24338432, 6871.3345, 11.449745
38358, 22727680, 6871.1878, 11.449500
38359, 16684032, 6871.0410, 11.449256
38360, 8170496, 6870.8943, 11.449011
38361, -54272, 6870.7476, 11.448767
38362, -5501952, 6870.6009, 11.448522
38363, -6792192, 6870.4542, 11.448278
38364, -4048896, 6870.3075, 11.448033
38365, 1250304, 6870.1607, 11.447789
38366, 6850560, 6870.0140, 11.447544
38367, 10491904, 6869.8673, 11.447300
38368, 10637312, 6869.7206, 11.447055
38369, 6912000, 6869.5739, 11.446811
38370, 142336, 6869.4271, 11.446566
38371, -8005632, 6869.2804, 11.446322
38372, -15650816, 6869.1337, 11.446077
38373, -21322752, 6868.9870, 11.445833
38374, -24374272, 6868.8403, 11.445588
38375, -25007104, 6868.6935, 11.445344
38376, -23948288, 6868.5468, 11.445099
38377, -21937152, 6868.4001, 11.444855
38378, -19322880, 6868.2534, 11.444610
38379, -15960064, 6868.1067, 11.444366
38380, -11478016, 6867.9599, 11.444122
38381, -5731328, 6867.8132, 11.443877
38382, 826368, 6867.6665, 11.443633
38383, 7137280, 6867.5198, 11.443388
38384, 11938816, 6867.3731, 11.443144
38385, 14427136, 6867.2263, 11.442899
38386, 14798848, 6867.0796, 11.442655
38387, 14351360, 6866.9329, 11.442410
38388, 14987264, 6866.7862, 11.442166
38389, 18338816, 6866.6395, 11.441921
38390, 24895488, 6866.4928, 11.441677
38391, 33629184, 6866.3460, 11.441432
38392, 42331136, 6866.1993, 11.441188
38393, 48548864, 6866.0526, 11.440943
38394, 50675712, 6865.9059, 11.440699
38395, 48640000, 6865.7592, 11.440454
38396, 43838464, 6865.6124, 11.440210
38397, 38348800, 6865.4657, 11.439965
38398, 33827840, 6865.3190, 11.439721
38399, 30695424, 6865.1723, 11.439476
38400, 28036096, 6865.0256, 11.439232
38401, 24265728, 6864.8788, 11.438987
38402, 18190336, 6864.7321, 11.438743
38403, 9835520, 6864.5854, 11.438498
38404, 579584, 6864.4387, 11.438254
38405, -7535616, 6864.2920, 11.438010
38406, -12926976, 6864.1452, 11.437765
38407, -15382528, 6863.9985, 11.437521
38408, -16219136, 6863.8518, 11.437276
38409, -17513472, 6863.7051, 11.437032
38410, -20800512, 6863.5584, 11.436787
38411, -25950208, 6863.4117, 11.436543
38412, -30894080, 6863.2649, 11.436298
38413, -32472064, 6863.1182, 11.436054
38414, -28038144, 6862.9715, 11.435809
38415, -17033216, 6862.8248, 11.435565
38416, -1676288, 6862.6781, 11.435320
38417, 13673472, 6862.5313, 11.435076
38418, 24261632, 6862.3846, 11.434831
38419, 26993664, 6862.2379, 11.434587
38420, 21813248, 6862.0912, 11.434342
38421, 11710464, 6861.9445, 11.434098
38422, 1339392, 6861.7977, 11.433853
38423, -5095424, 6861.6510, 11.433609
38424, -5684224, 6861.5043, 11.433364
38425, -1500160, 6861.3576, 11.433120
38426, 4121600, 6861.2109, 11.432875
38427, 7309312, 6861.0641, 11.432631
38428, 5489664, 6860.9174, 11.432387
38429, -1554432, 6860.7707, 11.432142
38430, -11865088, 6860.6240, 11.431898
38431, -22503424, 6860.4773, 11.431653
38432, -31071232, 6860.3305, 11.431409
38433, -36717568, 6860.1838, 11.431164
38434, -40142848, 6860.0371, 11.430920
38435, -42702848, 6859.8904, 11.430675
38436, -45159424, 6859.7437, 11.430431
38437, -46868480, 6859.5970, 11.430186
38438, -45859840, 6859.4502, 11.429942
38439, -39826432, 6859.3035, 11.429697
38440, -27476992, 6859.1568, 11.429453
38441, -9545728, 6859.0101, 11.429208
38442, 11089920, 6858.8634, 11.428964
38443, 30285824, 6858.7166, 11.428719
38444, 44078080, 6858.5699, 11.428475
38445, 50061312, 6858.4232, 11.428230
38446, 48082944, 6858.2765, 11.427986
38447, 40040448, 6858.1298, 11.427741
38448, 28986368, 6857.9830, 11.427497
38449, 18006016, 6857.8363, 11.427252
38450, 9369600, 6857.6896, 11.427008
38451, 4193280, 6857.5429, 11.426763
38452, 2557952, 6857.3962, 11.426519
38453, 3819520, 6857.2494, 11.426275
38454, 6870016, 6857.1027, 11.426030
38455, 10279936, 6856.9560, 11.425786
38456, 12423168, 6856.8093, 11.425541
38457, 11791360, 6856.6626, 11.425297
38458, 7524352, 6856.5159, 11.425052
38459, 0, 6856.3691, 11.424808
38460, -8876032, 6856.2224, 11.424563
38461, -16018432, 6856.0757, 11.424319
38462, -18182144, 6855.9290, 11.424074
38463, -13368320, 6855.7823, 11.423830
38464, -1984512, 6855.6355, 11.423585
38465, 12853248, 6855.4888, 11.423341
38466, 26160128, 6855.3421, 11.423096
38467, 32840704, 6855.1954, 11.422852
38468, 29669376, 6855.0487, 11.422607
38469, 16623616, 6854.9019, 11.422363
38470, -3042304, 6854.7552, 11.422118
38471, -24046592, 6854.6085, 11.421874
38472, -41095168, 6854.4618, 11.421629
38473, -50797568, 6854.3151, 11.421385
38474, -52635648, 6854.1683, 11.421140
38475, -48650240, 6854.0216, 11.420896
38476, -42096640, 6853.8749, 11.420652
38477, -35801088, 6853.7282, 11.420407
38478, -31025152, 6853.5815, 11.420163
38479, -27323392, 6853.4348, 11.419918
38480, -23345152, 6853.2880, 11.419674
38481, -18027520, 6853.1413, 11.419429
38482, -11486208, 6852.9946, 11.419185
38483, -5102592, 6852.8479, 11.418940
38484, -787456, 6852.7012, 11.418696
38485, 120832, 6852.5544, 11.418451
38486, -2292736, 6852.4077, 11.418207
38487, -6452224, 6852.2610, 11.417962
38488, -10023936, 6852.1143, 11.417718
38489, -11085824, 6851.9676, 11.417473
38490, -9095168, 6851.8208, 11.417229
38491, -5117952, 6851.6741, 11.416984
38492, -1205248, 6851.5274, 11.416740
38493, 755712, 6851.3807, 11.416495
38494, 84992, 6851.2340, 11.416251
38495, -2325504, 6851.0872, 11.416006
38496, -4536320, 6850.9405, 11.415762
38497, -4697088, 6850.7938, 11.415517
38498, -2202624, 6850.6471, 11.415273
38499, 1779712, 6850.5004, 11.415029
38500, 4733952, 6850.3536, 11.414784
38501, 4000768, 6850.2069, 11.414540
38502, -1815552, 6850.0602, 11.414295
38503, -11936768, 6849.9135, 11.414051
38504, -23481344, 6849.7668, 11.413806
38505, -32533504, 6849.6201, 11.413562
38506, -35728384, 6849.4733, 11.413317
38507, -31654912, 6849.3266, 11.413073
38508, -21447680, 6849.1799, 11.412828
38509, -8309760, 6849.0332, 11.412584
38510, 3770368, 6848.8865, 11.412339
38511, 11539456, 6848.7397, 11.412095
38512, 13568000, 6848.5930, 11.411850
38513, 10492928, 6848.4463, 11.411606
38514, 4405248, 6848.2996, 11.411361
38515, -2243584, 6848.1529, 11.411117
38516, -7694336, 6848.0061, 11.410872
38517, -11409408, 6847.8594, 11.410628
38518, -13955072, 6847.7127, 11.410383
38519, -16361472, 6847.5660, 11.410139
38520, -19383296, 6847.4193, 11.409894
38521, -23015424, 6847.2725, 11.409650
38522, -26488832, 6847.1258, 11.409405
38523, -28690432, 6846.9791, 11.409161
38524, -28751872, 6846.8324, 11.408917
38525, -26487808, 6846.6857, 11.408672
38526, -22472704, 6846.5390, 11.408428
38527, -17751040, 6846.3922, 11.408183
38528, -13337600, 6846.2455, 11.407939
38529, -9768960, 6846.0988, 11.407694
38530, -6931456, 6845.9521, 11.407450
38531, -4214784, 6845.8054, 11.407205
38532, -916480, 6845.6586, 11.406961
38533, 3306496, 6845.5119, 11.406716
38534, 8159232, 6845.3652, 11.406472
38535, 12709888, 6845.2185, 11.406227
38536, 15684608, 6845.0718, 11.405983
38537, 15924224, 6844.9250, 11.405738
38538, 12828672, 6844.7783, 11.405494
38539, 6622208, 6844.6316, 11.405249
38540, -1664000, 6844.4849, 11.405005
38541, -10477568, 6844.3382, 11.404760
38542, -18195456, 6844.1914, 11.404516
38543, -23617536, 6844.0447, 11.404271
38544, -26308608, 6843.8980, 11.404027
38545, -26694656, 6843.7513, 11.403782
38546, -25853952, 6843.6046, 11.403538
38547, -25083904, 6843.4579, 11.403294
38548, -25369600, 6843.3111, 11.403049
38549, -26969088, 6843.1644, 11.402805
38550, -29284352, 6843.0177, 11.402560
38551, -31086592, 6842.8710, 11.402316
38552, -31050752, 6842.7243, 11.402071
38553, -28387328, 6842.5775, 11.401827
38554, -23301120, 6842.4308, 11.401582
38555, -17060864, 6842.2841, 11.401338
38556, -11592704, 6842.1374, 11.401093
38557, -8738816, 6841.9907, 11.400849
38558, -9464832, 6841.8439, 11.400604
38559, -13377536, 6841.6972, 11.400360
38560, -18783232, 6841.5505, 11.400115
38561, -23297024, 6841.4038, 11.399871
38562, -24776704, 6841.2571, 11.399626
38563, -22157312, 6841.1103, 11.399382
38564, -15828992, 6840.9636, 11.399137
38565, -7378944, 6840.8169, 11.398893
38566, 1181696, 6840.6702, 11.398648
38567, 8344576, 6840.5235, 11.398404
38568, 13712384, 6840.3767, 11.398159
38569, 18013184, 6840.2300, 11.397915
38570, 22501376, 6840.0833, 11.397671
38571, 28055552, 6839.9366, 11.397426
38572, 34455552, 6839.7899, 11.397182
38573, 40230912, 6839.6432, 11.396937
38574, 43223040, 6839.4964, 11.396693
38575, 41597952, 6839.3497, 11.396448
38576, 34829312, 6839.2030, 11.396204
38577, 24143872, 6839.0563, 11.395959
38578, 12162048, 6838.9096, 11.395715
38579, 1874944, 6838.7628, 11.395470
38580, -4571136, 6838.6161, 11.395226
38581, -6704128, 6838.4694, 11.394981
38582, -5762048, 6838.3227, 11.394737
38583, -3932160, 6838.1760, 11.394492
38584, -3182592, 6838.0292, 11.394248
38585, -4304896, 6837.8825, 11.394003
38586, -6647808, 6837.7358, 11.393759
38587, -8687616, 6837.5891, 11.393514
38588, -9115648, 6837.4424, 11.393270
38589, -7818240, 6837.2956, 11.393025
38590, -6201344, 6837.1489, 11.392781
38591, -6580224, 6837.0022, 11.392536
38592, -10925056, 6836.8555, 11.392292
38593, -19564544, 6836.7088, 11.392047
38594, -30580736, 6836.5621, 11.391803
38595, -40267776, 6836.4153, 11.391559
38596, -44566528, 6836.2686, 11.391314
38597, -40836096, 6836.1219, 11.391070
38598, -29140992, 6835.9752, 11.390825
38599, -12433408, 6835.8285, 11.390581
38600, 4500480, 6835.6817, 11.390336
38601, 16878592, 6835.5350, 11.390092
38602, 21718016, 6835.3883, 11.389847
38603, 18817024, 6835.2416, 11.389603
38604, 10523648, 6835.0949, 11.389358
38605, 498688, 6834.9481, 11.389114
38606, -7897088, 6834.8014, 11.388869
38607, -12827648, 6834.6547, 11.388625
38608, -14310400, 6834.5080, 11.388380
38609, -13633536, 6834.3613, 11.388136
38610, -12298240, 6834.2145, 11.387891
38611, -11108352, 6834.0678, 11.387647
38612, -9872384, 6833.9211, 11.387402
38613, -7813120, 6833.7744, 11.387158
38614, -4336640, 6833.6277, 11.386913
38615, 340992, 6833.4809, 11.386669
38616, 5122048, 6833.3342, 11.386424
38617, 8548352, 6833.1875, 11.386180
38618, 9623552, 6833.0408, 11.385936
38619, 8415232, 6832.8941, 11.385691
38620, 6070272, 6832.7474, 11.385447
38621, 4196352, 6832.6006, 11.385202
38622, 3952640, 6832.4539, 11.384958
38623, 5379072, 6832.3072, 11.384713
38624, 7373824, 6832.1605, 11.384469
38625, 8368128, 6832.0138, 11.384224
38626, 7342080, 6831.8670, 11.383980
38627, 4600832, 6831.7203, 11.383735
38628, 1826816, 6831.5736, 11.383491
38629, 1307648, 6831.4269, 11.383246
38630, 4694016, 6831.2802, 11.383002
38631, 11949056, 6831.1334, 11.382757
38632, 21072896, 6830.9867, 11.382513
38633, 28846080, 6830.8400, 11.382268
38634, 32271360, 6830.6933, 11.382024
38635, 30043136, 6830.5466, 11.381779
38636, 23288832, 6830.3998, 11.381535
38637, 15187968, 6830.2531, 11.381290
38638, 9592832, 6830.1064, 11.381046
38639, 9278464, 6829.9597, 11.380801
38640, 14644224, 6829.8130, 11.380557
38641, 23469056, 6829.6663, 11.380313
38642, 31815680, 6829.5195, 11.380068
38643, 35677184, 6829.3728, 11.379824
38644, 32581632, 6829.2261, 11.379579
38645, 22486016, 6829.0794, 11.379335
38646, 7608320, 6828.9327, 11.379090
38647, -8611840, 6828.7859, 11.378846
38648, -22876160, 6828.6392, 11.378601
38649, -33081344, 6828.4925, 11.378357
38650, -38668288, 6828.3458, 11.378112
38651, -40250368, 6828.1991, 11.377868
38652, -38854656, 6828.0523, 11.377623
38653, -35246080, 6827.9056, 11.377379
38654, -29673472, 6827.7589, 11.377134
38655, -22085632, 6827.6122, 11.376890
38656, -12612608, 6827.4655, 11.376645
38657, -1948672, 6827.3187, 11.376401
38658, 8597504, 6827.1720, 11.376156
38659, 17446912, 6827.0253, 11.375912
38660, 23273472, 6826.8786, 11.375667
38661, 25447424, 6826.7319, 11.375423
38662, 24156160, 6826.5852, 11.375178
38663, 20183040, 6826.4384, 11.374934
38664, 14481408, 6826.2917, 11.374689
38665, 7801856, 6826.1450, 11.374445
38666, 545792, 6825.9983, 11.374201
38667, -7097344, 6825.8516, 11.373956
38668, -14885888, 6825.7048, 11.373712
38669, -22286336, 6825.5581, 11.373467
38670, -28462080, 6825.4114, 11.373223
38671, -32493568, 6825.2647, 11.372978
38672, -33725440, 6825.1180, 11.372734
38673, -32075776, 6824.9712, 11.372489
38674, -28128256, 6824.8245, 11.372245
38675, -22975488, 6824.6778, 11.372000
38676, -17865728, 6824.5311, 11.371756
38677, -13795328, 6824.3844, 11.371511
38678, -11198464, 6824.2376, 11.371267
38679, -9831424, 6824.0909, 11.371022
38680, -8893440, 6823.9442, 11.370778
38681, -7327744, 6823.7975, 11.370533
38682, -4228096, 6823.6508, 11.370289
38683, 762880, 6823.5040, 11.370044
38684, 7205888, 6823.3573, 11.369800
38685, 13859840, 6823.2106, 11.369555
38686, 19006464, 6823.0639, 11.369311
38687, 21052416, 6822.9172, 11.369066
38688, 19232768, 6822.7705, 11.368822
38689, 14139392, 6822.6237, 11.368578
38690, 7775232, 6822.4770, 11.368333
38691, 3001344, 6822.3303, 11.368089
38692, 2457600, 6822.1836, 11.367844
38693, 7357440, 6822.0369, 11.367600
38694, 16673792, 6821.8901, 11.367355
38695, 27169792, 6821.7434, 11.367111
38696, 34417664, 6821.5967, 11.366866
38697, 34493440, 6821.4500, 11.366622
38698, 25688064, 6821.3033, 11.366377
38699, 9459712, 6821.1565, 11.366133
38700, -9863168, 6821.0098, 11.365888
38701, -26617856, 6820.8631, 11.365644
38702, -35984384, 6820.7164, 11.365399
38703, -35879936, 6820.5697, 11.365155
38704, -27746304, 6820.4229, 11.364910
38705, -15825920, 6820.2762, 11.364666
38706, -5266432, 6820.1295, 11.364421
38707, 137216, 6819.9828, 11.364177
38708, -482304, 6819.8361, 11.363932
38709, -4865024, 6819.6894, 11.363688
38710, -8859648, 6819.5426, 11.363443
38711, -8502272, 6819.3959, 11.363199
38712, -1954816, 6819.2492, 11.362954
38713, 9592832, 6819.1025, 11.362710
38714, 22457344, 6818.9558, 11.362466
38715, 32123904, 6818.8090, 11.362221
38716, 35267584, 6818.6623, 11.361977
38717, 31179776, 6818.5156, 11.361732
38718, 22010880, 6818.3689, 11.361488
38719, 11784192, 6818.2222, 11.361243
38720, 4708352, 6818.0754, 11.360999
38721, 3564544, 6817.9287, 11.360754
38722, 8854528, 6817.7820, 11.360510
38723, 18945024, 6817.6353, 11.360265
38724, 31004672, 6817.4886, 11.360021
38725, 42170368, 6817.3418, 11.359776
38726, 50415616, 6817.1951, 11.359532
38727, 54816768, 6817.0484, 11.359287
38728, 55284736, 6816.9017, 11.359043
38729, 52072448, 6816.7550, 11.358798
38730, 45440000, 6816.6082, 11.358554
38731, 35656704, 6816.4615, 11.358309
38732, 23277568, 6816.3148, 11.358065
38733, 9445376, 6816.1681, 11.357820
38734, -4074496, 6816.0214, 11.357576
38735, -15229952, 6815.8747, 11.357331
38736, -22280192, 6815.7279, 11.357087
38737, -24409088, 6815.5812, 11.356843
38738, -22040576, 6815.4345, 11.356598
38739, -16708608, 6815.2878, 11.356354
38740, -10534912, 6815.1411, 11.356109
38741, -5531648, 6814.9943, 11.355865
38742, -2997248, 6814.8476, 11.355620
38743, -3204096, 6814.7009, 11.355376
38744, -5442560, 6814.5542, 11.355131
38745, -8328192, 6814.4075, 11.354887
38746, -10260480, 6814.2607, 11.354642
38747, -9874432, 6814.1140, 11.354398
38748, -6408192, 6813.9673, 11.354153
38749, 72704, 6813.8206, 11.353909
38750, 8653824, 6813.6739, 11.353664
38751, 17754112, 6813.5271, 11.353420
38752, 25564160, 6813.3804, 11.353175
38753, 30615552, 6813.2337, 11.352931
38754, 32333824, 6813.0870, 11.352686
38755, 31333376, 6812.9403, 11.352442
38756, 29276160, 6812.7936, 11.352197
38757, 28271616, 6812.6468, 11.351953
38758, 30016512, 6812.5001, 11.351708
38759, 35011584, 6812.3534, 11.351464
38760, 42222592, 6812.2067, 11.351220
38761, 49377280, 6812.0600, 11.350975
38762, 53793792, 6811.9132, 11.350731
38763, 53394432, 6811.7665, 11.350486
38764, 47450112, 6811.6198, 11.350242
38765, 36739072, 6811.4731, 11.349997
38766, 23072768, 6811.3264, 11.349753
38767, 8481792, 6811.1796, 11.349508
38768, -5508096, 6811.0329, 11.349264
38769, -18155520, 6810.8862, 11.349019
38770, -29239296, 6810.7395, 11.348775
38771, -38510592, 6810.5928, 11.348530
38772, -45267968, 6810.4460, 11.348286
38773, -48401408, 6810.2993, 11.348041
38774, -46965760, 6810.1526, 11.347797
38775, -40980480, 6810.0059, 11.347552
38776, -31951872, 6809.8592, 11.347308
38777, -22691840, 6809.7125, 11.347063
38778, -16355328, 6809.5657, 11.346819
38779, -15060992, 6809.4190, 11.346574
38780, -18745344, 6809.2723, 11.346330
38781, -24898560, 6809.1256, 11.346085
38782, -29413376, 6808.9789, 11.345841
38783, -28278784, 6808.8321, 11.345596
38784, -19377152, 6808.6854, 11.345352
38785, -3557376, 6808.5387, 11.345108
38786, 15536128, 6808.3920, 11.344863
38787, 32847872, 6808.2453, 11.344619
38788, 43882496, 6808.0985, 11.344374
38789, 46383104, 6807.9518, 11.344130
38790, 40990720, 6807.8051, 11.343885
38791, 30640128, 6807.6584, 11.343641
38792, 19076096, 6807.5117, 11.343396
38793, 9221120, 6807.3649, 11.343152
38794, 2172928, 6807.2182, 11.342907
38795, -2780160, 6807.0715, 11.342663
38796, -7299072, 6806.9248, 11.342418
38797, -12800000, 6806.7781, 11.342174
38798, -19642368, 6806.6313, 11.341929
38799, -27039744, 6806.4846, 11.341685
38800, -33665024, 6806.3379, 11.341440
38801, -38496256, 6806.1912, 11.341196
38802, -41359360, 6806.0445, 11.340951
38803, -42834944, 6805.8978, 11.340707
38804, -43617280, 6805.7510, 11.340462
38805, -43744256, 6805.6043, 11.340218
38806, -42241024, 6805.4576, 11.339973
38807, -37477376, 6805.3109, 11.339729
38808, -28121088, 6805.1642, 11.339485
38809, -14185472, 6805.0174, 11.339240
38810, 2440192, 6804.8707, 11.338996
38811, 18379776, 6804.7240, 11.338751
38812, 29981696, 6804.5773, 11.338507
38813, 34851840, 6804.4306, 11.338262
38814, 32933888, 6804.2838, 11.338018
38815, 26594304, 6804.1371, 11.337773
38816, 19602432, 6803.9904, 11.337529
38817, 15449088, 6803.8437, 11.337284
38818, 15811584, 6803.6970, 11.337040
38819, 19874816, 6803.5502, 11.336795
38820, 24863744, 6803.4035, 11.336551
38821, 27517952, 6803.2568, 11.336306
38822, 25799680, 6803.1101, 11.336062
38823, 20007936, 6802.9634, 11.335817
38824, 12749824, 6802.8167, 11.335573
38825, 7769088, 6802.6699, 11.335328
38826, 8179712, 6802.5232, 11.335084
38827, 14931968, 6802.3765, 11.334839
38828, 26213376, 6802.2298, 11.334595
38829, 38095872, 6802.0831, 11.334350
38830, 46105600, 6801.9363, 11.334106
38831, 47038464, 6801.7896, 11.333862
38832, 40225792, 6801.6429, 11.333617
38833, 27713536, 6801.4962, 11.333373
38834, 13339648, 6801.3495, 11.333128
38835, 1134592, 6801.2027, 11.332884
38836, -6225920, 6801.0560, 11.332639
38837, -8293376, 6800.9093, 11.332395
38838, -6703104, 6800.7626, 11.332150
38839, -4197376, 6800.6159, 11.331906
38840, -3281920, 6800.4691, 11.331661
38841, -5138432, 6800.3224, 11.331417
38842, -9256960, 6800.1757, 11.331172
38843, -13874176, 6800.0290, 11.330928
38844, -16977920, 6799.8823, 11.330683
38845, -17355776, 6799.7356, 11.330439
38846, -15223808, 6799.5888, 11.330194
38847, -12138496, 6799.4421, 11.329950
38848, -10263552, 6799.2954, 11.329705
38849, -11351040, 6799.1487, 11.329461
38850, -15889408, 6799.0020, 11.329216
38851, -22818816, 6798.8552, 11.328972
38852, -29927424, 6798.7085, 11.328727
38853, -34733056, 6798.5618, 11.328483
38854, -35459072, 6798.4151, 11.328238
38855, -31675392, 6798.2684, 11.327994
38856, -24349696, 6798.1216, 11.327750
38857, -15334400, 6797.9749, 11.327505
38858, -6558720, 6797.8282, 11.327261
38859, 653312, 6797.6815, 11.327016
38860, 5872640, 6797.5348, 11.326772
38861, 9341952, 6797.3880, 11.326527
38862, 11459584, 6797.2413, 11.326283
38863, 12292096, 6797.0946, 11.326038
38864, 11426816, 6796.9479, 11.325794
38865, 8267776, 6796.8012, 11.325549
38866, 2607104, 6796.6544, 11.325305
38867, -4861952, 6796.5077, 11.325060
38868, -12464128, 6796.3610, 11.324816
38869, -18002944, 6796.2143, 11.324571
38870, -19623936, 6796.0676, 11.324327
38871, -16675840, 6795.9209, 11.324082
38872, -10119168, 6795.7741, 11.323838
38873, -2229248, 6795.6274, 11.323593
38874, 4330496, 6795.4807, 11.323349
38875, 7653376, 6795.3340, 11.323104
38876, 7408640, 6795.1873, 11.322860
38877, 4935680, 6795.0405, 11.322615
38878, 2563072, 6794.8938, 11.322371
38879, 2463744, 6794.7471, 11.322127
38880, 5608448, 6794.6004, 11.321882
38881, 11333632, 6794.4537, 11.321638
38882, 17708032, 6794.3069, 11.321393
38883, 22503424, 6794.1602, 11.321149
38884, 24262656, 6794.0135, 11.320904
38885, 22912000, 6793.8668, 11.320660
38886, 19648512, 6793.7201, 11.320415
38887, 16175104, 6793.5733, 11.320171
38888, 13753344, 6793.4266, 11.319926
38889, 12569600, 6793.2799, 11.319682
38890, 11772928, 6793.1332, 11.319437
38891, 10133504, 6792.9865, 11.319193
38892, 6926336, 6792.8398, 11.318948
38893, 2527232, 6792.6930, 11.318704
38894, -1647616, 6792.5463, 11.318459
38895, -3838976, 6792.3996, 11.318215
38896, -2899968, 6792.2529, 11.317970
38897, 1019904, 6792.1062, 11.317726
38898, 6476800, 6791.9594, 11.317481
38899, 11438080, 6791.8127, 11.317237
38900, 14343168, 6791.6660, 11.316992
38901, 14918656, 6791.5193, 11.316748
38902, 14297088, 6791.3726, 11.316503
38903, 14348288, 6791.2258, 11.316259
38904, 16563200, 6791.0791, 11.316015
38905, 21102592, 6790.9324, 11.315770
38906, 26561536, 6790.7857, 11.315526
38907, 30601216, 6790.6390, 11.315281
38908, 31160320, 6790.4922, 11.315037
38909, 27586560, 6790.3455, 11.314792
38910, 21069824, 6790.1988, 11.314548
38911, 14087168, 6790.0521, 11.314303
38912, 9122816, 6789.9054, 11.314059
38913, 7310336, 6789.7586, 11.313814
38914, 7737344, 6789.6119, 11.313570
38915, 7829504, 6789.4652, 11.313325
38916, 4682752, 6789.3185, 11.313081
38917, -3314688, 6789.1718, 11.312836
38918, -15394816, 6789.0251, 11.312592
38919, -28460032, 6788.8783, 11.312347
38920, -38317056, 6788.7316, 11.312103
38921, -41538560, 6788.5849, 11.311858
38922, -37074944, 6788.4382, 11.311614
38923, -26820608, 6788.2915, 11.311369
38924, -14851072, 6788.1447, 11.311125
38925, -5689344, 6787.9980, 11.310880
38926, -2400256, 6787.8513, 11.310636
38927, -5405696, 6787.7046, 11.310392
38928, -12547072, 6787.5579, 11.310147
38929, -20294656, 6787.4111, 11.309903
38930, -25482240, 6787.2644, 11.309658
38931, -26713088, 6787.1177, 11.309414
38932, -24780800, 6786.9710, 11.309169
38933, -21981184, 6786.8243, 11.308925
38934, -20714496, 6786.6775, 11.308680
38935, -22134784, 6786.5308, 11.308436
38936, -25523200, 6786.3841, 11.308191
38937, -28676096, 6786.2374, 11.307947
38938, -29082624, 6786.0907, 11.307702
38939, -25275392, 6785.9440, 11.307458
38940, -17682432, 6785.7972, 11.307213
38941, -8554496, 6785.6505, 11.306969
38942, -1039360, 6785.5038, 11.306724
38943, 2154496, 6785.3571, 11.306480
38944, -129024, 6785.2104, 11.306235
38945, -7115776, 6785.0636, 11.305991
38946, -16545792, 6784.9169, 11.305746
38947, -25705472, 6784.7702, 11.305502
38948, -32520192, 6784.6235, 11.305257
38949, -36214784, 6784.4768, 11.305013
38950, -37294080, 6784.3300, 11.304769
38951, -36939776, 6784.1833, 11.304524
38952, -36193280, 6784.0366, 11.304280
38953, -35345408, 6783.8899, 11.304035
38954, -33835008, 6783.7432, 11.303791
38955, -30665728, 6783.5964, 11.303546
38956, -25114624, 6783.4497, 11.303302
38957, -17346560, 6783.3030, 11.303057
38958, -8621056, 6783.1563, 11.302813
38959, -969728, 6783.0096, 11.302568
38960, 3542016, 6782.8629, 11.302324
38961, 3654656, 6782.7161, 11.302079
38962, -499712, 6782.5694, 11.301835
38963, -7321600, 6782.4227, 11.301590
38964, -14228480, 6782.2760, 11.301346
38965, -18537472, 6782.1293, 11.301101
38966, -18418688, 6781.9825, 11.300857
38967, -13556736, 6781.8358, 11.300612
38968, -5278720, 6781.6891, 11.300368
38969, 3928064, 6781.5424, 11.300123
38970, 11347968, 6781.3957, 11.299879
38971, 15068160, 6781.2489, 11.299634
38972, 14742528, 6781.1022, 11.299390
38973, 11761664, 6780.9555, 11.299145
38974, 8749056, 6780.8088, 11.298901
38975, 8531968, 6780.6621, 11.298657
38976, 12980224, 6780.5153, 11.298412
38977, 22157312, 6780.3686, 11.298168
38978, 34164736, 6780.2219, 11.297923
38979, 45774848, 6780.0752, 11.297679
38980, 53637120, 6779.9285, 11.297434
38981, 55604224, 6779.7817, 11.297190
38982, 51612672, 6779.6350, 11.296945
38983, 43737088, 6779.4883, 11.296701
38984, 35351552, 6779.3416, 11.296456
38985, 29711360, 6779.1949, 11.296212
38986, 28537856, 6779.0482, 11.295967
38987, 31215616, 6778.9014, 11.295723
38988, 34981888, 6778.7547, 11.295478
38989, 36055040, 6778.6080, 11.295234
38990, 31277056, 6778.4613, 11.294989
38991, 19565568, 6778.3146, 11.294745
38992, 2561024, 6778.1678, 11.294500
38993, -15824896, 6778.0211, 11.294256
38994, -30813184, 6777.8744, 11.294011
38995, -38517760, 6777.7277, 11.293767
38996, -37368832, 6777.5810, 11.293522
38997, -28604416, 6777.4342, 11.293278
38998, -15673344, 6777.2875, 11.293034
38999, -2824192, 6777.1408, 11.292789
39000, 6474752, 6776.9941, 11.292545
39001, 10653696, 6776.8474, 11.292300
39002, 10240000, 6776.7006, 11.292056
39003, 7182336, 6776.5539, 11.291811
39004, 3685376, 6776.4072, 11.291567
39005, 1136640, 6776.2605, 11.291322
39006, -353280, 6776.1138, 11.291078
39007, -1660928, 6775.9671, 11.290833
39008, -3820544, 6775.8203, 11.290589
39009, -7163904, 6775.6736, 11.290344
39010, -10906624, 6775.5269, 11.290100
39011, -13444096, 6775.3802, 11.289855
39012, -13206528, 6775.2335, 11.289611
39013, -9627648, 6775.0867, 11.289366
39014, -3700736, 6774.9400, 11.289122
39015, 2217984, 6774.7933, 11.288877
39016, 5324800, 6774.6466, 11.288633
39017, 3587072, 6774.4999, 11.288388
39018, -3312640, 6774.3531, 11.288144
39019, -13769728, 6774.2064, 11.287899
39020, -24910848, 6774.0597, 11.287655
39021, -33800192, 6773.9130, 11.287411
39022, -38623232, 6773.7663, 11.287166
39023, -39278592, 6773.6195, 11.286922
39024, -37132288, 6773.4728, 11.286677
39025, -34070528, 6773.3261, 11.286433
39026, -31400960, 6773.1794, 11.286188
39027, -29170688, 6773.0327, 11.285944
39028, -26284032, 6772.8859, 11.285699
39029, -21352448, 6772.7392, 11.285455
39030, -13805568, 6772.5925, 11.285210
39031, -4624384, 6772.4458, 11.284966
39032, 3769344, 6772.2991, 11.284721
39033, 8500224, 6772.1524, 11.284477
39034, 7658496, 6772.0056, 11.284232
39035, 1455104, 6771.8589, 11.283988
39036, -7550976, 6771.7122, 11.283743
39037, -15349760, 6771.5655, 11.283499
39038, -18151424, 6771.4188, 11.283254
39039, -14116864, 6771.2720, 11.283010
39040, -4282368, 6771.1253, 11.282765
39041, 7767040, 6770.9786, 11.282521
39042, 17405952, 6770.8319, 11.282276
39043, 20976640, 6770.6852, 11.282032
39044, 17421312, 6770.5384, 11.281787
39045, 8775680, 6770.3917, 11.281543
39046, -683008, 6770.2450, 11.281299
39047, -6259712, 6770.0983, 11.281054
39048, -4798464, 6769.9516, 11.280810
39049, 4057088, 6769.8048, 11.280565
39050, 17828864, 6769.6581, 11.280321
39051, 32307200, 6769.5114, 11.280076
39052, 43273216, 6769.3647, 11.279832
39053, 48022528, 6769.2180, 11.279587
39054, 46110720, 6769.0713, 11.279343
39055, 39098368, 6768.9245, 11.279098
39056, 29566976, 6768.7778, 11.278854
39057, 19966976, 6768.6311, 11.278609
39058, 11823104, 6768.4844, 11.278365
39059, 5575680, 6768.3377, 11.278120
39060, 964608, 6768.1909, 11.277876
39061, -2379776, 6768.0442, 11.277631
39062, -4543488, 6767.8975, 11.277387
39063, -5317632, 6767.7508, 11.277142
39064, -4531200, 6767.6041, 11.276898
39065, -2460672, 6767.4573, 11.276653
39066, 5120, 6767.3106, 11.276409
39067, 1556480, 6767.1639, 11.276164
39068, 960512, 6767.0172, 11.275920
39069, -2417664, 6766.8705, 11.275676
39070, -8332288, 6766.7237, 11.275431
39071, -15775744, 6766.5770, 11.275187
39072, -23430144, 6766.4303, 11.274942
39073, -30203904, 6766.2836, 11.274698
39074, -35581952, 6766.1369, 11.274453
39075, -39624704, 6765.9902, 11.274209
39076, -42656768, 6765.8434, 11.273964
39077, -44841984, 6765.6967, 11.273720
39078, -45916160, 6765.5500, 11.273475
39079, -45238272, 6765.4033, 11.273231
39080, -42155008, 6765.2566, 11.272986
39081, -36472832, 6765.1098, 11.272742
39082, -28806144, 6764.9631, 11.272497
39083, -20575232, 6764.8164, 11.272253
39084, -13629440, 6764.6697, 11.272008
39085, -9622528, 6764.5230, 11.271764
39086, -9400320, 6764.3762, 11.271519
39087, -12651520, 6764.2295, 11.271275
39088, -17969152, 6764.0828, 11.271030
39089, -23308288, 6763.9361, 11.270786
39090, -26688512, 6763.7894, 11.270541
39091, -26876928, 6763.6426, 11.270297
39092, -23831552, 6763.4959, 11.270053
39093, -18736128, 6763.3492, 11.269808
39094, -13602816, 6763.2025, 11.269564
39095, -10556416, 6763.0558, 11.269319
39096, -11041792, 6762.9090, 11.269075
39097, -15214592, 6762.7623, 11.268830
39098, -21783552, 6762.6156, 11.268586
39099, -28380160, 6762.4689, 11.268341
39100, -32396288, 6762.3222, 11.268097
39101, -31989760, 6762.1755, 11.267852
39102, -26885120, 6762.0287, 11.267608
39103, -18601984, 6761.8820, 11.267363
39104, -9980928, 6761.7353, 11.267119
39105, -4133888, 6761.5886, 11.266874
39106, -3235840, 6761.4419, 11.266630
39107, -7662592, 6761.2951, 11.266385
39108, -15873024, 6761.1484, 11.266141
39109, -25110528, 6761.0017, 11.265896
39110, -32621568, 6760.8550, 11.265652
39111, -36831232, 6760.7083, 11.265407
39112, -37929984, 6760.5615, 11.265163
39113, -37575680, 6760.4148, 11.264918
39114, -37853184, 6760.2681, 11.264674
39115, -40023040, 6760.1214, 11.264429
39116, -43698176, 6759.9747, 11.264185
39117, -46901248, 6759.8279, 11.263941
39118, -47022080, 6759.6812, 11.263696
39119, -42233856, 6759.5345, 11.263452
39120, -32644096, 6759.3878, 11.263207
39121, -20592640, 6759.2411, 11.262963
39122, -9868288, 6759.0944, 11.262718
39123, -4183040, 6758.9476, 11.262474
39124, -5587968, 6758.8009, 11.262229
39125, -13586432, 6758.6542, 11.261985
39126, -25353216, 6758.5075, 11.261740
39127, -36952064, 6758.3608, 11.261496
39128, -44979200, 6758.2140, 11.261251
39129, -47840256, 6758.0673, 11.261007
39130, -46119936, 6757.9206, 11.260762
39131, -41932800, 6757.7739, 11.260518
39132, -37644288, 6757.6272, 11.260273
39133, -34647040, 6757.4804, 11.260029
39134, -32792576, 6757.3337, 11.259784
39135, -30707712, 6757.1870, 11.259540
39136, -26755072, 6757.0403, 11.259295
39137, -20103168, 6756.8936, 11.259051
39138, -11312128, 6756.7468, 11.258806
39139, -2156544, 6756.6001, 11.258562
39140, 5202944, 6756.4534, 11.258318
39141, 9255936, 6756.3067, 11.258073
39142, 9853952, 6756.1600, 11.257829
39143, 8271872, 6756.0133, 11.257584
39144, 6625280, 6755.8665, 11.257340
39145, 6957056, 6755.7198, 11.257095
39146, 10424320, 6755.5731, 11.256851
39147, 16931840, 6755.4264, 11.256606
39148, 25271296, 6755.2797, 11.256362
39149, 33614848, 6755.1329, 11.256117
39150, 40085504, 6754.9862, 11.255873
39151, 43172864, 6754.8395, 11.255628
39152, 41943040, 6754.6928, 11.255384
39153, 36108288, 6754.5461, 11.255139
39154, 26076160, 6754.3993, 11.254895
39155, 13020160, 6754.2526, 11.254650
39156, -1118208, 6754.1059, 11.254406
39157, -13842432, 6753.9592, 11.254161
39158, -22599680, 6753.8125, 11.253917
39159, -25500672, 6753.6657, 11.253672
39160, -22011904, 6753.5190, 11.253428
39161, -13289472, 6753.3723, 11.253183
39162, -1966080, 6753.2256, 11.252939
39163, 8603648, 6753.0789, 11.252694
39164, 15356928, 6752.9321, 11.252450
39165, 16405504, 6752.7854, 11.252206
39166, 11450368, 6752.6387, 11.251961
39167, 1631232, 6752.4920, 11.251717
39168, -11040768, 6752.3453, 11.251472
39169, -24364032, 6752.1986, 11.251228
39170, -36408320, 6752.0518, 11.250983
39171, -45684736, 6751.9051, 11.250739
39172, -51092480, 6751.7584, 11.250494
39173, -51868672, 6751.6117, 11.250250
39174, -47706112, 6751.4650, 11.250005
39175, -39028736, 6751.3182, 11.249761
39176, -27234304, 6751.1715, 11.249516
39177, -14622720, 6751.0248, 11.249272
39178, -3885056, 6750.8781, 11.249027
39179, 2727936, 6750.7314, 11.248783
39180, 4240384, 6750.5846, 11.248538
39181, 1323008, 6750.4379, 11.248294
39182, -3991552, 6750.2912, 11.248049
39183, -9221120, 6750.1445, 11.247805
39184, -12510208, 6749.9978, 11.247560
39185, -13396992, 6749.8510, 11.247316
39186, -12837888, 6749.7043, 11.247071
39187, -12505088, 6749.5576, 11.246827
39188, -13725696, 6749.4109, 11.246583
39189, -16646144, 6749.2642, 11.246338
39190, -20085760, 6749.1175, 11.246094
39191, -22184960, 6748.9707, 11.245849
39192, -21509120, 6748.8240, 11.245605
39193, -18001920, 6748.6773, 11.245360
39194, -13245440, 6748.5306, 11.245116
39195, -9827328, 6748.3839, 11.244871
39196, -10124288, 6748.2371, 11.244627
39197, -15096832, 6748.0904, 11.244382
39198, -23731200, 6747.9437, 11.244138
39199, -33433600, 6747.7970, 11.243893
39200, -41182208, 6747.6503, 11.243649
39201, -44861440, 6747.5035, 11.243404
39202, -44120064, 6747.3568, 11.243160
39203, -40338432, 6747.2101, 11.242915
39204, -35767296, 6747.0634, 11.242671
39205, -32323584, 6746.9167, 11.242426
39206, -30664704, 6746.7699, 11.242182
39207, -30009344, 6746.6232, 11.241937
39208, -28745728, 6746.4765, 11.241693
39209, -25449472, 6746.3298, 11.241448
39210, -19768320, 6746.1831, 11.241204
39211, -12706816, 6746.0363, 11.240960
39212, -6216704, 6745.8896, 11.240715
39213, -2334720, 6745.7429, 11.240471
39214, -2349056, 6745.5962, 11.240226
39215, -6370304, 6745.4495, 11.239982
39216, -13448192, 6745.3028, 11.239737
39217, -22068224, 6745.1560, 11.239493
39218, -30695424, 6745.0093, 11.239248
39219, -38111232, 6744.8626, 11.239004
39220, -43457536, 6744.7159, 11.238759
39221, -46148608, 6744.5692, 11.238515
39222, -45856768, 6744.4224, 11.238270
39223, -42663936, 6744.2757, 11.238026
39224, -37286912, 6744.1290, 11.237781
39225, -31110144, 6743.9823, 11.237537
39226, -25838592, 6743.8356, 11.237292
39227, -22773760, 6743.6888, 11.237048
39228, -22047744, 6743.5421, 11.236803
39229, -22261760, 6743.3954, 11.236559
39230, -20890624, 6743.2487, 11.236314
39231, -15423488, 6743.1020, 11.236070
39232, -4766720, 6742.9552, 11.235825
39233, 9784320, 6742.8085, 11.235581
39234, 24652800, 6742.6618, 11.235336
39235, 35263488, 6742.5151, 11.235092
39236, 38060032, 6742.3684, 11.234848
39237, 32300032, 6742.2217, 11.234603
39238, 20722688, 6742.0749, 11.234359
39239, 8615936, 6741.9282, 11.234114
39240, 1604608, 6741.7815, 11.233870
39241, 3120128, 6741.6348, 11.233625
39242, 12744704, 6741.4881, 11.233381
39243, 26266624, 6741.3413, 11.233136
39244, 37476352, 6741.1946, 11.232892
39245, 40912896, 6741.0479, 11.232647
39246, 34295808, 6740.9012, 11.232403
39247, 19503104, 6740.7545, 11.232158
39248, 1659904, 6740.6077, 11.231914
39249, -13199360, 6740.4610, 11.231669
39250, -20782080, 6740.3143, 11.231425
39251, -20233216, 6740.1676, 11.231180
39252, -14145536, 6740.0209, 11.230936
39253, -6960128, 6739.8741, 11.230691
39254, -2627584, 6739.7274, 11.230447
39255, -2689024, 6739.5807, 11.230202
39256, -5714944, 6739.4340, 11.229958
39257, -8287232, 6739.2873, 11.229713
39258, -6985728, 6739.1406, 11.229469
39259, -335872, 6738.9938, 11.229225
39260, 10237952, 6738.8471, 11.228980
39261, 20896768, 6738.7004, 11.228736
39262, 27036672, 6738.5537, 11.228491
39263, 25299968, 6738.4070, 11.228247
39264, 15021056, 6738.2602, 11.228002
39265, -1512448, 6738.1135, 11.227758
39266, -20016128, 6737.9668, 11.227513
39267, -35868672, 6737.8201, 11.227269
39268, -45734912, 6737.6734, 11.227024
39269, -48492544, 6737.5266, 11.226780
39270, -45203456, 6737.3799, 11.226535
39271, -38312960, 6737.2332, 11.226291
39272, -30526464, 6737.0865, 11.226046
39273, -23878656, 6736.9398, 11.225802
39274, -19296256, 6736.7930, 11.225557
39275, -16686080, 6736.6463, 11.225313
39276, -15355904, 6736.4996, 11.225068
39277, -14494720, 6736.3529, 11.224824
39278, -13513728, 6736.2062, 11.224579
39279, -12164096, 6736.0594, 11.224335
39280, -10492928, 6735.9127, 11.224090
39281, -8714240, 6735.7660, 11.223846
39282, -7089152, 6735.6193, 11.223602
39283, -5826560, 6735.4726, 11.223357
39284, -5011456, 6735.3259, 11.223113
39285, -4547584, 6735.1791, 11.222868
39286, -4135936, 6735.0324, 11.222624
39287, -3315712, 6734.8857, 11.222379
39288, -1582080, 6734.7390, 11.222135
39289, 1439744, 6734.5923, 11.221890
39290, 5815296, 6734.4455, 11.221646
39291, 11169792, 6734.2988, 11.221401
39292, 16661504, 6734.1521, 11.221157
39293, 21065728, 6734.0054, 11.220912
39294, 22957056, 6733.8587, 11.220668
39295, 20979712, 6733.7119, 11.220423
39296, 14159872, 6733.5652, 11.220179
39297, 2251776, 6733.4185, 11.219934
39298, -13999104, 6733.2718, 11.219690
39299, -32773120, 6733.1251, 11.219445
39300, -51387392, 6732.9783, 11.219201
39301, -66866176, 6732.8316, 11.218956
39302, -76747776, 6732.6849, 11.218712
39303, -79888384, 6732.5382, 11.218467
39304, -76910592, 6732.3915, 11.218223
39305, -70054912, 6732.2448, 11.217978
39306, -62382080, 6732.0980, 11.217734
39307, -56576000, 6731.9513, 11.217490
39308, -53863424, 6731.8046, 11.217245
39309, -53522432, 6731.6579, 11.217001
39310, -53273600, 6731.5112, 11.216756
39311, -50418688, 6731.3644, 11.216512
39312, -43234304, 6731.2177, 11.216267
39313, -31952896, 6731.0710, 11.216023
39314, -18832384, 6730.9243, 11.215778
39315, -7227392, 6730.7776, 11.215534
39316, -98304, 6730.6308, 11.215289
39317, 1354752, 6730.4841, 11.215045
39318, -1760256, 6730.3374, 11.214800
39319, -6591488, 6730.1907, 11.214556
39320, -9915392, 6730.0440, 11.214311
39321, -9682944, 6729.8972, 11.214067
39322, -5951488, 6729.7505, 11.213822
39323, -756736, 6729.6038, 11.213578
39324, 2999296, 6729.4571, 11.213333
39325, 3035136, 6729.3104, 11.213089
39326, -1181696, 6729.1636, 11.212844
39327, -8248320, 6729.0169, 11.212600
39328, -15604736, 6728.8702, 11.212355
39329, -20864000, 6728.7235, 11.212111
39330, -22945792, 6728.5768, 11.211867
39331, -22464512, 6728.4301, 11.211622
39332, -21200896, 6728.2833, 11.211378
39333, -21028864, 6728.1366, 11.211133
39334, -22900736, 6727.9899, 11.210889
39335, -26442752, 6727.8432, 11.210644
39336, -30337024, 6727.6965, 11.210400
39337, -33191936, 6727.5497, 11.210155
39338, -34361344, 6727.4030, 11.209911
39339, -34220032, 6727.2563, 11.209666
39340, -33756160, 6727.1096, 11.209422
39341, -33783808, 6726.9629, 11.209177
39342, -34280448, 6726.8161, 11.208933
39343, -34307072, 6726.6694, 11.208688
39344, -32586752, 6726.5227, 11.208444
39345, -28388352, 6726.3760, 11.208199
39346, -22171648, 6726.2293, 11.207955
39347, -15531008, 6726.0825, 11.207710
39348, -10397696, 6725.9358, 11.207466
39349, -7930880, 6725.7891, 11.207221
39350, -7730176, 6725.6424, 11.206977
39351, -7890944, 6725.4957, 11.206732
39352, -5963776, 6725.3490, 11.206488
39353, -345088, 6725.2022, 11.206244
39354, 8651776, 6725.0555, 11.205999
39355, 18685952, 6724.9088, 11.205755
39356, 26363904, 6724.7621, 11.205510
39357, 28877824, 6724.6154, 11.205266
39358, 25451520, 6724.4686, 11.205021
39359, 17831936, 6724.3219, 11.204777
39360, 9542656, 6724.1752, 11.204532
39361, 4245504, 6724.0285, 11.204288
39362, 4040704, 6723.8818, 11.204043
39363, 8567808, 6723.7350, 11.203799
39364, 15329280, 6723.5883, 11.203554
39365, 21046272, 6723.4416, 11.203310
39366, 23305216, 6723.2949, 11.203065
39367, 21645312, 6723.1482, 11.202821
39368, 17566720, 6723.0014, 11.202576
39369, 13542400, 6722.8547, 11.202332
39370, 11634688, 6722.7080, 11.202087
39371, 12491776, 6722.5613, 11.201843
39372, 15233024, 6722.4146, 11.201598
39373, 18188288, 6722.2679, 11.201354
39374, 20001792, 6722.1211, 11.201109
39375, 20400128, 6721.9744, 11.200865
39376, 20199424, 6721.8277, 11.200620
39377, 20594688, 6721.6810, 11.200376
39378, 22225920, 6721.5343, 11.200132
39379, 24629248, 6721.3875, 11.199887
39380, 26460160, 6721.2408, 11.199643
39381, 26342400, 6721.0941, 11.199398
39382, 23827456, 6720.9474, 11.199154
39383, 19831808, 6720.8007, 11.198909
39384, 16218112, 6720.6539, 11.198665
39385, 14710784, 6720.5072, 11.198420
39386, 15779840, 6720.3605, 11.198176
39387, 18171904, 6720.2138, 11.197931
39388, 19448832, 6720.0671, 11.197687
39389, 17302528, 6719.9203, 11.197442
39390, 10925056, 6719.7736, 11.197198
39391, 1649664, 6719.6269, 11.196953
39392, -7576576, 6719.4802, 11.196709
39393, -13661184, 6719.3335, 11.196464
39394, -14995456, 6719.1867, 11.196220
39395, -12337152, 6719.0400, 11.195975
39396, -8412160, 6718.8933, 11.195731
39397, -6397952, 6718.7466, 11.195486
39398, -8092672, 6718.5999, 11.195242
39399, -12793856, 6718.4532, 11.194997
39400, -17553408, 6718.3064, 11.194753
39401, -18721792, 6718.1597, 11.194509
39402, -13995008, 6718.0130, 11.194264
39403, -3835904, 6717.8663, 11.194020
39404, 8518656, 6717.7196, 11.193775
39405, 18562048, 6717.5728, 11.193531
39406, 22745088, 6717.4261, 11.193286
39407, 20288512, 6717.2794, 11.193042
39408, 13598720, 6717.1327, 11.192797
39409, 7055360, 6716.9860, 11.192553
39410, 4779008, 6716.8392, 11.192308
39411, 8553472, 6716.6925, 11.192064
39412, 16965632, 6716.5458, 11.191819
39413, 26180608, 6716.3991, 11.191575
39414, 31922176, 6716.2524, 11.191330
39415, 31575040, 6716.1056, 11.191086
39416, 25339904, 6715.9589, 11.190841
39417, 15878144, 6715.8122, 11.190597
39418, 6731776, 6715.6655, 11.190352
39419, 446464, 6715.5188, 11.190108
39420, -2570240, 6715.3721, 11.189863
39421, -3879936, 6715.2253, 11.189619
39422, -5708800, 6715.0786, 11.189374
39423, -9335808, 6714.9319, 11.189130
39424, -14149632, 6714.7852, 11.188885
39425, -17929216, 6714.6385, 11.188641
39426, -18205696, 6714.4917, 11.188397
39427, -13906944, 6714.3450, 11.188152
39428, -6307840, 6714.1983, 11.187908
39429, 1291264, 6714.0516, 11.187663
39430, 5068800, 6713.9049, 11.187419
39431, 2572288, 6713.7581, 11.187174
39432, -5982208, 6713.6114, 11.186930
39433, -17720320, 6713.4647, 11.186685
39434, -28394496, 6713.3180, 11.186441
39435, -34302976, 6713.1713, 11.186196
39436, -33847296, 6713.0245, 11.185952
39437, -27992064, 6712.8778, 11.185707
39438, -19476480, 6712.7311, 11.185463
39439, -11312128, 6712.5844, 11.185218
39440, -5396480, 6712.4377, 11.184974
39441, -1953792, 6712.2909, 11.184729
39442, 25600, 6712.1442, 11.184485
39443, 1741824, 6711.9975, 11.184240
39444, 3644416, 6711.8508, 11.183996
39445, 5160960, 6711.7041, 11.183751
39446, 5225472, 6711.5574, 11.183507
39447, 3195904, 6711.4106, 11.183262
39448, -468992, 6711.2639, 11.183018
39449, -4265984, 6711.1172, 11.182774
39450, -6422528, 6710.9705, 11.182529
39451, -5966848, 6710.8238, 11.182285
39452, -3386368, 6710.6770, 11.182040
39453, -436224, 6710.5303, 11.181796
39454, 866304, 6710.3836, 11.181551
39455, -484352, 6710.2369, 11.181307
39456, -3716096, 6710.0902, 11.181062
39457, -6492160, 6709.9434, 11.180818
39458, -6103040, 6709.7967, 11.180573
39459, -1004544, 6709.6500, 11.180329
39460, 8153088, 6709.5033, 11.180084
39461, 18612224, 6709.3566, 11.179840
39462, 26753024, 6709.2098, 11.179595
39463, 29874176, 6709.0631, 11.179351
39464, 27599872, 6708.9164, 11.179106
39465, 22126592, 6708.7697, 11.178862
39466, 17168384, 6708.6230, 11.178617
39467, 16117760, 6708.4763, 11.178373
39468, 20363264, 6708.3295, 11.178128
39469, 28615680, 6708.1828, 11.177884
39470, 37566464, 6708.0361, 11.177639
39471, 43501568, 6707.8894, 11.177395
39472, 43990016, 6707.7427, 11.177151
39473, 38803456, 6707.5959, 11.176906
39474, 29628416, 6707.4492, 11.176662
39475, 18850816, 6707.3025, 11.176417
39476, 8145920, 6707.1558, 11.176173
39477, -2297856, 6707.0091, 11.175928
39478, -13491200, 6706.8623, 11.175684
39479, -26485760, 6706.7156, 11.175439
39480, -41072640, 6706.5689, 11.175195
39481, -55135232, 6706.4222, 11.174950
39482, -65123328, 6706.2755, 11.174706
39483, -67490816, 6706.1287, 11.174461
39484, -60394496, 6705.9820, 11.174217
39485, -44768256, 6705.8353, 11.173972
39486, -24199168, 6705.6886, 11.173728
39487, -3605504, 6705.5419, 11.173483
39488, 12670976, 6705.3952, 11.173239
39489, 22482944, 6705.2484, 11.172994
39490, 26463232, 6705.1017, 11.172750
39491, 27384832, 6704.9550, 11.172505
39492, 28646400, 6704.8083, 11.172261
39493, 32634880, 6704.6616, 11.172016
39494, 39693312, 6704.5148, 11.171772
39495, 48083968, 6704.3681, 11.171527
39496, 54863872, 6704.2214, 11.171283
39497, 57181184, 6704.0747, 11.171039
39498, 53428224, 6703.9280, 11.170794
39499, 43819008, 6703.7812, 11.170550
39500, 30267392, 6703.6345, 11.170305
39501, 15749120, 6703.4878, 11.170061
39502, 3431424, 6703.3411, 11.169816
39503, -4143104, 6703.1944, 11.169572
39504, -5655552, 6703.0476, 11.169327
39505, -1316864, 6702.9009, 11.169083
39506, 7142400, 6702.7542, 11.168838
39507, 16833536, 6702.6075, 11.168594
39508, 24395776, 6702.4608, 11.168349
39509, 26941440, 6702.3140, 11.168105
39510, 22994944, 6702.1673, 11.167860
39511, 13091840, 6702.0206, 11.167616
39512, -234496, 6701.8739, 11.167371
39513, -13202432, 6701.7272, 11.167127
39514, -22020096, 6701.5805, 11.166882
39515, -24171520, 6701.4337, 11.166638
39516, -19215360, 6701.2870, 11.166393
39517, -8773632, 6701.1403, 11.166149
39518, 4238336, 6700.9936, 11.165904
39519, 16774144, 6700.8469, 11.165660
39520, 26629120, 6700.7001, 11.165416
39521, 32834560, 6700.5534, 11.165171
39522, 35391488, 6700.4067, 11.164927
39523, 34637824, 6700.2600, 11.164682
39524, 30738432, 6700.1133, 11.164438
39525, 23664640, 6699.9665, 11.164193
39526, 13667328, 6699.8198, 11.163949
39527, 1915904, 6699.6731, 11.163704
39528, -9234432, 6699.5264, 11.163460
39529, -16699392, 6699.3797, 11.163215
39530, -17793024, 6699.2329, 11.162971
39531, -11544576, 6699.0862, 11.162726
39532, 518144, 6698.9395, 11.162482
39533, 14654464, 6698.7928, 11.162237
39534, 26269696, 6698.6461, 11.161993
39535, 31844352, 6698.4994, 11.161748
39536, 30494720, 6698.3526, 11.161504
39537, 24402944, 6698.2059, 11.161259
39538, 17820672, 6698.0592, 11.161015
39539, 15079424, 6697.9125, 11.160770
39540, 18525184, 6697.7658, 11.160526
39541, 27385856, 6697.6190, 11.160281
39542, 38122496, 6697.4723, 11.160037
39543, 46099456, 6697.3256, 11.159793
39544, 47756288, 6697.1789, 11.159548
39545, 42222592, 6697.0322, 11.159304
39546, 31612928, 6696.8854, 11.159059
39547, 19878912, 6696.7387, 11.158815
39548, 10836992, 6696.5920, 11.158570
39549, 6352896, 6696.4453, 11.158326
39550, 5571584, 6696.2986, 11.158081
39551, 5527552, 6696.1518, 11.157837
39552, 2777088, 6696.0051, 11.157592
39553, -4789248, 6695.8584, 11.157348
39554, -16862208, 6695.7117, 11.157103
39555, -30826496, 6695.5650, 11.156859
39556, -42991616, 6695.4183, 11.156614
39557, -50271232, 6695.2715, 11.156370
39558, -51501056, 6695.1248, 11.156125
39559, -47810560, 6694.9781, 11.155881
39560, -41948160, 6694.8314, 11.155636
39561, -36966400, 6694.6847, 11.155392
39562, -34919424, 6694.5379, 11.155147
39563, -36144128, 6694.3912, 11.154903
39564, -39372800, 6694.2445, 11.154658
39565, -42485760, 6694.0978, 11.154414
39566, -43505664, 6693.9511, 11.154169
39567, -41368576, 6693.8043, 11.153925
39568, -36215808, 6693.6576, 11.153681
39569, -29211648, 6693.5109, 11.153436
39570, -22069248, 6693.3642, 11.153192
39571, -16520192, 6693.2175, 11.152947
39572, -13892608, 6693.0707, 11.152703
39573, -14817280, 6692.9240, 11.152458
39574, -19070976, 6692.7773, 11.152214
39575, -25512960, 6692.6306, 11.151969
39576, -32205824, 6692.4839, 11.151725
39577, -36763648, 6692.3371, 11.151480
39578, -36965376, 6692.1904, 11.151236
39579, -31483904, 6692.0437, 11.150991
39580, -20491264, 6691.8970, 11.150747
39581, -5840896, 6691.7503, 11.150502
39582, 9339904, 6691.6036, 11.150258
39583, 21584896, 6691.4568, 11.150013
39584, 28215296, 6691.3101, 11.149769
39585, 28241920, 6691.1634, 11.149524
39586, 22654976, 6691.0167, 11.149280
39587, 13981696, 6690.8700, 11.149035
39588, 5295104, 6690.7232, 11.148791
39589, -893952, 6690.5765, 11.148546
39590, -3438592, 6690.4298, 11.148302
39591, -2728960, 6690.2831, 11.148058
39592, -266240, 6690.1364, 11.147813
39593, 2128896, 6689.9896, 11.147569
39594, 3097600, 6689.8429, 11.147324
39595, 2168832, 6689.6962, 11.147080
39596, -261120, 6689.5495, 11.146835
39597, -3319808, 6689.4028, 11.146591
39598, -6172672, 6689.2560, 11.146346
39599, -8396800, 6689.1093, 11.146102
39600, -10088448, 6688.9626, 11.145857
39601, -11668480, 6688.8159, 11.145613
39602, -13545472, 6688.6692, 11.145368
39603, -15781888, 6688.5225, 11.145124
39604, -17927168, 6688.3757, 11.144879
39605, -19090432, 6688.2290, 11.144635
39606, -18222080, 6688.0823, 11.144390
39607, -14531584, 6687.9356, 11.144146
39608, -7914496, 6687.7889, 11.143901
39609, 785408, 6687.6421, 11.143657
39610, 9786368, 6687.4954, 11.143412
39611, 16734208, 6687.3487, 11.143168
39612, 19374080, 6687.2020, 11.142923
39613, 16342016, 6687.0553, 11.142679
39614, 7795712, 6686.9085, 11.142434
39615, -4421632, 6686.7618, 11.142190
39616, -17234944, 6686.6151, 11.141946
39617, -27323392, 6686.4684, 11.141701
39618, -32317440, 6686.3217, 11.141457
39619, -31702016, 6686.1749, 11.141212
39620, -27008000, 6686.0282, 11.140968
39621, -21136384, 6685.8815, 11.140723
39622, -17045504, 6685.7348, 11.140479
39623, -16361472, 6685.5881, 11.140234
39624, -18552832, 6685.4413, 11.139990
39625, -21097472, 6685.2946, 11.139745
39626, -20627456, 6685.1479, 11.139501
39627, -14577664, 6685.0012, 11.139256
39628, -2579456, 6684.8545, 11.139012
39629, 13051904, 6684.7078, 11.138767
39630, 28039168, 6684.5610, 11.138523
39631, 37756928, 6684.4143, 11.138278
39632, 39067648, 6684.2676, 11.138034
39633, 31548416, 6684.1209, 11.137789
39634, 17568768, 6683.9742, 11.137545
39635, 1232896, 6683.8274, 11.137300
39636, -13309952, 6683.6807, 11.137056
39637, -23408640, 6683.5340, 11.136811
39638, -28609536, 6683.3873, 11.136567
39639, -30297088, 6683.2406, 11.136323
39640, -30546944, 6683.0938, 11.136078
39641, -30829568, 6682.9471, 11.135834
39642, -31238144, 6682.8004, 11.135589
39643, -30603264, 6682.6537, 11.135345
39644, -27359232, 6682.5070, 11.135100
39645, -20671488, 6682.3602, 11.134856
39646, -11191296, 6682.2135, 11.134611
39647, -1030144, 6682.0668, 11.134367
39648, 7044096, 6681.9201, 11.134122
39649, 10784768, 6681.7734, 11.133878
39650, 9419776, 6681.6267, 11.133633
39651, 3936256, 6681.4799, 11.133389
39652, -3441664, 6681.3332, 11.133144
39653, -10288128, 6681.1865, 11.132900
39654, -14993408, 6681.0398, 11.132655
39655, -17294336, 6680.8931, 11.132411
39656, -18076672, 6680.7463, 11.132166
39657, -18629632, 6680.5996, 11.131922
39658, -19755008, 6680.4529, 11.131677
39659, -21233664, 6680.3062, 11.131433
39660, -21911552, 6680.1595, 11.131188
39661, -20371456, 6680.0127, 11.130944
39662, -15823872, 6679.8660, 11.130700
39663, -8764416, 6679.7193, 11.130455
39664, -1032192, 6679.5726, 11.130211
39665, 4789248, 6679.4259, 11.129966
39666, 6393856, 6679.2791, 11.129722
39667, 2726912, 6679.1324, 11.129477
39668, -5494784, 6678.9857, 11.129233
39669, -15984640, 6678.8390, 11.128988
39670, -25707520, 6678.6923, 11.128744
39671, -31997952, 6678.5456, 11.128499
39672, -33515520, 6678.3988, 11.128255
39673, -30642176, 6678.2521, 11.128010
39674, -25216000, 6678.1054, 11.127766
39675, -19696640, 6677.9587, 11.127521
39676, -16168960, 6677.8120, 11.127277
39677, -15566848, 6677.6652, 11.127032
39678, -17433600, 6677.5185, 11.126788
39679, -20287488, 6677.3718, 11.126543
39680, -22398976, 6677.2251, 11.126299
39681, -22614016, 6677.0784, 11.126054
39682, -20878336, 6676.9316, 11.125810
39683, -18221056, 6676.7849, 11.125565
39684, -16232448, 6676.6382, 11.125321
39685, -16281600, 6676.4915, 11.125076
39686, -18838528, 6676.3448, 11.124832
39687, -23203840, 6676.1980, 11.124588
39688, -27797504, 6676.0513, 11.124343
39689, -30846976, 6675.9046, 11.124099
39690, -31191040, 6675.7579, 11.123854
39691, -28812288, 6675.6112, 11.123610
39692, -24863744, 6675.4644, 11.123365
39693, -21181440, 6675.3177, 11.123121
39694, -19490816, 6675.1710, 11.122876
39695, -20679680, 6675.0243, 11.122632
39696, -24451072, 6674.8776, 11.122387
39697, -29496320, 6674.7309, 11.122143
39698, -34086912, 6674.5841, 11.121898
39699, -36805632, 6674.4374, 11.121654
39700, -37065728, 6674.2907, 11.121409
39701, -35214336, 6674.1440, 11.121165
39702, -32200704, 6673.9973, 11.120920
39703, -28987392, 6673.8505, 11.120676
39704, -26022912, 6673.7038, 11.120431
39705, -23001088, 6673.5571, 11.120187
39706, -19042304, 6673.4104, 11.119942
39707, -13176832, 6673.2637, 11.119698
39708, -4929536, 6673.1169, 11.119453
39709, 5263360, 6672.9702, 11.119209
39710, 15985664, 6672.8235, 11.118965
39711, 25148416, 6672.6768, 11.118720
39712, 30582784, 6672.5301, 11.118476
39713, 30715904, 6672.3833, 11.118231
39714, 25106432, 6672.2366, 11.117987
39715, 14678016, 6672.0899, 11.117742
39716, 1565696, 6671.9432, 11.117498
39717, -11407360, 6671.7965, 11.117253
39718, -21487616, 6671.6498, 11.117009
39719, -26758144, 6671.5030, 11.116764
39720, -26695680, 6671.3563, 11.116520
39721, -22289408, 6671.2096, 11.116275
39722, -15652864, 6671.0629, 11.116031
39723, -9236480, 6670.9162, 11.115786
39724, -4925440, 6670.7694, 11.115542
39725, -3372032, 6670.6227, 11.115297
39726, -3874816, 6670.4760, 11.115053
39727, -4850688, 6670.3293, 11.114808
39728, -4707328, 6670.1826, 11.114564
39729, -2684928, 6670.0358, 11.114319
39730, 764928, 6669.8891, 11.114075
39731, 4293632, 6669.7424, 11.113830
39732, 6502400, 6669.5957, 11.113586
39733, 6917120, 6669.4490, 11.113342
39734, 6477824, 6669.3022, 11.113097
39735, 7221248, 6669.1555, 11.112853
39736, 11189248, 6669.0088, 11.112608
39737, 19100672, 6668.8621, 11.112364
39738, 29485056, 6668.7154, 11.112119
39739, 38889472, 6668.5686, 11.111875
39740, 43209728, 6668.4219, 11.111630
39741, 39630848, 6668.2752, 11.111386
39742, 28257280, 6668.1285, 11.111141
39743, 12537856, 6667.9818, 11.110897
39744, -1860608, 6667.8351, 11.110652
39745, -9364480, 6667.6883, 11.110408
39746, -6950912, 6667.5416, 11.110163
39747, 4396032, 6667.3949, 11.109919
39748, 20000768, 6667.2482, 11.109674
39749, 33486848, 6667.1015, 11.109430
39750, 39566336, 6666.9547, 11.109185
39751, 36306944, 6666.8080, 11.108941
39752, 25816064, 6666.6613, 11.108696
39753, 13033472, 6666.5146, 11.108452
39754, 3269632, 6666.3679, 11.108207
39755, -280576, 6666.2211, 11.107963
39756, 2176000, 6666.0744, 11.107718
39757, 7533568, 6665.9277, 11.107474
39758, 11702272, 6665.7810, 11.107230
39759, 11887616, 6665.6343, 11.106985
39760, 7996416, 6665.4875, 11.106741
39761, 2445312, 6665.3408, 11.106496
39762, -1444864, 6665.1941, 11.106252
39763, -1543168, 6665.0474, 11.106007
39764, 1736704, 6664.9007, 11.105763
39765, 5595136, 6664.7540, 11.105518
39766, 6445056, 6664.6072, 11.105274
39767, 2072576, 6664.4605, 11.105029
39768, -6870016, 6664.3138, 11.104785
39769, -16939008, 6664.1671, 11.104540
39770, -23562240, 6664.0204, 11.104296
39771, -23440384, 6663.8736, 11.104051
39772, -16391168, 6663.7269, 11.103807
39773, -5601280, 6663.5802, 11.103562
39774, 3906560, 6663.4335, 11.103318
39775, 7822336, 6663.2868, 11.103073
39776, 4744192, 6663.1400, 11.102829
39777, -3145728, 6662.9933, 11.102584
39778, -11339776, 6662.8466, 11.102340
39779, -15527936, 6662.6999, 11.102095
39780, -14057472, 6662.5532, 11.101851
39781, -8952832, 6662.4064, 11.101607
39782, -4895744, 6662.2597, 11.101362
39783, -6635520, 6662.1130, 11.101118
39784, -16175104, 6661.9663, 11.100873
39785, -31216640, 6661.8196, 11.100629
39786, -45789184, 6661.6729, 11.100384
39787, -52822016, 6661.5261, 11.100140
39788, -47464448, 6661.3794, 11.099895
39789, -29516800, 6661.2327, 11.099651
39790, -3776512, 6661.0860, 11.099406
39791, 21892096, 6660.9393, 11.099162
39792, 39853056, 6660.7925, 11.098917
39793, 45788160, 6660.6458, 11.098673
39794, 40187904, 6660.4991, 11.098428
39795, 27636736, 6660.3524, 11.098184
39796, 14369792, 6660.2057, 11.097939
39797, 5352448, 6660.0589, 11.097695
39798, 2284544, 6659.9122, 11.097450
39799, 3352576, 6659.7655, 11.097206
39800, 4672512, 6659.6188, 11.096961
39801, 2554880, 6659.4721, 11.096717
39802, -4569088, 6659.3253, 11.096472
39803, -15466496, 6659.1786, 11.096228
39804, -26836992, 6659.0319, 11.095984
39805, -34993152, 6658.8852, 11.095739
39806, -37570560, 6658.7385, 11.095495
39807, -34483200, 6658.5917, 11.095250
39808, -27763712, 6658.4450, 11.095006
39809, -20509696, 6658.2983, 11.094761
39810, -15499264, 6658.1516, 11.094517
39811, -14127104, 6658.0049, 11.094272
39812, -16028672, 6657.8582, 11.094028
39813, -19448832, 6657.7114, 11.093783
39814, -22082560, 6657.5647, 11.093539
39815, -22001664, 6657.4180, 11.093294
39816, -18354176, 6657.2713, 11.093050
39817, -11646976, 6657.1246, 11.092805
39818, -3576832, 6656.9778, 11.092561
39819, 3537920, 6656.8311, 11.092316
39820, 7568384, 6656.6844, 11.092072
39821, 7406592, 6656.5377, 11.091827
39822, 3546112, 6656.3910, 11.091583
39823, -1883136, 6656.2442, 11.091338
39824, -5768192, 6656.0975, 11.091094
39825, -5219328, 6655.9508, 11.090849
39826, 1082368, 6655.8041, 11.090605
39827, 12030976, 6655.6574, 11.090360
39828, 24224768, 6655.5106, 11.090116
39829, 33226752, 6655.3639, 11.089872
39830, 35520512, 6655.2172, 11.089627
39831, 30290944, 6655.0705, 11.089383
39832, 20144128, 6654.9238, 11.089138
39833, 10240000, 6654.7771, 11.088894
39834, 6088704, 6654.6303, 11.088649
39835, 10943488, 6654.4836, 11.088405
39836, 24058880, 6654.3369, 11.088160
39837, 40714240, 6654.1902, 11.087916
39838, 54163456, 6654.0435, 11.087671
39839, 58655744, 6653.8967, 11.087427
39840, 52129792, 6653.7500, 11.087182
39841, 37264384, 6653.6033, 11.086938
39842, 20316160, 6653.4566, 11.086693
39843, 8269824, 6653.3099, 11.086449
39844, 5658624, 6653.1631, 11.086204
39845, 12592128, 6653.0164, 11.085960
39846, 24927232, 6652.8697, 11.085715
39847, 36454400, 6652.7230, 11.085471
39848, 41961472, 6652.5763, 11.085226
39849, 39647232, 6652.4295, 11.084982
39850, 31705088, 6652.2828, 11.084737
39851, 22885376, 6652.1361, 11.084493
39852, 17884160, 6651.9894, 11.084249
39853, 18954240, 6651.8427, 11.084004
39854, 24956928, 6651.6960, 11.083760
39855, 32251904, 6651.5492, 11.083515
39856, 36810752, 6651.4025, 11.083271
39857, 36336640, 6651.2558, 11.083026
39858, 31238144, 6651.1091, 11.082782
39859, 24025088, 6650.9624, 11.082537
39860, 17574912, 6650.8156, 11.082293
39861, 13391872, 6650.6689, 11.082048
39862, 10884096, 6650.5222, 11.081804
39863, 8079360, 6650.3755, 11.081559
39864, 3298304, 6650.2288, 11.081315
39865, -3296256, 6650.0820, 11.081070
39866, -9292800, 6649.9353, 11.080826
39867, -11127808, 6649.7886, 11.080581
39868, -6160384, 6649.6419, 11.080337
39869, 5462016, 6649.4952, 11.080092
39870, 20277248, 6649.3484, 11.079848
39871, 32757760, 6649.2017, 11.079603
39872, 37821440, 6649.0550, 11.079359
39873, 33307648, 6648.9083, 11.079114
39874, 21120000, 6648.7616, 11.078870
39875, 6387712, 6648.6148, 11.078625
39876, -4970496, 6648.4681, 11.078381
39877, -9036800, 6648.3214, 11.078137
39878, -5597184, 6648.1747, 11.077892
39879, 2060288, 6648.0280, 11.077648
39880, 9102336, 6647.8813, 11.077403
39881, 11737088, 6647.7345, 11.077159
39882, 9054208, 6647.5878, 11.076914
39883, 3144704, 6647.4411, 11.076670
39884, -2445312, 6647.2944, 11.076425
39885, -4981760, 6647.1477, 11.076181
39886, -4188160, 6647.0009, 11.075936
39887, -2337792, 6646.8542, 11.075692
39888, -2743296, 6646.7075, 11.075447
39889, -7555072, 6646.5608, 11.075203
39890, -16179200, 6646.4141, 11.074958
39891, -25283584, 6646.2673, 11.074714
39892, -30467072, 6646.1206, 11.074469
39893, -28685312, 6645.9739, 11.074225
39894, -20068352, 6645.8272, 11.073980
39895, -8079360, 6645.6805, 11.073736
39896, 2166784, 6645.5337, 11.073491
39897, 6547456, 6645.3870, 11.073247
39898, 4117504, 6645.2403, 11.073002
39899, -2374656, 6645.0936, 11.072758
39900, -7956480, 6644.9469, 11.072514
39901, -8129536, 6644.8002, 11.072269
39902, -1375232, 6644.6534, 11.072025
39903, 9899008, 6644.5067, 11.071780
39904, 20482048, 6644.3600, 11.071536
39905, 24963072, 6644.2133, 11.071291
39906, 20463616, 6644.0666, 11.071047
39907, 8064000, 6643.9198, 11.070802
39908, -7793664, 6643.7731, 11.070558
39909, -21564416, 6643.6264, 11.070313
39910, -29280256, 6643.4797, 11.070069
39911, -30263296, 6643.3330, 11.069824
39912, -27006976, 6643.1862, 11.069580
39913, -23418880, 6643.0395, 11.069335
39914, -22447104, 6642.8928, 11.069091
39915, -24455168, 6642.7461, 11.068846
39916, -27188224, 6642.5994, 11.068602
39917, -27301888, 6642.4526, 11.068357
39918, -22512640, 6642.3059, 11.068113
39919, -13107200, 6642.1592, 11.067868
39920, -1926144, 6642.0125, 11.067624
39921, 7179264, 6641.8658, 11.067379
39922, 11556864, 6641.7190, 11.067135
39923, 11360256, 6641.5723, 11.066891
39924, 9607168, 6641.4256, 11.066646
39925, 10604544, 6641.2789, 11.066402
39926, 17524736, 6641.1322, 11.066157
39927, 30446592, 6640.9855, 11.065913
39928, 45941760, 6640.8387, 11.065668
39929, 58462208, 6640.6920, 11.065424
39930, 62883840, 6640.5453, 11.065179
39931, 56936448, 6640.3986, 11.064935
39932, 42296320, 6640.2519, 11.064690
39933, 23845888, 6640.1051, 11.064446
39934, 7483392, 6639.9584, 11.064201
39935, -2399232, 6639.8117, 11.063957
39936, -4558848, 6639.6650, 11.063712
39937, -956416, 6639.5183, 11.063468
39938, 4653056, 6639.3715, 11.063223
39939, 8773632, 6639.2248, 11.062979
39940, 9767936, 6639.0781, 11.062734
39941, 8285184, 6638.9314, 11.062490
39942, 6430720, 6638.7847, 11.062245
39943, 6277120, 6638.6379, 11.062001
39944, 8583168, 6638.4912, 11.061756
39945, 12398592, 6638.3445, 11.061512
39946, 15686656, 6638.1978, 11.061267
39947, 16523264, 6638.0511, 11.061023
39948, 14158848, 6637.9044, 11.060779
39949, 9361408, 6637.7576, 11.060534
39950, 3899392, 6637.6109, 11.060290
39951, -484352, 6637.4642, 11.060045
39952, -3001344, 6637.3175, 11.059801
39953, -4123648, 6637.1708, 11.059556
39954, -5148672, 6637.0240, 11.059312
39955, -7303168, 6636.8773, 11.059067
39956, -10926080, 6636.7306, 11.058823
39957, -15203328, 6636.5839, 11.058578
39958, -18577408, 6636.4372, 11.058334
39959, -19594240, 6636.2904, 11.058089
39960, -17684480, 6636.1437, 11.057845
39961, -13465600, 6635.9970, 11.057600
39962, -8404992, 6635.8503, 11.057356
39963, -4054016, 6635.7036, 11.057111
39964, -1301504, 6635.5568, 11.056867
39965, -32768, 6635.4101, 11.056622
39966, 609280, 6635.2634, 11.056378
39967, 1572864, 6635.1167, 11.056133
39968, 3215360, 6634.9700, 11.055889
39969, 5014528, 6634.8233, 11.055644
39970, 5850112, 6634.6765, 11.055400
39971, 4700160, 6634.5298, 11.055156
39972, 1396736, 6634.3831, 11.054911
39973, -2990080, 6634.2364, 11.054667
39974, -6388736, 6634.0897, 11.054422
39975, -6500352, 6633.9429, 11.054178
39976, -1801216, 6633.7962, 11.053933
39977, 7703552, 6633.6495, 11.053689
39978, 20320256, 6633.5028, 11.053444
39979, 33187840, 6633.3561, 11.053200
39980, 43285504, 6633.2093, 11.052955
39981, 48512000, 6633.0626, 11.052711
39982, 48393216, 6632.9159, 11.052466
39983, 44150784, 6632.7692, 11.052222
39984, 38125568, 6632.6225, 11.051977
39985, 32793600, 6632.4757, 11.051733
39986, 29791232, 6632.3290, 11.051488
39987, 29336576, 6632.1823, 11.051244
39988, 30262272, 6632.0356, 11.050999
39989, 30631936, 6631.8889, 11.050755
39990, 28667904, 6631.7421, 11.050510
39991, 23595008, 6631.5954, 11.050266
39992, 16048128, 6631.4487, 11.050021
39993, 7856128, 6631.3020, 11.049777
39994, 1315840, 6631.1553, 11.049533
39995, -1756160, 6631.0086, 11.049288
39996, -761856, 6630.8618, 11.049044
39997, 3469312, 6630.7151, 11.048799
39998, 9083904, 6630.5684, 11.048555
39999, 14042112, 6630.4217, 11.048310
40000, 16996352, 6630.2750, 11.048066
40001, 17814528, 6630.1282, 11.047821
40002, 17501184, 6629.9815, 11.047577
40003, 17594368, 6629.8348, 11.047332
40004, 19323904, 6629.6881, 11.047088
40005, 22963200, 6629.5414, 11.046843
40006, 27687936, 6629.3946, 11.046599
40007, 31977472, 6629.2479, 11.046354
40008, 34332672, 6629.1012, 11.046110
40009, 33938432, 6628.9545, 11.045865
40010, 30927872, 6628.8078, 11.045621
40011, 26159104, 6628.6610, 11.045376
40012, 20677632, 6628.5143, 11.045132
40013, 15199232, 6628.3676, 11.044887
40014, 9932800, 6628.2209, 11.044643
40015, 4800512, 6628.0742, 11.044398
40016, -97280, 6627.9275, 11.044154
40017, -4153344, 6627.7807, 11.043909
40018, -6305792, 6627.6340, 11.043665
40019, -5547008, 6627.4873, 11.043421
40020, -1618944, 6627.3406, 11.043176
40021, 4542464, 6627.1939, 11.042932
40022, 10944512, 6627.0471, 11.042687
40023, 15302656, 6626.9004, 11.042443
40024, 16126976, 6626.7537, 11.042198
40025, 13540352, 6626.6070, 11.041954
40026, 9389056, 6626.4603, 11.041709
40027, 6458368, 6626.3135, 11.041465
40028, 7156736, 6626.1668, 11.041220
40029, 12278784, 6626.0201, 11.040976
40030, 20510720, 6625.8734, 11.040731
40031, 28956672, 6625.7267, 11.040487
40032, 34471936, 6625.5799, 11.040242
40033, 35140608, 6625.4332, 11.039998
40034, 31144960, 6625.2865, 11.039753
40035, 24589312, 6625.1398, 11.039509
40036, 18356224, 6624.9931, 11.039264
40037, 14604288, 6624.8463, 11.039020
40038, 13690880, 6624.6996, 11.038775
40039, 14086144, 6624.5529, 11.038531
40040, 13317120, 6624.4062, 11.038286
40041, 9416704, 6624.2595, 11.038042
40042, 2102272, 6624.1128, 11.037798
40043, -6972416, 6623.9660, 11.037553
40044, -15022080, 6623.8193, 11.037309
40045, -19562496, 6623.6726, 11.037064
40046, -19704832, 6623.5259, 11.036820
40047, -16610304, 6623.3792, 11.036575
40048, -12850176, 6623.2324, 11.036331
40049, -11019264, 6623.0857, 11.036086
40050, -12328960, 6622.9390, 11.035842
40051, -15921152, 6622.7923, 11.035597
40052, -19263488, 6622.6456, 11.035353
40053, -19412992, 6622.4988, 11.035108
40054, -14495744, 6622.3521, 11.034864
40055, -4657152, 6622.2054, 11.034619
40056, 7944192, 6622.0587, 11.034375
40057, 20056064, 6621.9120, 11.034130
40058, 28636160, 6621.7652, 11.033886
40059, 31918080, 6621.6185, 11.033641
40060, 29787136, 6621.4718, 11.033397
40061, 23431168, 6621.3251, 11.033152
40062, 14623744, 6621.1784, 11.032908
40063, 5086208, 6621.0317, 11.032663
40064, -3756032, 6620.8849, 11.032419
40065, -10669056, 6620.7382, 11.032174
40066, -14433280, 6620.5915, 11.031930
40067, -13945856, 6620.4448, 11.031686
40068, -8699904, 6620.2981, 11.031441
40069, 591872, 6620.1513, 11.031197
40070, 11670528, 6620.0046, 11.030952
40071, 21090304, 6619.8579, 11.030708
40072, 25316352, 6619.7112, 11.030463
40073, 22163456, 6619.5645, 11.030219
40074, 11925504, 6619.4177, 11.029974
40075, -2446336, 6619.2710, 11.029730
40076, -16292864, 6619.1243, 11.029485
40077, -24997888, 6618.9776, 11.029241
40078, -25776128, 6618.8309, 11.028996
40079, -18697216, 6618.6841, 11.028752
40080, -6501376, 6618.5374, 11.028507
40081, 6663168, 6618.3907, 11.028263
40082, 16934912, 6618.2440, 11.028018
40083, 22080512, 6618.0973, 11.027774
40084, 21923840, 6617.9506, 11.027529
40085, 17814528, 6617.8038, 11.027285
40086, 11573248, 6617.6571, 11.027040
40087, 4561920, 6617.5104, 11.026796
40088, -2647040, 6617.3637, 11.026551
40089, -9946112, 6617.2170, 11.026307
40090, -17059840, 6617.0702, 11.026063
40091, -23137280, 6616.9235, 11.025818
40092, -26905600, 6616.7768, 11.025574
40093, -27347968, 6616.6301, 11.025329
40094, -24462336, 6616.4834, 11.025085
40095, -19593216, 6616.3366, 11.024840
40096, -15012864, 6616.1899, 11.024596
40097, -12892160, 6616.0432, 11.024351
40098, -14184448, 6615.8965, 11.024107
40099, -18043904, 6615.7498, 11.023862
40100, -22164480, 6615.6030, 11.023618
40101, -23903232, 6615.4563, 11.023373
40102, -21623808, 6615.3096, 11.023129
40103, -15555584, 6615.1629, 11.022884
40104, -7695360, 6615.0162, 11.022640
40105, -801792, 6614.8694, 11.022395
40106, 2963456, 6614.7227, 11.022151
40107, 3047424, 6614.5760, 11.021906
40108, 611328, 6614.4293, 11.021662
40109, -2254848, 6614.2826, 11.021417
40110, -3741696, 6614.1359, 11.021173
40111, -3217408, 6613.9891, 11.020928
40112, -1349632, 6613.8424, 11.020684
40113, 616448, 6613.6957, 11.020440
40114, 1915904, 6613.5490, 11.020195
40115, 2951168, 6613.4023, 11.019951
40116, 5141504, 6613.2555, 11.019706
40117, 9934848, 6613.1088, 11.019462
40118, 17571840, 6612.9621, 11.019217
40119, 26360832, 6612.8154, 11.018973
40120, 33028096, 6612.6687, 11.018728
40121, 34109440, 6612.5219, 11.018484
40122, 27728896, 6612.3752, 11.018239
40123, 14816256, 6612.2285, 11.017995
40124, -957440, 6612.0818, 11.017750
40125, -14620672, 6611.9351, 11.017506
40126, -22055936, 6611.7883, 11.017261
40127, -21828608, 6611.6416, 11.017017
40128, -15733760, 6611.4949, 11.016772
40129, -7774208, 6611.3482, 11.016528
40130, -2078720, 6611.2015, 11.016283
40131, -840704, 6611.0548, 11.016039
40132, -3344384, 6610.9080, 11.015794
40133, -6597632, 6610.7613, 11.015550
40134, -7213056, 6610.6146, 11.015305
40135, -3527680, 6610.4679, 11.015061
40136, 3207168, 6610.3212, 11.014816
40137, 9269248, 6610.1744, 11.014572
40138, 10340352, 6610.0277, 11.014328
40139, 3916800, 6609.8810, 11.014083
40140, -9042944, 6609.7343, 11.013839
40141, -24120320, 6609.5876, 11.013594
40142, -35191808, 6609.4408, 11.013350
40143, -37149696, 6609.2941, 11.013105
40144, -28293120, 6609.1474, 11.012861
40145, -11259904, 6609.0007, 11.012616
40146, 7985152, 6608.8540, 11.012372
40147, 22623232, 6608.7072, 11.012127
40148, 27795456, 6608.5605, 11.011883
40149, 22497280, 6608.4138, 11.011638
40150, 9758720, 6608.2671, 11.011394
40151, -4872192, 6608.1204, 11.011149
40152, -15794176, 6607.9737, 11.010905
40153, -19615744, 6607.8269, 11.010660
40154, -16286720, 6607.6802, 11.010416
40155, -8737792, 6607.5335, 11.010171
40156, -1314816, 6607.3868, 11.009927
40157, 2176000, 6607.2401, 11.009682
40158, -27648, 6607.0933, 11.009438
40159, -7165952, 6606.9466, 11.009193
40160, -16531456, 6606.7999, 11.008949
40161, -24748032, 6606.6532, 11.008705
40162, -29129728, 6606.5065, 11.008460
40163, -28589056, 6606.3597, 11.008216
40164, -23823360, 6606.2130, 11.007971
40165, -16808960, 6606.0663, 11.007727
40166, -9897984, 6605.9196, 11.007482
40167, -4876288, 6605.7729, 11.007238
40168, -2325504, 6605.6261, 11.006993
40169, -1489920, 6605.4794, 11.006749
40170, -665600, 6605.3327, 11.006504
40171, 2029568, 6605.1860, 11.006260
40172, 7770112, 6605.0393, 11.006015
40173, 16366592, 6604.8925, 11.005771
40174, 26107904, 6604.7458, 11.005526
40175, 34251776, 6604.5991, 11.005282
40176, 38023168, 6604.4524, 11.005037
40177, 35790848, 6604.3057, 11.004793
40178, 27917312, 6604.1590, 11.004548
40179, 16879616, 6604.0122, 11.004304
40180, 6497280, 6603.8655, 11.004059
40181, 528384, 6603.7188, 11.003815
40182, 1167360, 6603.5721, 11.003570
40183, 8094720, 6603.4254, 11.003326
40184, 18543616, 6603.2786, 11.003082
40185, 28391424, 6603.1319, 11.002837
40186, 33845248, 6602.9852, 11.002593
40187, 32992256, 6602.8385, 11.002348
40188, 26540032, 6602.6918, 11.002104
40189, 17434624, 6602.5450, 11.001859
40190, 9538560, 6602.3983, 11.001615
40191, 5992448, 6602.2516, 11.001370
40192, 7982080, 6602.1049, 11.001126
40193, 14420992, 6601.9582, 11.000881
40194, 22612992, 6601.8114, 11.000637
40195, 29500416, 6601.6647, 11.000392
40196, 32877568, 6601.5180, 11.000148
40197, 32041984, 6601.3713, 10.999903
40198, 27675648, 6601.2246, 10.999659
40199, 21173248, 6601.0779, 10.999414
40200, 13842432, 6600.9311, 10.999170
40201, 6432768, 6600.7844, 10.998925
40202, -852992, 6600.6377, 10.998681
40203, -7954432, 6600.4910, 10.998436
40204, -14530560, 6600.3443, 10.998192
40205, -19814400, 6600.1975, 10.997947
40206, -22887424, 6600.0508, 10.997703
40207, -23182336, 6599.9041, 10.997458
40208, -20925440, 6599.7574, 10.997214
40209, -17203200, 6599.6107, 10.996970
40210, -13573120, 6599.4639, 10.996725
40211, -11418624, 6599.3172, 10.996481
40212, -11384832, 6599.1705, 10.996236
40213, -13184000, 6599.0238, 10.995992
40214, -15881216, 6598.8771, 10.995747
40215, -18455552, 6598.7303, 10.995503
40216, -20315136, 6598.5836, 10.995258
40217, -21468160, 6598.4369, 10.995014
40218, -22269952, 6598.2902, 10.994769
40219, -22940672, 6598.1435, 10.994525
40220, -23189504, 6597.9967, 10.994280
40221, -22238208, 6597.8500, 10.994036
40222, -19282944, 6597.7033, 10.993791
40223, -14162944, 6597.5566, 10.993547
40224, -7840768, 6597.4099, 10.993302
40225, -2329600, 6597.2632, 10.993058
40226, -5120, 6597.1164, 10.992813
40227, -2576384, 6596.9697, 10.992569
40228, -10180608, 6596.8230, 10.992324
40229, -21089280, 6596.6763, 10.992080
40230, -32225280, 6596.5296, 10.991835
40231, -40293376, 6596.3828, 10.991591
40232, -43033600, 6596.2361, 10.991347
40233, -40026112, 6596.0894, 10.991102
40234, -32695296, 6595.9427, 10.990858
40235, -23530496, 6595.7960, 10.990613
40236, -14932992, 6595.6492, 10.990369
40237, -8242176, 6595.5025, 10.990124
40238, -3385344, 6595.3558, 10.989880
40239, 728064, 6595.2091, 10.989635
40240, 5340160, 6595.0624, 10.989391
40241, 10984448, 6594.9156, 10.989146
40242, 17113088, 6594.7689, 10.988902
40243, 22378496, 6594.6222, 10.988657
40244, 25416704, 6594.4755, 10.988413
40245, 25690112, 6594.3288, 10.988168
40246, 23911424, 6594.1821, 10.987924
40247, 21798912, 6594.0353, 10.987679
40248, 21251072, 6593.8886, 10.987435
40249, 23340032, 6593.7419, 10.987190
40250, 27639808, 6593.5952, 10.986946
40251, 32258048, 6593.4485, 10.986701
40252, 34610176, 6593.3017, 10.986457
40253, 32603136, 6593.1550, 10.986212
40254, 25700352, 6593.0083, 10.985968
40255, 15362048, 6592.8616, 10.985724
40256, 4626432, 6592.7149, 10.985479
40257, -3001344, 6592.5681, 10.985235
40258, -4916224, 6592.4214, 10.984990
40259, -414720, 6592.2747, 10.984746
40260, 9037824, 6592.1280, 10.984501
40261, 20418560, 6591.9813, 10.984257
40262, 30313472, 6591.8345, 10.984012
40263, 36160512, 6591.6878, 10.983768
40264, 37044224, 6591.5411, 10.983523
40265, 33758208, 6591.3944, 10.983279
40266, 28178432, 6591.2477, 10.983034
40267, 22304768, 6591.1010, 10.982790
40268, 17432576, 6590.9542, 10.982545
40269, 13808640, 6590.8075, 10.982301
40270, 10869760, 6590.6608, 10.982056
40271, 7858176, 6590.5141, 10.981812
40272, 4445184, 6590.3674, 10.981567
40273, 1017856, 6590.2206, 10.981323
40274, -1517568, 6590.0739, 10.981078
40275, -2270208, 6589.9272, 10.980834
40276, -925696, 6589.7805, 10.980589
40277, 2001920, 6589.6338, 10.980345
40278, 5389312, 6589.4870, 10.980100
40279, 8056832, 6589.3403, 10.979856
40280, 9365504, 6589.1936, 10.979612
40281, 9485312, 6589.0469, 10.979367
40282, 9181184, 6588.9002, 10.979123
40283, 9210880, 6588.7534, 10.978878
40284, 9705472, 6588.6067, 10.978634
40285, 9915392, 6588.4600, 10.978389
40286, 8540160, 6588.3133, 10.978145
40287, 4521984, 6588.1666, 10.977900
40288, -2111488, 6588.0198, 10.977656
40289, -9872384, 6587.8731, 10.977411
40290, -16200704, 6587.7264, 10.977167
40291, -18554880, 6587.5797, 10.976922
40292, -15696896, 6587.4330, 10.976678
40293, -8541184, 6587.2863, 10.976433
40294, -35840, 6587.1395, 10.976189
40295, 5965824, 6586.9928, 10.975944
40296, 6382592, 6586.8461, 10.975700
40297, 354304, 6586.6994, 10.975455
40298, -10259456, 6586.5527, 10.975211
40299, -21641216, 6586.4059, 10.974966
40300, -29710336, 6586.2592, 10.974722
40301, -31983616, 6586.1125, 10.974477
40302, -28703744, 6585.9658, 10.974233
40303, -22689792, 6585.8191, 10.973989
40304, -17979392, 6585.6723, 10.973744
40305, -17903616, 6585.5256, 10.973500
40306, -23531520, 6585.3789, 10.973255
40307, -33192960, 6585.2322, 10.973011
40308, -43281408, 6585.0855, 10.972766
40309, -49891328, 6584.9387, 10.972522
40310, -50484224, 6584.7920, 10.972277
40311, -44810240, 6584.6453, 10.972033
40312, -34734080, 6584.4986, 10.971788
40313, -23179264, 6584.3519, 10.971544
40314, -12805120, 6584.2052, 10.971299
40315, -5097472, 6584.0584, 10.971055
40316, -229376, 6583.9117, 10.970810
40317, 2399232, 6583.7650, 10.970566
40318, 3414016, 6583.6183, 10.970321
40319, 2994176, 6583.4716, 10.970077
40320, 967680, 6583.3248, 10.969832
40321, -2697216, 6583.1781, 10.969588
40322, -7406592, 6583.0314, 10.969343
40323, -11876352, 6582.8847, 10.969099
40324, -14639104, 6582.7380, 10.968854
40325, -14831616, 6582.5912, 10.968610
40326, -12789760, 6582.4445, 10.968365
40327, -9998336, 6582.2978, 10.968121
40328, -8321024, 6582.1511, 10.967877
40329, -8881152, 6582.0044, 10.967632
40330, -11234304, 6581.8576, 10.967388
40331, -13355008, 6581.7109, 10.967143
40332, -12569600, 6581.5642, 10.966899
40333, -7006208, 6581.4175, 10.966654
40334, 3198976, 6581.2708, 10.966410
40335, 15622144, 6581.1240, 10.966165
40336, 26433536, 6580.9773, 10.965921
40337, 32060416, 6580.8306, 10.965676
40338, 30807040, 6580.6839, 10.965432
40339, 23609344, 6580.5372, 10.965187
40340, 13533184, 6580.3905, 10.964943
40341, 4274176, 6580.2437, 10.964698
40342, -1559552, 6580.0970, 10.964454
40343, -3506176, 6579.9503, 10.964209
40344, -3140608, 6579.8036, 10.963965
40345, -2942976, 6579.6569, 10.963720
40346, -4810752, 6579.5101, 10.963476
40347, -9035776, 6579.3634, 10.963231
40348, -14277632, 6579.2167, 10.962987
40349, -18453504, 6579.0700, 10.962742
40350, -19949568, 6578.9233, 10.962498
40351, -18423808, 6578.7765, 10.962254
40352, -14734336, 6578.6298, 10.962009
40353, -10140672, 6578.4831, 10.961765
40354, -5331968, 6578.3364, 10.961520
40355, -13312, 6578.1897, 10.961276
40356, 6643712, 6578.0429, 10.961031
40357, 14930944, 6577.8962, 10.960787
40358, 23641088, 6577.7495, 10.960542
40359, 29979648, 6577.6028, 10.960298
40360, 30648320, 6577.4561, 10.960053
40361, 23649280, 6577.3094, 10.959809
40362, 9845760, 6577.1626, 10.959564
40363, -6744064, 6577.0159, 10.959320
40364, -20335616, 6576.8692, 10.959075
40365, -25952256, 6576.7225, 10.958831
40366, -21969920, 6576.5758, 10.958586
40367, -11229184, 6576.4290, 10.958342
40368, 6144, 6576.2823, 10.958097
40369, 4948992, 6576.1356, 10.957853
40370, -347136, 6575.9889, 10.957608
40371, -14811136, 6575.8422, 10.957364
40372, -32572416, 6575.6954, 10.957119
40373, -45599744, 6575.5487, 10.956875
40374, -47517696, 6575.4020, 10.956631
40375, -36737024, 6575.2553, 10.956386
40376, -17321984, 6575.1086, 10.956142
40377, 2876416, 6574.9618, 10.955897
40378, 15905792, 6574.8151, 10.955653
40379, 17382400, 6574.6684, 10.955408
40380, 8346624, 6574.5217, 10.955164
40381, -5594112, 6574.3750, 10.954919
40382, -17308672, 6574.2283, 10.954675
40383, -21752832, 6574.0815, 10.954430
40384, -18327552, 6573.9348, 10.954186
40385, -10806272, 6573.7881, 10.953941
40386, -5012480, 6573.6414, 10.953697
40387, -5553152, 6573.4947, 10.953452
40388, -13387776, 6573.3479, 10.953208
40389, -25459712, 6573.2012, 10.952963
40390, -36527104, 6573.0545, 10.952719
40391, -42086400, 6572.9078, 10.952474
40392, -40782848, 6572.7611, 10.952230
40393, -35011584, 6572.6143, 10.951985
40394, -29438976, 6572.4676, 10.951741
40395, -28305408, 6572.3209, 10.951496
40396, -33017856, 6572.1742, 10.951252
40397, -41321472, 6572.0275, 10.951007
40398, -48478208, 6571.8807, 10.950763
40399, -49756160, 6571.7340, 10.950519
40400, -42891264, 6571.5873, 10.950274
40401, -29216768, 6571.4406, 10.950030
40402, -12957696, 6571.2939, 10.949785
40403, 872448, 6571.1471, 10.949541
40404, 8793088, 6571.0004, 10.949296
40405, 10193920, 6570.8537, 10.949052
40406, 7153664, 6570.7070, 10.948807
40407, 2984960, 6570.5603, 10.948563
40408, 478208, 6570.4136, 10.948318
40409, 796672, 6570.2668, 10.948074
40410, 3517440, 6570.1201, 10.947829
40411, 7549952, 6569.9734, 10.947585
40412, 12166144, 6569.8267, 10.947340
40413, 17383424, 6569.6800, 10.947096
40414, 23460864, 6569.5332, 10.946851
40415, 29914112, 6569.3865, 10.946607
40416, 34863104, 6569.2398, 10.946362
40417, 35377152, 6569.0931, 10.946118
40418, 28852224, 6568.9464, 10.945873
40419, 14752768, 6568.7996, 10.945629
40420, -4329472, 6568.6529, 10.945384
40421, -23111680, 6568.5062, 10.945140
40422, -35573760, 6568.3595, 10.944896
40423, -37602304, 6568.2128, 10.944651
40424, -29004800, 6568.0660, 10.944407
40425, -13763584, 6567.9193, 10.944162
40426, 1683456, 6567.7726, 10.943918
40427, 11402240, 6567.6259, 10.943673
40428, 12651520, 6567.4792, 10.943429
40429, 6985728, 6567.3325, 10.943184
40430, -823296, 6567.1857, 10.942940
40431, -5462016, 6567.0390, 10.942695
40432, -3917824, 6566.8923, 10.942451
40433, 2976768, 6566.7456, 10.942206
40434, 11120640, 6566.5989, 10.941962
40435, 15481856, 6566.4521, 10.941717
40436, 12934144, 6566.3054, 10.941473
40437, 4037632, 6566.1587, 10.941228
40438, -7177216, 6566.0120, 10.940984
40439, -15322112, 6565.8653, 10.940739
40440, -16492544, 6565.7185, 10.940495
40441, -10331136, 6565.5718, 10.940250
40442, -218112, 6565.4251, 10.940006
40443, 8504320, 6565.2784, 10.939761
40444, 11309056, 6565.1317, 10.939517
40445, 6780928, 6564.9849, 10.939273
40446, -2740224, 6564.8382, 10.939028
40447, -12471296, 6564.6915, 10.938784
40448, -17689600, 6564.5448, 10.938539
40449, -16097280, 6564.3981, 10.938295
40450, -8820736, 6564.2513, 10.938050
40451, 395264, 6564.1046, 10.937806
40452, 7280640, 6563.9579, 10.937561
40453, 9235456, 6563.8112, 10.937317
40454, 6489088, 6563.6645, 10.937072
40455, 1693696, 6563.5178, 10.936828
40456, -1716224, 6563.3710, 10.936583
40457, -1412096, 6563.2243, 10.936339
40458, 2735104, 6563.0776, 10.936094
40459, 8858624, 6562.9309, 10.935850
40460, 14365696, 6562.7842, 10.935605
40461, 17451008, 6562.6374, 10.935361
40462, 17964032, 6562.4907, 10.935116
40463, 17181696, 6562.3440, 10.934872
40464, 16712704, 6562.1973, 10.934627
40465, 17285120, 6562.0506, 10.934383
40466, 18198528, 6561.9038, 10.934138
40467, 17802240, 6561.7571, 10.933894
40468, 14721024, 6561.6104, 10.933649
40469, 9044992, 6561.4637, 10.933405
40470, 2712576, 6561.3170, 10.933161
40471, -1250304, 6561.1702, 10.932916
40472, -309248, 6561.0235, 10.932672
40473, 6033408, 6560.8768, 10.932427
40474, 15590400, 6560.7301, 10.932183
40475, 24182784, 6560.5834, 10.931938
40476, 27399168, 6560.4367, 10.931694
40477, 22589440, 6560.2899, 10.931449
40478, 10107904, 6560.1432, 10.931205
40479, -6786048, 6559.9965, 10.930960
40480, -23305216, 6559.8498, 10.930716
40481, -35081216, 6559.7031, 10.930471
40482, -39762944, 6559.5563, 10.930227
40483, -37576704, 6559.4096, 10.929982
40484, -30710784, 6559.2629, 10.929738
40485, -22012928, 6559.1162, 10.929493
40486, -13728768, 6558.9695, 10.929249
40487, -6897664, 6558.8227, 10.929004
40488, -1575936, 6558.6760, 10.928760
40489, 2435072, 6558.5293, 10.928515
40490, 4921344, 6558.3826, 10.928271
40491, 5100544, 6558.2359, 10.928026
40492, 2082816, 6558.0891, 10.927782
40493, -4369408, 6557.9424, 10.927538
40494, -13313024, 6557.7957, 10.927293
40495, -22683648, 6557.6490, 10.927049
40496, -30016512, 6557.5023, 10.926804
40497, -33467392, 6557.3556, 10.926560
40498, -32610304, 6557.2088, 10.926315
40499, -28588032, 6557.0621, 10.926071
40500, -23539712, 6556.9154, 10.925826
40501, -19584000, 6556.7687, 10.925582
40502, -17869824, 6556.6220, 10.925337
40503, -18136064, 6556.4752, 10.925093
40504, -18946048, 6556.3285, 10.924848
40505, -18421760, 6556.1818, 10.924604
40506, -15104000, 6556.0351, 10.924359
40507, -8527872, 6555.8884, 10.924115
40508, 669696, 6555.7416, 10.923870
40509, 11086848, 6555.5949, 10.923626
40510, 21086208, 6555.4482, 10.923381
40511, 29296640, 6555.3015, 10.923137
40512, 34895872, 6555.1548, 10.922892
40513, 37673984, 6555.0080, 10.922648
40514, 37950464, 6554.8613, 10.922403
40515, 36405248, 6554.7146, 10.922159
40516, 33882112, 6554.5679, 10.921915
40517, 31150080, 6554.4212, 10.921670
40518, 28659712, 6554.2744, 10.921426
40519, 26366976, 6554.1277, 10.921181
40520, 23763968, 6553.9810, 10.920937
40521, 20170752, 6553.8343, 10.920692
40522, 15227904, 6553.6876, 10.920448
40523, 9359360, 6553.5409, 10.920203
40524, 3908608, 6553.3941, 10.919959
40525, 745472, 6553.2474, 10.919714
40526, 1409024, 6553.1007, 10.919470
40527, 6131712, 6552.9540, 10.919225
40528, 13266944, 6552.8073, 10.918981
40529, 19529728, 6552.6605, 10.918736
40530, 21111808, 6552.5138, 10.918492
40531, 15300608, 6552.3671, 10.918247
40532, 1892352, 6552.2204, 10.918003
40533, -16287744, 6552.0737, 10.917758
40534, -34125824, 6551.9269, 10.917514
40535, -45966336, 6551.7802, 10.917269
40536, -47712256, 6551.6335, 10.917025
40537, -38346752, 6551.4868, 10.916780
40538, -20279296, 6551.3401, 10.916536
40539, 1638400, 6551.1933, 10.916291
40540, 21921792, 6551.0466, 10.916047
40541, 36291584, 6550.8999, 10.915803
40542, 42806272, 6550.7532, 10.915558
40543, 41924608, 6550.6065, 10.915314
40544, 35681280, 6550.4598, 10.915069
40545, 26527744, 6550.3130, 10.914825
40546, 16415744, 6550.1663, 10.914580
40547, 6478848, 6550.0196, 10.914336
40548, -2767872, 6549.8729, 10.914091
40549, -11033600, 6549.7262, 10.913847
40550, -18017280, 6549.5794, 10.913602
40551, -23523328, 6549.4327, 10.913358
40552, -27740160, 6549.2860, 10.913113
40553, -31397888, 6549.1393, 10.912869
40554, -35540992, 6548.9926, 10.912624
40555, -40948736, 6548.8458, 10.912380
40556, -47498240, 6548.6991, 10.912135
40557, -53907456, 6548.5524, 10.911891
40558, -58121216, 6548.4057, 10.911646
40559, -58234880, 6548.2590, 10.911402
40560, -53510144, 6548.1122, 10.911157
40561, -44916736, 6547.9655, 10.910913
40562, -34838528, 6547.8188, 10.910668
40563, -26027008, 6547.6721, 10.910424
40564, -20334592, 6547.5254, 10.910180
40565, -17903616, 6547.3787, 10.909935
40566, -17292288, 6547.2319, 10.909691
40567, -16494592, 6547.0852, 10.909446
40568, -14287872, 6546.9385, 10.909202
40569, -11136000, 6546.7918, 10.908957
40570, -9050112, 6546.6451, 10.908713
40571, -10422272, 6546.4983, 10.908468
40572, -16421888, 6546.3516, 10.908224
40573, -25874432, 6546.2049, 10.907979
40574, -35367936, 6546.0582, 10.907735
40575, -40664064, 6545.9115, 10.907490
40576, -38818816, 6545.7647, 10.907246
40577, -29899776, 6545.6180, 10.907001
40578, -17347584, 6545.4713, 10.906757
40579, -6636544, 6545.3246, 10.906512
40580, -2780160, 6545.1779, 10.906268
40581, -7842816, 6545.0311, 10.906023
40582, -19720192, 6544.8844, 10.905779
40583, -32856064, 6544.7377, 10.905534
40584, -40636416, 6544.5910, 10.905290
40585, -38364160, 6544.4443, 10.905045
40586, -25426944, 6544.2975, 10.904801
40587, -5612544, 6544.1508, 10.904556
40588, 14557184, 6544.0041, 10.904312
40589, 28684288, 6543.8574, 10.904068
40590, 33177600, 6543.7107, 10.903823
40591, 28564480, 6543.5640, 10.903579
40592, 18870272, 6543.4172, 10.903334
40593, 9500672, 6543.2705, 10.903090
40594, 4689920, 6543.1238, 10.902845
40595, 5740544, 6542.9771, 10.902601
40596, 10811392, 6542.8304, 10.902356
40597, 16191488, 6542.6836, 10.902112
40598, 18334720, 6542.5369, 10.901867
40599, 15589376, 6542.3902, 10.901623
40600, 8840192, 6542.2435, 10.901378
40601, 859136, 6542.0968, 10.901134
40602, -5195776, 6541.9500, 10.900889
40603, -7321600, 6541.8033, 10.900645
40604, -5519360, 6541.6566, 10.900400
40605, -1633280, 6541.5099, 10.900156
40606, 1622016, 6541.3632, 10.899911
40607, 1916928, 6541.2164, 10.899667
40608, -1777664, 6541.0697, 10.899422
40609, -8938496, 6540.9230, 10.899178
40610, -17880064, 6540.7763, 10.898933
40611, -26513408, 6540.6296, 10.898689
40612, -33067008, 6540.4829, 10.898445
40613, -36523008, 6540.3361, 10.898200
40614, -36710400, 6540.1894, 10.897956
40615, -34159616, 6540.0427, 10.897711
40616, -29864960, 6539.8960, 10.897467
40617, -25051136, 6539.7493, 10.897222
40618, -20936704, 6539.6025, 10.896978
40619, -18455552, 6539.4558, 10.896733
40620, -17979392, 6539.3091, 10.896489
40621, -19128320, 6539.1624, 10.896244
40622, -20814848, 6539.0157, 10.896000
40623, -21604352, 6538.8689, 10.895755
40624, -20301824, 6538.7222, 10.895511
40625, -16535552, 6538.5755, 10.895266
40626, -11025408, 6538.4288, 10.895022
40627, -5364736, 6538.2821, 10.894777
40628, -1348608, 6538.1353, 10.894533
40629, -142336, 6537.9886, 10.894288
40630, -1687552, 6537.8419, 10.894044
40631, -4673536, 6537.6952, 10.893799
40632, -7126016, 6537.5485, 10.893555
40633, -7352320, 6537.4017, 10.893310
40634, -4780032, 6537.2550, 10.893066
40635, -272384, 6537.1083, 10.892822
40636, 4260864, 6536.9616, 10.892577
40637, 6795264, 6536.8149, 10.892333
40638, 6206464, 6536.6682, 10.892088
40639, 2866176, 6536.5214, 10.891844
40640, -1477632, 6536.3747, 10.891599
40641, -4507648, 6536.2280, 10.891355
40642, -4448256, 6536.0813, 10.891110
40643, -952320, 6535.9346, 10.890866
40644, 4659200, 6535.7878, 10.890621
40645, 9931776, 6535.6411, 10.890377
40646, 12339200, 6535.4944, 10.890132
40647, 10394624, 6535.3477, 10.889888
40648, 4305920, 6535.2010, 10.889643
40649, -4121600, 6535.0542, 10.889399
40650, -12279808, 6534.9075, 10.889154
40651, -17895424, 6534.7608, 10.888910
40652, -20002816, 6534.6141, 10.888665
40653, -19330048, 6534.4674, 10.888421
40654, -17908736, 6534.3206, 10.888176
40655, -18097152, 6534.1739, 10.887932
40656, -21411840, 6534.0272, 10.887687
40657, -27700224, 6533.8805, 10.887443
40658, -35008512, 6533.7338, 10.887198
40659, -40258560, 6533.5871, 10.886954
40660, -40472576, 6533.4403, 10.886710
40661, -34063360, 6533.2936, 10.886465
40662, -21633024, 6533.1469, 10.886221
40663, -5914624, 6533.0002, 10.885976
40664, 9184256, 6532.8535, 10.885732
40665, 20086784, 6532.7067, 10.885487
40666, 24977408, 6532.5600, 10.885243
40667, 24550400, 6532.4133, 10.884998
40668, 21702656, 6532.2666, 10.884754
40669, 20243456, 6532.1199, 10.884509
40670, 23132160, 6531.9731, 10.884265
40671, 31029248, 6531.8264, 10.884020
40672, 41799680, 6531.6797, 10.883776
40673, 51270656, 6531.5330, 10.883531
40674, 54960128, 6531.3863, 10.883287
40675, 50045952, 6531.2395, 10.883042
40676, 36702208, 6531.0928, 10.882798
40677, 18196480, 6530.9461, 10.882553
40678, -323584, 6530.7994, 10.882309
40679, -13840384, 6530.6527, 10.882064
40680, -19354624, 6530.5060, 10.881820
40681, -16854016, 6530.3592, 10.881575
40682, -8958976, 6530.2125, 10.881331
40683, 537600, 6530.0658, 10.881087
40684, 8483840, 6529.9191, 10.880842
40685, 13668352, 6529.7724, 10.880598
40686, 17031168, 6529.6256, 10.880353
40687, 20757504, 6529.4789, 10.880109
40688, 26785792, 6529.3322, 10.879864
40689, 35538944, 6529.1855, 10.879620
40690, 45531136, 6529.0388, 10.879375
40691, 54028288, 6528.8920, 10.879131
40692, 58405888, 6528.7453, 10.878886
40693, 57478144, 6528.5986, 10.878642
40694, 52128768, 6528.4519, 10.878397
40695, 44916736, 6528.3052, 10.878153
40696, 38886400, 6528.1584, 10.877908
40697, 36171776, 6528.0117, 10.877664
40698, 37064704, 6527.8650, 10.877419
40699, 39971840, 6527.7183, 10.877175
40700, 42215424, 6527.5716, 10.876930
40701, 41251840, 6527.4248, 10.876686
40702, 35728384, 6527.2781, 10.876441
40703, 25948160, 6527.1314, 10.876197
40704, 13635584, 6526.9847, 10.875952
40705, 1206272, 6526.8380, 10.875708
40706, -9043968, 6526.6913, 10.875464
40707, -15542272, 6526.5445, 10.875219
40708, -17679360, 6526.3978, 10.874975
40709, -15762432, 6526.2511, 10.874730
40710, -10843136, 6526.1044, 10.874486
40711, -4505600, 6525.9577, 10.874241
40712, 1370112, 6525.8109, 10.873997
40713, 4975616, 6525.6642, 10.873752
40714, 5045248, 6525.5175, 10.873508
40715, 1349632, 6525.3708, 10.873263
40716, -5061632, 6525.2241, 10.873019
40717, -12081152, 6525.0773, 10.872774
40718, -17267712, 6524.9306, 10.872530
40719, -18852864, 6524.7839, 10.872285
40720, -16559104, 6524.6372, 10.872041
40721, -11795456, 6524.4905, 10.871796
40722, -7055360, 6524.3437, 10.871552
40723, -4723712, 6524.1970, 10.871307
40724, -5862400, 6524.0503, 10.871063
40725, -9606144, 6523.9036, 10.870818
40726, -13514752, 6523.7569, 10.870574
40727, -14773248, 6523.6102, 10.870329
40728, -11654144, 6523.4634, 10.870085
40729, -4483072, 6523.3167, 10.869840
40730, 4401152, 6523.1700, 10.869596
40731, 11738112, 6523.0233, 10.869352
40732, 14908416, 6522.8766, 10.869107
40733, 13227008, 6522.7298, 10.868863
40734, 8241152, 6522.5831, 10.868618
40735, 2933760, 6522.4364, 10.868374
40736, 223232, 6522.2897, 10.868129
40737, 1576960, 6522.1430, 10.867885
40738, 6450176, 6521.9962, 10.867640
40739, 12801024, 6521.8495, 10.867396
40740, 18347008, 6521.7028, 10.867151
40741, 21807104, 6521.5561, 10.866907
40742, 23420928, 6521.4094, 10.866662
40743, 24438784, 6521.2626, 10.866418
40744, 25931776, 6521.1159, 10.866173
40745, 27650048, 6520.9692, 10.865929
40746, 27699200, 6520.8225, 10.865684
40747, 23331840, 6520.6758, 10.865440
40748, 12514304, 6520.5290, 10.865195
40749, -4564992, 6520.3823, 10.864951
40750, -24927232, 6520.2356, 10.864706
40751, -43593728, 6520.0889, 10.864462
40752, -55477248, 6519.9422, 10.864217
40753, -57479168, 6519.7955, 10.863973
40754, -49776640, 6519.6487, 10.863729
40755, -35659776, 6519.5020, 10.863484
40756, -19994624, 6519.3553, 10.863240
40757, -7081984, 6519.2086, 10.862995
40758, 1037312, 6519.0619, 10.862751
40759, 5051392, 6518.9151, 10.862506
40760, 7474176, 6518.7684, 10.862262
40761, 10966016, 6518.6217, 10.862017
40762, 16796672, 6518.4750, 10.861773
40763, 24255488, 6518.3283, 10.861528
40764, 31222784, 6518.1815, 10.861284
40765, 35502080, 6518.0348, 10.861039
40766, 36087808, 6517.8881, 10.860795
40767, 33649664, 6517.7414, 10.860550
40768, 30019584, 6517.5947, 10.860306
40769, 27017216, 6517.4479, 10.860061
40770, 25370624, 6517.3012, 10.859817
40771, 24369152, 6517.1545, 10.859572
40772, 22464512, 6517.0078, 10.859328
40773, 18426880, 6516.8611, 10.859083
40774, 12359680, 6516.7144, 10.858839
40775, 5904384, 6516.5676, 10.858594
40776, 1477632, 6516.4209, 10.858350
40777, 914432, 6516.2742, 10.858105
40778, 4300800, 6516.1275, 10.857861
40779, 9686016, 6515.9808, 10.857617
40780, 13894656, 6515.8340, 10.857372
40781, 14071808, 6515.6873, 10.857128
40782, 9157632, 6515.5406, 10.856883
40783, 512000, 6515.3939, 10.856639
40784, -8648704, 6515.2472, 10.856394
40785, -14721024, 6515.1004, 10.856150
40786, -15345664, 6514.9537, 10.855905
40787, -10389504, 6514.8070, 10.855661
40788, -1848320, 6514.6603, 10.855416
40789, 7199744, 6514.5136, 10.855172
40790, 13975552, 6514.3668, 10.854927
40791, 16973824, 6514.2201, 10.854683
40792, 16134144, 6514.0734, 10.854438
40793, 12252160, 6513.9267, 10.854194
40794, 6144000, 6513.7800, 10.853949
40795, -1838080, 6513.6333, 10.853705
40796, -11639808, 6513.4865, 10.853460
40797, -22828032, 6513.3398, 10.853216
40798, -33939456, 6513.1931, 10.852971
40799, -42421248, 6513.0464, 10.852727
40800, -45395968, 6512.8997, 10.852482
40801, -40989696, 6512.7529, 10.852238
40802, -29547520, 6512.6062, 10.851994
40803, -14018560, 6512.4595, 10.851749
40804, 829440, 6512.3128, 10.851505
40805, 10123264, 6512.1661, 10.851260
40806, 10779648, 6512.0193, 10.851016
40807, 2723840, 6511.8726, 10.850771
40808, -11157504, 6511.7259, 10.850527
40809, -26277888, 6511.5792, 10.850282
40810, -38212608, 6511.4325, 10.850038
40811, -44308480, 6511.2857, 10.849793
40812, -44341248, 6511.1390, 10.849549
40813, -40048640, 6510.9923, 10.849304
40814, -33926144, 6510.8456, 10.849060
40815, -27979776, 6510.6989, 10.848815
40816, -23065600, 6510.5521, 10.848571
40817, -19036160, 6510.4054, 10.848326
40818, -15456256, 6510.2587, 10.848082
40819, -12339200, 6510.1120, 10.847837
40820, -10407936, 6509.9653, 10.847593
40821, -10714112, 6509.8186, 10.847348
40822, -13858816, 6509.6718, 10.847104
40823, -19309568, 6509.5251, 10.846859
40824, -25272320, 6509.3784, 10.846615
40825, -29251584, 6509.2317, 10.846371
40826, -29075456, 6509.0850, 10.846126
40827, -23866368, 6508.9382, 10.845882
40828, -14493696, 6508.7915, 10.845637
40829, -3304448, 6508.6448, 10.845393
40830, 6728704, 6508.4981, 10.845148
40831, 13015040, 6508.3514, 10.844904
40832, 14076928, 6508.2046, 10.844659
40833, 9767936, 6508.0579, 10.844415
40834, 1013760, 6507.9112, 10.844170
40835, -10684416, 6507.7645, 10.843926
40836, -23701504, 6507.6178, 10.843681
40837, -36536320, 6507.4710, 10.843437
40838, -47901696, 6507.3243, 10.843192
40839, -56788992, 6507.1776, 10.842948
40840, -62593024, 6507.0309, 10.842703
40841, -65289216, 6506.8842, 10.842459
40842, -65508352, 6506.7375, 10.842214
40843, -64355328, 6506.5907, 10.841970
40844, -62963712, 6506.4440, 10.841725
40845, -61959168, 6506.2973, 10.841481
40846, -61140992, 6506.1506, 10.841236
40847, -59607040, 6506.0039, 10.840992
40848, -56342528, 6505.8571, 10.840747
40849, -51010560, 6505.7104, 10.840503
40850, -44486656, 6505.5637, 10.840259
40851, -38762496, 6505.4170, 10.840014
40852, -36168704, 6505.2703, 10.839770
40853, -38201344, 6505.1235, 10.839525
40854, -44550144, 6504.9768, 10.839281
40855, -52867072, 6504.8301, 10.839036
40856, -59495424, 6504.6834, 10.838792
40857, -60909568, 6504.5367, 10.838547
40858, -55235584, 6504.3899, 10.838303
40859, -43114496, 6504.2432, 10.838058
40860, -27506688, 6504.0965, 10.837814
40861, -12481536, 6503.9498, 10.837569
40862, -1561600, 6503.8031, 10.837325
40863, 3623936, 6503.6564, 10.837080
40864, 3788800, 6503.5096, 10.836836
40865, 1362944, 6503.3629, 10.836591
40866, -813056, 6503.2162, 10.836347
40867, -846848, 6503.0695, 10.836102
40868, 1446912, 6502.9228, 10.835858
40869, 4674560, 6502.7760, 10.835613
40870, 6711296, 6502.6293, 10.835369
40871, 5798912, 6502.4826, 10.835124
40872, 1355776, 6502.3359, 10.834880
40873, -5860352, 6502.1892, 10.834636
40874, -14182400, 6502.0424, 10.834391
40875, -21780480, 6501.8957, 10.834147
40876, -27324416, 6501.7490, 10.833902
40877, -30299136, 6501.6023, 10.833658
40878, -30929920, 6501.4556, 10.833413
40879, -29877248, 6501.3088, 10.833169
40880, -27926528, 6501.1621, 10.832924
40881, -25782272, 6501.0154, 10.832680
40882, -23984128, 6500.8687, 10.832435
40883, -22840320, 6500.7220, 10.832191
40884, -22324224, 6500.5752, 10.831946
40885, -21970944, 6500.4285, 10.831702
40886, -20909056, 6500.2818, 10.831457
40887, -18132992, 6500.1351, 10.831213
40888, -12995584, 6499.9884, 10.830968
40889, -5727232, 6499.8417, 10.830724
40890, 2339840, 6499.6949, 10.830479
40891, 9054208, 6499.5482, 10.830235
40892, 12218368, 6499.4015, 10.829990
40893, 10570752, 6499.2548, 10.829746
40894, 4481024, 6499.1081, 10.829501
40895, -4020224, 6498.9613, 10.829257
40896, -11999232, 6498.8146, 10.829013
40897, -16833536, 6498.6679, 10.828768
40898, -17340416, 6498.5212, 10.828524
40899, -14239744, 6498.3745, 10.828279
40900, -9723904, 6498.2277, 10.828035
40901, -6322176, 6498.0810, 10.827790
40902, -5667840, 6497.9343, 10.827546
40903, -7779328, 6497.7876, 10.827301
40904, -11248640, 6497.6409, 10.827057
40905, -14187520, 6497.4941, 10.826812
40906, -15414272, 6497.3474, 10.826568
40907, -15167488, 6497.2007, 10.826323
40908, -14942208, 6497.0540, 10.826079
40909, -16492544, 6496.9073, 10.825834
40910, -20557824, 6496.7606, 10.825590
40911, -26062848, 6496.6138, 10.825345
40912, -30319616, 6496.4671, 10.825101
40913, -30221312, 6496.3204, 10.824856
40914, -23896064, 6496.1737, 10.824612
40915, -11944960, 6496.0270, 10.824367
40916, 2432000, 6495.8802, 10.824123
40917, 14586880, 6495.7335, 10.823878
40918, 20372480, 6495.5868, 10.823634
40919, 17995776, 6495.4401, 10.823389
40920, 8866816, 6495.2934, 10.823145
40921, -2990080, 6495.1466, 10.822901
40922, -12687360, 6494.9999, 10.822656
40923, -16591872, 6494.8532, 10.822412
40924, -13815808, 6494.7065, 10.822167
40925, -6416384, 6494.5598, 10.821923
40926, 1729536, 6494.4130, 10.821678
40927, 6796288, 6494.2663, 10.821434
40928, 6710272, 6494.1196, 10.821189
40929, 1915904, 6493.9729, 10.820945
40930, -5089280, 6493.8262, 10.820700
40931, -11124736, 6493.6794, 10.820456
40932, -13883392, 6493.5327, 10.820211
40933, -12935168, 6493.3860, 10.819967
40934, -9733120, 6493.2393, 10.819722
40935, -6727680, 6493.0926, 10.819478
40936, -6072320, 6492.9459, 10.819233
40937, -8589312, 6492.7991, 10.818989
40938, -13446144, 6492.6524, 10.818744
40939, -18636800, 6492.5057, 10.818500
40940, -21966848, 6492.3590, 10.818255
40941, -22047744, 6492.2123, 10.818011
40942, -18845696, 6492.0655, 10.817766
40943, -13594624, 6491.9188, 10.817522
40944, -8186880, 6491.7721, 10.817278
40945, -4364288, 6491.6254, 10.817033
40946, -3073024, 6491.4787, 10.816789
40947, -4229120, 6491.3319, 10.816544
40948, -6903808, 6491.1852, 10.816300
40949, -9808896, 6491.0385, 10.816055
40950, -11817984, 6490.8918, 10.815811
40951, -12347392, 6490.7451, 10.815566
40952, -11468800, 6490.5983, 10.815322
40953, -9786368, 6490.4516, 10.815077
40954, -8142848, 6490.3049, 10.814833
40955, -7296000, 6490.1582, 10.814588
40956, -7656448, 6490.0115, 10.814344
40957, -9157632, 6489.8648, 10.814099
40958, -11282432, 6489.7180, 10.813855
40959, -13210624, 6489.5713, 10.813610
40960, -14046208, 6489.4246, 10.813366
40961, -13035520, 6489.2779, 10.813121
40962, -9736192, 6489.1312, 10.812877
40963, -4080640, 6488.9844, 10.812632
40964, 3627008, 6488.8377, 10.812388
40965, 12762112, 6488.6910, 10.812143
40966, 22413312, 6488.5443, 10.811899
40967, 31411200, 6488.3976, 10.811655
40968, 38381568, 6488.2508, 10.811410
40969, 41881600, 6488.1041, 10.811166
40970, 40675328, 6487.9574, 10.810921
40971, 34097152, 6487.8107, 10.810677
40972, 22395904, 6487.6640, 10.810432
40973, 6885376, 6487.5172, 10.810188
40974, -10220544, 6487.3705, 10.809943
40975, -26299392, 6487.2238, 10.809699
40976, -38991872, 6487.0771, 10.809454
40977, -46799872, 6486.9304, 10.809210
40978, -49383424, 6486.7837, 10.808965
40979, -47429632, 6486.6369, 10.808721
40980, -42202112, 6486.4902, 10.808476
40981, -34992128, 6486.3435, 10.808232
40982, -26764288, 6486.1968, 10.807987
40983, -18143232, 6486.0501, 10.807743
40984, -9684992, 6485.9033, 10.807498
40985, -2206720, 6485.7566, 10.807254
40986, 3116032, 6485.6099, 10.807009
40987, 5040128, 6485.4632, 10.806765
40988, 2827264, 6485.3165, 10.806520
40989, -3158016, 6485.1697, 10.806276
40990, -11232256, 6485.0230, 10.806031
40991, -18743296, 6484.8763, 10.805787
40992, -22945792, 6484.7296, 10.805543
40993, -22033408, 6484.5829, 10.805298
40994, -15859712, 6484.4361, 10.805054
40995, -6005760, 6484.2894, 10.804809
40996, 4873216, 6484.1427, 10.804565
40997, 14105600, 6483.9960, 10.804320
40998, 19972096, 6483.8493, 10.804076
40999, 22139904, 6483.7025, 10.803831
41000, 21408768, 6483.5558, 10.803587
41001, 18958336, 6483.4091, 10.803342
41002, 15558656, 6483.2624, 10.803098
41003, 11171840, 6483.1157, 10.802853
41004, 5157888, 6482.9690, 10.802609
41005, -3055616, 6482.8222, 10.802364
41006, -13267968, 6482.6755, 10.802120
41007, -24175616, 6482.5288, 10.801875
41008, -33661952, 6482.3821, 10.801631
41009, -39574528, 6482.2354, 10.801386
41010, -40598528, 6482.0886, 10.801142
41011, -36783104, 6481.9419, 10.800897
41012, -29461504, 6481.7952, 10.800653
41013, -20634624, 6481.6485, 10.800408
41014, -12167168, 6481.5018, 10.800164
41015, -5198848, 6481.3550, 10.799920
41016, -54272, 6481.2083, 10.799675
41017, 3412992, 6481.0616, 10.799431
41018, 5321728, 6480.9149, 10.799186
41019, 5451776, 6480.7682, 10.798942
41020, 3356672, 6480.6214, 10.798697
41021, -1205248, 6480.4747, 10.798453
41022, -7805952, 6480.3280, 10.798208
41023, -15191040, 6480.1813, 10.797964
41024, -21611520, 6480.0346, 10.797719
41025, -25503744, 6479.8879, 10.797475
41026, -26177536, 6479.7411, 10.797230
41027, -24133632, 6479.5944, 10.796986
41028, -20822016, 6479.4477, 10.796741
41029, -17966080, 6479.3010, 10.796497
41030, -16815104, 6479.1543, 10.796252
41031, -17714176, 6479.0075, 10.796008
41032, -20189184, 6478.8608, 10.795763
41033, -23446528, 6478.7141, 10.795519
41034, -26927104, 6478.5674, 10.795274
41035, -30576640, 6478.4207, 10.795030
41036, -34651136, 6478.2739, 10.794785
41037, -39228416, 6478.1272, 10.794541
41038, -43787264, 6477.9805, 10.794296
41039, -47196160, 6477.8338, 10.794052
41040, -48227328, 6477.6871, 10.793808
41041, -46322688, 6477.5403, 10.793563
41042, -42176512, 6477.3936, 10.793319
41043, -37693440, 6477.2469, 10.793074
41044, -35248128, 6477.1002, 10.792830
41045, -36564992, 6476.9535, 10.792585
41046, -41799680, 6476.8067, 10.792341
41047, -49357824, 6476.6600, 10.792096
41048, -56627200, 6476.5133, 10.791852
41049, -61251584, 6476.3666, 10.791607
41050, -62294016, 6476.2199, 10.791363
41051, -60613632, 6476.0732, 10.791118
41052, -58208256, 6475.9264, 10.790874
41053, -56848384, 6475.7797, 10.790629
41054, -56766464, 6475.6330, 10.790385
41055, -56188928, 6475.4863, 10.790140
41056, -52093952, 6475.3396, 10.789896
41057, -41882624, 6475.1928, 10.789651
41058, -25121792, 6475.0461, 10.789407
41059, -4389888, 6474.8994, 10.789162
41060, 15353856, 6474.7527, 10.788918
41061, 28707840, 6474.6060, 10.788673
41062, 32176128, 6474.4592, 10.788429
41063, 25821184, 6474.3125, 10.788185
41064, 13321216, 6474.1658, 10.787940
41065, 381952, 6474.0191, 10.787696
41066, -7781376, 6473.8724, 10.787451
41067, -8687616, 6473.7256, 10.787207
41068, -3478528, 6473.5789, 10.786962
41069, 3923968, 6473.4322, 10.786718
41070, 8944640, 6473.2855, 10.786473
41071, 8641536, 6473.1388, 10.786229
41072, 3059712, 6472.9921, 10.785984
41073, -5002240, 6472.8453, 10.785740
41074, -11610112, 6472.6986, 10.785495
41075, -13774848, 6472.5519, 10.785251
41076, -10948608, 6472.4052, 10.785006
41077, -5186560, 6472.2585, 10.784762
41078, 32768, 6472.1117, 10.784517
41079, 1657856, 6471.9650, 10.784273
41080, -1429504, 6471.8183, 10.784028
41081, -7973888, 6471.6716, 10.783784
41082, -15132672, 6471.5249, 10.783539
41083, -20024320, 6471.3781, 10.783295
41084, -21153792, 6471.2314, 10.783050
41085, -19023872, 6471.0847, 10.782806
41086, -15649792, 6470.9380, 10.782562
41087, -13350912, 6470.7913, 10.782317
41088, -13479936, 6470.6445, 10.782073
41089, -15785984, 6470.4978, 10.781828
41090, -18667520, 6470.3511, 10.781584
41091, -20118528, 6470.2044, 10.781339
41092, -18801664, 6470.0577, 10.781095
41093, -14682112, 6469.9110, 10.780850
41094, -8938496, 6469.7642, 10.780606
41095, -3277824, 6469.6175, 10.780361
41096, 912384, 6469.4708, 10.780117
41097, 3125248, 6469.3241, 10.779872
41098, 3755008, 6469.1774, 10.779628
41099, 3663872, 6469.0306, 10.779383
41100, 3621888, 6468.8839, 10.779139
41101, 3938304, 6468.7372, 10.778894
41102, 4468736, 6468.5905, 10.778650
41103, 4905984, 6468.4438, 10.778405
41104, 5105664, 6468.2970, 10.778161
41105, 5221376, 6468.1503, 10.777916
41106, 5564416, 6468.0036, 10.777672
41107, 6330368, 6467.8569, 10.777427
41108, 7384064, 6467.7102, 10.777183
41109, 8293376, 6467.5634, 10.776938
41110, 8567808, 6467.4167, 10.776694
41111, 7950336, 6467.2700, 10.776450
41112, 6523904, 6467.1233, 10.776205
41113, 4569088, 6466.9766, 10.775961
41114, 2236416, 6466.8298, 10.775716
41115, -690176, 6466.6831, 10.775472
41116, -4744192, 6466.5364, 10.775227
41117, -10359808, 6466.3897, 10.774983
41118, -17327104, 6466.2430, 10.774738
41119, -24457216, 6466.0963, 10.774494
41120, -29761536, 6465.9495, 10.774249
41121, -31198208, 6465.8028, 10.774005
41122, -27682816, 6465.6561, 10.773760
41123, -19873792, 6465.5094, 10.773516
41124, -10244096, 6465.3627, 10.773271
41125, -2293760, 6465.2159, 10.773027
41126, 824320, 6465.0692, 10.772782
41127, -2298880, 6464.9225, 10.772538
41128, -10604544, 6464.7758, 10.772293
41129, -20844544, 6464.6291, 10.772049
41130, -28790784, 6464.4823, 10.771804
41131, -30875648, 6464.3356, 10.771560
41132, -25523200, 6464.1889, 10.771315
41133, -13664256, 6464.0422, 10.771071
41134, 1755136, 6463.8955, 10.770827
41135, 16967680, 6463.7487, 10.770582
41136, 28721152, 6463.6020, 10.770338
41137, 35227648, 6463.4553, 10.770093
41138, 36419584, 6463.3086, 10.769849
41139, 33563648, 6463.1619, 10.769604
41140, 28553216, 6463.0152, 10.769360
41141, 23229440, 6462.8684, 10.769115
41142, 18976768, 6462.7217, 10.768871
41143, 16615424, 6462.5750, 10.768626
41144, 16479232, 6462.4283, 10.768382
41145, 18519040, 6462.2816, 10.768137
41146, 22366208, 6462.1348, 10.767893
41147, 27385856, 6461.9881, 10.767648
41148, 32790528, 6461.8414, 10.767404
41149, 37834752, 6461.6947, 10.767159
41150, 42010624, 6461.5480, 10.766915
41151, 45133824, 6461.4012, 10.766670
41152, 47213568, 6461.2545, 10.766426
41153, 48182272, 6461.1078, 10.766181
41154, 47650816, 6460.9611, 10.765937
41155, 44911616, 6460.8144, 10.765692
41156, 39263232, 6460.6676, 10.765448
41157, 30565376, 6460.5209, 10.765204
41158, 19691520, 6460.3742, 10.764959
41159, 8564736, 6460.2275, 10.764715
41160, -369664, 6460.0808, 10.764470
41161, -5087232, 6459.9340, 10.764226
41162, -4892672, 6459.7873, 10.763981
41163, -832512, 6459.6406, 10.763737
41164, 4680704, 6459.4939, 10.763492
41165, 8908800, 6459.3472, 10.763248
41166, 10009600, 6459.2005, 10.763003
41167, 7829504, 6459.0537, 10.762759
41168, 3852288, 6458.9070, 10.762514
41169, 326656, 6458.7603, 10.762270
41170, -960512, 6458.6136, 10.762025
41171, 400384, 6458.4669, 10.761781
41172, 3342336, 6458.3201, 10.761536
41173, 6060032, 6458.1734, 10.761292
41174, 7172096, 6458.0267, 10.761047
41175, 6589440, 6457.8800, 10.760803
41176, 5556224, 6457.7333, 10.760558
41177, 5798912, 6457.5865, 10.760314
41178, 8268800, 6457.4398, 10.760069
41179, 12239872, 6457.2931, 10.759825
41180, 15389696, 6457.1464, 10.759580
41181, 14945280, 6456.9997, 10.759336
41182, 9336832, 6456.8529, 10.759092
41183, -546816, 6456.7062, 10.758847
41184, -11319296, 6456.5595, 10.758603
41185, -18436096, 6456.4128, 10.758358
41186, -18379776, 6456.2661, 10.758114
41187, -10587136, 6456.1194, 10.757869
41188, 1918976, 6455.9726, 10.757625
41189, 13660160, 6455.8259, 10.757380
41190, 19120128, 6455.6792, 10.757136
41191, 15343616, 6455.5325, 10.756891
41192, 3399680, 6455.3858, 10.756647
41193, -12048384, 6455.2390, 10.756402
41194, -24916992, 6455.0923, 10.756158
41195, -30554112, 6454.9456, 10.755913
41196, -27882496, 6454.7989, 10.755669
41197, -19771392, 6454.6522, 10.755424
41198, -11444224, 6454.5054, 10.755180
41199, -7752704, 6454.3587, 10.754935
41200, -10672128, 6454.2120, 10.754691
41201, -18297856, 6454.0653, 10.754446
41202, -25824256, 6453.9186, 10.754202
41203, -28006400, 6453.7718, 10.753957
41204, -21889024, 6453.6251, 10.753713
41205, -8433664, 6453.4784, 10.753469
41206, 7717888, 6453.3317, 10.753224
41207, 20233216, 6453.1850, 10.752980
41208, 23835648, 6453.0383, 10.752735
41209, 16548864, 6452.8915, 10.752491
41210, 431104, 6452.7448, 10.752246
41211, -19423232, 6452.5981, 10.752002
41212, -37062656, 6452.4514, 10.751757
41213, -47974400, 6452.3047, 10.751513
41214, -50542592, 6452.1579, 10.751268
41215, -46149632, 6452.0112, 10.751024
41216, -38109184, 6451.8645, 10.750779
41217, -30075904, 6451.7178, 10.750535
41218, -24673280, 6451.5711, 10.750290
41219, -22866944, 6451.4243, 10.750046
41220, -24114176, 6451.2776, 10.749801
41221, -27031552, 6451.1309, 10.749557
41222, -30120960, 6450.9842, 10.749312
41223, -32254976, 6450.8375, 10.749068
41224, -32825344, 6450.6907, 10.748823
41225, -31672320, 6450.5440, 10.748579
41226, -28972032, 6450.3973, 10.748334
41227, -25157632, 6450.2506, 10.748090
41228, -20873216, 6450.1039, 10.747845
41229, -16849920, 6449.9571, 10.747601
41230, -13685760, 6449.8104, 10.747357
41231, -11587584, 6449.6637, 10.747112
41232, -10219520, 6449.5170, 10.746868
41233, -8806400, 6449.3703, 10.746623
41234, -6484992, 6449.2236, 10.746379
41235, -2769920, 6449.0768, 10.746134
41236, 2117632, 6448.9301, 10.745890
41237, 7243776, 6448.7834, 10.745645
41238, 11293696, 6448.6367, 10.745401
41239, 13111296, 6448.4900, 10.745156
41240, 12164096, 6448.3432, 10.744912
41241, 8724480, 6448.1965, 10.744667
41242, 3708928, 6448.0498, 10.744423
41243, -1696768, 6447.9031, 10.744178
41244, -6431744, 6447.7564, 10.743934
41245, -9760768, 6447.6096, 10.743689
41246, -11296768, 6447.4629, 10.743445
41247, -10901504, 6447.3162, 10.743200
41248, -8628224, 6447.1695, 10.742956
41249, -4762624, 6447.0228, 10.742711
41250, 113664, 6446.8760, 10.742467
41251, 5182464, 6446.7293, 10.742222
41252, 9658368, 6446.5826, 10.741978
41253, 13214720, 6446.4359, 10.741734
41254, 16310272, 6446.2892, 10.741489
41255, 20124672, 6446.1425, 10.741245
41256, 25994240, 6445.9957, 10.741000
41257, 34489344, 6445.8490, 10.740756
41258, 44617728, 6445.7023, 10.740511
41259, 53662720, 6445.5556, 10.740267
41260, 57950208, 6445.4089, 10.740022
41261, 54361088, 6445.2621, 10.739778
41262, 41944064, 6445.1154, 10.739533
41263, 22821888, 6444.9687, 10.739289
41264, 1774592, 6444.8220, 10.739044
41265, -15456256, 6444.6753, 10.738800
41266, -24499200, 6444.5285, 10.738555
41267, -24217600, 6444.3818, 10.738311
41268, -17207296, 6444.2351, 10.738066
41269, -8599552, 6444.0884, 10.737822
41270, -3675136, 6443.9417, 10.737577
41271, -5431296, 6443.7949, 10.737333
41272, -13260800, 6443.6482, 10.737088
41273, -23395328, 6443.5015, 10.736844
41274, -30866432, 6443.3548, 10.736599
41275, -31986688, 6443.2081, 10.736355
41276, -26084352, 6443.0614, 10.736111
41277, -15640576, 6442.9146, 10.735866
41278, -4826112, 6442.7679, 10.735622
41279, 2750464, 6442.6212, 10.735377
41280, 5853184, 6442.4745, 10.735133
41281, 6030336, 6442.3278, 10.734888
41282, 6477824, 6442.1810, 10.734644
41283, 10001408, 6442.0343, 10.734399
41284, 17254400, 6441.8876, 10.734155
41285, 26234880, 6441.7409, 10.733910
41286, 33312768, 6441.5942, 10.733666
41287, 35224576, 6441.4474, 10.733421
41288, 30912512, 6441.3007, 10.733177
41289, 22196224, 6441.1540, 10.732932
41290, 12895232, 6441.0073, 10.732688
41291, 6900736, 6440.8606, 10.732443
41292, 6244352, 6440.7138, 10.732199
41293, 10206208, 6440.5671, 10.731954
41294, 15919104, 6440.4204, 10.731710
41295, 20076544, 6440.2737, 10.731465
41296, 20750336, 6440.1270, 10.731221
41297, 18304000, 6439.9802, 10.730976
41298, 14909440, 6439.8335, 10.730732
41299, 13014016, 6439.6868, 10.730487
41300, 13692928, 6439.5401, 10.730243
41301, 15891456, 6439.3934, 10.729999
41302, 17038336, 6439.2467, 10.729754
41303, 14687232, 6439.0999, 10.729510
41304, 8239104, 6438.9532, 10.729265
41305, -326656, 6438.8065, 10.729021
41306, -7197696, 6438.6598, 10.728776
41307, -8646656, 6438.5131, 10.728532
41308, -3099648, 6438.3663, 10.728287
41309, 7787520, 6438.2196, 10.728043
41310, 19680256, 6438.0729, 10.727798
41311, 27528192, 6437.9262, 10.727554
41312, 27924480, 6437.7795, 10.727309
41313, 20673536, 6437.6327, 10.727065
41314, 8752128, 6437.4860, 10.726820
41315, -3247104, 6437.3393, 10.726576
41316, -11344896, 6437.1926, 10.726331
41317, -13885440, 6437.0459, 10.726087
41318, -11895808, 6436.8991, 10.725842
41319, -8027136, 6436.7524, 10.725598
41320, -4805632, 6436.6057, 10.725353
41321, -3228672, 6436.4590, 10.725109
41322, -2515968, 6436.3123, 10.724864
41323, -1039360, 6436.1656, 10.724620
41324, 2209792, 6436.0188, 10.724376
41325, 6612992, 6435.8721, 10.724131
41326, 10062848, 6435.7254, 10.723887
41327, 10215424, 6435.5787, 10.723642
41328, 6124544, 6435.4320, 10.723398
41329, -772096, 6435.2852, 10.723153
41330, -7013376, 6435.1385, 10.722909
41331, -8731648, 6434.9918, 10.722664
41332, -3688448, 6434.8451, 10.722420
41333, 7431168, 6434.6984, 10.722175
41334, 21262336, 6434.5516, 10.721931
41335, 33483776, 6434.4049, 10.721686
41336, 41120768, 6434.2582, 10.721442
41337, 44138496, 6434.1115, 10.721197
41338, 45366272, 6433.9648, 10.720953
41339, 48728064, 6433.8180, 10.720708
41340, 56696832, 6433.6713, 10.720464
41341, 68408320, 6433.5246, 10.720219
41342, 79579136, 6433.3779, 10.719975
41343, 84429824, 6433.2312, 10.719730
41344, 78691328, 6433.0844, 10.719486
41345, 62143488, 6432.9377, 10.719241
41346, 39264256, 6432.7910, 10.718997
41347, 17521664, 6432.6443, 10.718753
41348, 4067328, 6432.4976, 10.718508
41349, 2448384, 6432.3509, 10.718264
41350, 11003904, 6432.2041, 10.718019
41351, 23779328, 6432.0574, 10.717775
41352, 33521664, 6431.9107, 10.717530
41353, 35236864, 6431.7640, 10.717286
41354, 28538880, 6431.6173, 10.717041
41355, 17603584, 6431.4705, 10.716797
41356, 8815616, 6431.3238, 10.716552
41357, 7313408, 6431.1771, 10.716308
41358, 14235648, 6431.0304, 10.716063
41359, 26022912, 6430.8837, 10.715819
41360, 36116480, 6430.7369, 10.715574
41361, 38131712, 6430.5902, 10.715330
41362, 28928000, 6430.4435, 10.715085
41363, 10057728, 6430.2968, 10.714841
41364, -13006848, 6430.1501, 10.714596
41365, -33399808, 6430.0033, 10.714352
41366, -45808640, 6429.8566, 10.714107
41367, -48436224, 6429.7099, 10.713863
41368, -43151360, 6429.5632, 10.713618
41369, -33982464, 6429.4165, 10.713374
41370, -24884224, 6429.2698, 10.713129
41371, -17986560, 6429.1230, 10.712885
41372, -13105152, 6428.9763, 10.712641
41373, -8576000, 6428.8296, 10.712396
41374, -2764800, 6428.6829, 10.712152
41375, 4688896, 6428.5362, 10.711907
41376, 12552192, 6428.3894, 10.711663
41377, 18686976, 6428.2427, 10.711418
41378, 21249024, 6428.0960, 10.711174
41379, 19674112, 6427.9493, 10.710929
41380, 14883840, 6427.8026, 10.710685
41381, 8685568, 6427.6558, 10.710440
41382, 2770944, 6427.5091, 10.710196
41383, -2066432, 6427.3624, 10.709951
41384, -6049792, 6427.2157, 10.709707
41385, -9858048, 6427.0690, 10.709462
41386, -13797376, 6426.9222, 10.709218
41387, -17248256, 6426.7755, 10.708973
41388, -18756608, 6426.6288, 10.708729
41389, -16756736, 6426.4821, 10.708484
41390, -10517504, 6426.3354, 10.708240
41391, -766976, 6426.1887, 10.707995
41392, 10364928, 6426.0419, 10.707751
41393, 20096000, 6425.8952, 10.707506
41394, 26028032, 6425.7485, 10.707262
41395, 26975232, 6425.6018, 10.707018
41396, 23197696, 6425.4551, 10.706773
41397, 15993856, 6425.3083, 10.706529
41398, 6950912, 6425.1616, 10.706284
41399, -2697216, 6425.0149, 10.706040
41400, -12297216, 6424.8682, 10.705795
41401, -21520384, 6424.7215, 10.705551
41402, -29908992, 6424.5747, 10.705306
41403, -36578304, 6424.4280, 10.705062
41404, -40328192, 6424.2813, 10.704817
41405, -40162304, 6424.1346, 10.704573
41406, -35912704, 6423.9879, 10.704328
41407, -28597248, 6423.8411, 10.704084
41408, -20252672, 6423.6944, 10.703839
41409, -13249536, 6423.5477, 10.703595
41410, -9395200, 6423.4010, 10.703350
41411, -9259008, 6423.2543, 10.703106
41412, -12011520, 6423.1075, 10.702861
41413, -15882240, 6422.9608, 10.702617
41414, -18980864, 6422.8141, 10.702372
41415, -20098048, 6422.6674, 10.702128
41416, -19139584, 6422.5207, 10.701883
41417, -17021952, 6422.3740, 10.701639
41418, -15129600, 6422.2272, 10.701395
41419, -14627840, 6422.0805, 10.701150
41420, -15943680, 6421.9338, 10.700906
41421, -18622464, 6421.7871, 10.700661
41422, -21585920, 6421.6404, 10.700417
41423, -23636992, 6421.4936, 10.700172
41424, -23997440, 6421.3469, 10.699928
41425, -22656000, 6421.2002, 10.699683
41426, -20421632, 6421.0535, 10.699439
41427, -18664448, 6420.9068, 10.699194
41428, -18839552, 6420.7600, 10.698950
41429, -21927936, 6420.6133, 10.698705
41430, -27978752, 6420.4666, 10.698461
41431, -35914752, 6420.3199, 10.698216
41432, -43727872, 6420.1732, 10.697972
41433, -49057792, 6420.0264, 10.697727
41434, -50004992, 6419.8797, 10.697483
41435, -45916160, 6419.7330, 10.697238
41436, -37791744, 6419.5863, 10.696994
41437, -28084224, 6419.4396, 10.696749
41438, -19874816, 6419.2929, 10.696505
41439, -15684608, 6419.1461, 10.696260
41440, -16410624, 6418.9994, 10.696016
41441, -20860928, 6418.8527, 10.695771
41442, -26162176, 6418.7060, 10.695527
41443, -28941312, 6418.5593, 10.695283
41444, -26806272, 6418.4125, 10.695038
41445, -19461120, 6418.2658, 10.694794
41446, -8946688, 6418.1191, 10.694549
41447, 1165312, 6417.9724, 10.694305
41448, 7294976, 6417.8257, 10.694060
41449, 7417856, 6417.6789, 10.693816
41450, 1980416, 6417.5322, 10.693571
41451, -6280192, 6417.3855, 10.693327
41452, -13528064, 6417.2388, 10.693082
41453, -16499712, 6417.0921, 10.692838
41454, -13921280, 6416.9453, 10.692593
41455, -7030784, 6416.7986, 10.692349
41456, 995328, 6416.6519, 10.692104
41457, 6438912, 6416.5052, 10.691860
41458, 6616064, 6416.3585, 10.691615
41459, 972800, 6416.2117, 10.691371
41460, -8744960, 6416.0650, 10.691126
41461, -19275776, 6415.9183, 10.690882
41462, -27164672, 6415.7716, 10.690637
41463, -30098432, 6415.6249, 10.690393
41464, -27696128, 6415.4782, 10.690148
41465, -21527552, 6415.3314, 10.689904
41466, -14420992, 6415.1847, 10.689660
41467, -9380864, 6415.0380, 10.689415
41468, -8543232, 6414.8913, 10.689171
41469, -12509184, 6414.7446, 10.688926
41470, -20227072, 6414.5978, 10.688682
41471, -29405184, 6414.4511, 10.688437
41472, -37288960, 6414.3044, 10.688193
41473, -41518080, 6414.1577, 10.687948
41474, -40817664, 6414.0110, 10.687704
41475, -35318784, 6413.8642, 10.687459
41476, -26402816, 6413.7175, 10.687215
41477, -16138240, 6413.5708, 10.686970
41478, -6505472, 6413.4241, 10.686726
41479, 1293312, 6413.2774, 10.686481
41480, 7171072, 6413.1306, 10.686237
41481, 11970560, 6412.9839, 10.685992
41482, 16852992, 6412.8372, 10.685748
41483, 22514688, 6412.6905, 10.685503
41484, 28636160, 6412.5438, 10.685259
41485, 33843200, 6412.3971, 10.685014
41486, 36265984, 6412.2503, 10.684770
41487, 34456576, 6412.1036, 10.684525
41488, 28235776, 6411.9569, 10.684281
41489, 19032064, 6411.8102, 10.684036
41490, 9504768, 6411.6635, 10.683792
41491, 2568192, 6411.5167, 10.683548
41492, 266240, 6411.3700, 10.683303
41493, 3001344, 6411.2233, 10.683059
41494, 9483264, 6411.0766, 10.682814
41495, 17402880, 6410.9299, 10.682570
41496, 24485888, 6410.7831, 10.682325
41497, 29394944, 6410.6364, 10.682081
41498, 32056320, 6410.4897, 10.681836
41499, 33296384, 6410.3430, 10.681592
41500, 34043904, 6410.1963, 10.681347
41501, 34578432, 6410.0495, 10.681103
41502, 34254848, 6409.9028, 10.680858
41503, 31865856, 6409.7561, 10.680614
41504, 26443776, 6409.6094, 10.680369
41505, 18021376, 6409.4627, 10.680125
41506, 7932928, 6409.3160, 10.679880
41507, -1559552, 6409.1692, 10.679636
41508, -8142848, 6409.0225, 10.679391
41509, -10394624, 6408.8758, 10.679147
41510, -8333312, 6408.7291, 10.678902
41511, -3317760, 6408.5824, 10.678658
41512, 2604032, 6408.4356, 10.678413
41513, 7547904, 6408.2889, 10.678169
41514, 10379264, 6408.1422, 10.677925
41515, 10828800, 6407.9955, 10.677680
41516, 9135104, 6407.8488, 10.677436
41517, 5549056, 6407.7020, 10.677191
41518, 38912, 6407.5553, 10.676947
41519, -7608320, 6407.4086, 10.676702
41520, -17366016, 6407.2619, 10.676458
41521, -28524544, 6407.1152, 10.676213
41522, -39573504, 6406.9684, 10.675969
41523, -48559104, 6406.8217, 10.675724
41524, -53771264, 6406.6750, 10.675480
41525, -54429696, 6406.5283, 10.675235
41526, -50979840, 6406.3816, 10.674991
41527, -44845056, 6406.2348, 10.674746
41528, -37734400, 6406.0881, 10.674502
41529, -30900224, 6405.9414, 10.674257
41530, -24727552, 6405.7947, 10.674013
41531, -18857984, 6405.6480, 10.673768
41532, -12755968, 6405.5013, 10.673524
41533, -6346752, 6405.3545, 10.673279
41534, -351232, 6405.2078, 10.673035
41535, 3900416, 6405.0611, 10.672790
41536, 5091328, 6404.9144, 10.672546
41537, 2612224, 6404.7677, 10.672302
41538, -3035136, 6404.6209, 10.672057
41539, -10358784, 6404.4742, 10.671813
41540, -17433600, 6404.3275, 10.671568
41541, -22589440, 6404.1808, 10.671324
41542, -24860672, 6404.0341, 10.671079
41543, -24010752, 6403.8873, 10.670835
41544, -20204544, 6403.7406, 10.670590
41545, -13630464, 6403.5939, 10.670346
41546, -4371456, 6403.4472, 10.670101
41547, 7354368, 6403.3005, 10.669857
41548, 20757504, 6403.1537, 10.669612
41549, 34168832, 6403.0070, 10.669368
41550, 45199360, 6402.8603, 10.669123
41551, 51421184, 6402.7136, 10.668879
41552, 51311616, 6402.5669, 10.668634
41553, 44983296, 6402.4202, 10.668390
41554, 34277376, 6402.2734, 10.668145
41555, 22103040, 6402.1267, 10.667901
41556, 11294720, 6401.9800, 10.667656
41557, 3543040, 6401.8333, 10.667412
41558, -1074176, 6401.6866, 10.667167
41559, -3728384, 6401.5398, 10.666923
41560, -5860352, 6401.3931, 10.666678
41561, -8169472, 6401.2464, 10.666434
41562, -10117120, 6401.0997, 10.666190
41563, -10263552, 6400.9530, 10.665945
41564, -7245824, 6400.8062, 10.665701
41565, -851968, 6400.6595, 10.665456
41566, 7445504, 6400.5128, 10.665212
41567, 14841856, 6400.3661, 10.664967
41568, 18297856, 6400.2194, 10.664723
41569, 15870976, 6400.0726, 10.664478
41570, 7555072, 6399.9259, 10.664234
41571, -4741120, 6399.7792, 10.663989
41572, -18082816, 6399.6325, 10.663745
41573, -29743104, 6399.4858, 10.663500
41574, -38148096, 6399.3391, 10.663256
41575, -43079680, 6399.1923, 10.663011
41576, -45142016, 6399.0456, 10.662767
41577, -44902400, 6398.8989, 10.662522
41578, -42332160, 6398.7522, 10.662278
41579, -36912128, 6398.6055, 10.662033
41580, -28370944, 6398.4587, 10.661789
41581, -17552384, 6398.3120, 10.661544
41582, -6784000, 6398.1653, 10.661300
41583, 664576, 6398.0186, 10.661055
41584, 1921024, 6397.8719, 10.660811
41585, -3986432, 6397.7251, 10.660567
41586, -15256576, 6397.5784, 10.660322
41587, -27660288, 6397.4317, 10.660078
41588, -36088832, 6397.2850, 10.659833
41589, -36653056, 6397.1383, 10.659589
41590, -28362752, 6396.9915, 10.659344
41591, -13555712, 6396.8448, 10.659100
41592, 3154944, 6396.6981, 10.658855
41593, 16942080, 6396.5514, 10.658611
41594, 24833024, 6396.4047, 10.658366
41595, 26820608, 6396.2579, 10.658122
41596, 25496576, 6396.1112, 10.657877
41597, 24456192, 6395.9645, 10.657633
41598, 26292224, 6395.8178, 10.657388
41599, 31212544, 6395.6711, 10.657144
41600, 36943872, 6395.5244, 10.656899
41601, 39945216, 6395.3776, 10.656655
41602, 37292032, 6395.2309, 10.656410
41603, 28251136, 6395.0842, 10.656166
41604, 14785536, 6394.9375, 10.655921
41605, 737280, 6394.7908, 10.655677
41606, -9884672, 6394.6440, 10.655432
41607, -14685184, 6394.4973, 10.655188
41608, -13865984, 6394.3506, 10.654944
41609, -10007552, 6394.2039, 10.654699
41610, -6769664, 6394.0572, 10.654455
41611, -7151616, 6393.9104, 10.654210
41612, -12115968, 6393.7637, 10.653966
41613, -20162560, 6393.6170, 10.653721
41614, -27994112, 6393.4703, 10.653477
41615, -31927296, 6393.3236, 10.653232
41616, -29455360, 6393.1768, 10.652988
41617, -20294656, 6393.0301, 10.652743
41618, -6569984, 6392.8834, 10.652499
41619, 7895040, 6392.7367, 10.652254
41620, 18872320, 6392.5900, 10.652010
41621, 23107584, 6392.4433, 10.651765
41622, 19332096, 6392.2965, 10.651521
41623, 8590336, 6392.1498, 10.651276
41624, -6178816, 6392.0031, 10.651032
41625, -21142528, 6391.8564, 10.650787
41626, -32794624, 6391.7097, 10.650543
41627, -39008256, 6391.5629, 10.650298
41628, -39558144, 6391.4162, 10.650054
41629, -35961856, 6391.2695, 10.649809
41630, -30713856, 6391.1228, 10.649565
41631, -26217472, 6390.9761, 10.649320
41632, -23863296, 6390.8293, 10.649076
41633, -23610368, 6390.6826, 10.648832
41634, -24252416, 6390.5359, 10.648587
41635, -24215552, 6390.3892, 10.648343
41636, -22496256, 6390.2425, 10.648098
41637, -19286016, 6390.0957, 10.647854
41638, -15952896, 6389.9490, 10.647609
41639, -14390272, 6389.8023, 10.647365
41640, -16045056, 6389.6556, 10.647120
41641, -21107712, 6389.5089, 10.646876
41642, -28267520, 6389.3621, 10.646631
41643, -35150848, 6389.2154, 10.646387
41644, -39229440, 6389.0687, 10.646142
41645, -38753280, 6388.9220, 10.645898
41646, -33280000, 6388.7753, 10.645653
41647, -23623680, 6388.6286, 10.645409
41648, -11360256, 6388.4818, 10.645164
41649, 1789952, 6388.3351, 10.644920
41650, 14341120, 6388.1884, 10.644675
41651, 25060352, 6388.0417, 10.644431
41652, 32791552, 6387.8950, 10.644186
41653, 36385792, 6387.7482, 10.643942
41654, 34962432, 6387.6015, 10.643697
41655, 28478464, 6387.4548, 10.643453
41656, 18258944, 6387.3081, 10.643209
41657, 7045120, 6387.1614, 10.642964
41658, -1709056, 6387.0146, 10.642720
41659, -5150720, 6386.8679, 10.642475
41660, -2382848, 6386.7212, 10.642231
41661, 4867072, 6386.5745, 10.641986
41662, 12774400, 6386.4278, 10.641742
41663, 17046528, 6386.2810, 10.641497
41664, 15009792, 6386.1343, 10.641253
41665, 7097344, 6385.9876, 10.641008
41666, -3069952, 6385.8409, 10.640764
41667, -10221568, 6385.6942, 10.640519
41668, -9937920, 6385.5475, 10.640275
41669, -949248, 6385.4007, 10.640030
41670, 13953024, 6385.2540, 10.639786
41671, 28949504, 6385.1073, 10.639541
41672, 37749760, 6384.9606, 10.639297
41673, 36502528, 6384.8139, 10.639052
41674, 25621504, 6384.6671, 10.638808
41675, 9631744, 6384.5204, 10.638563
41676, -4951040, 6384.3737, 10.638319
41677, -12660736, 6384.2270, 10.638074
41678, -11558912, 6384.0803, 10.637830
41679, -3960832, 6383.9335, 10.637586
41680, 4937728, 6383.7868, 10.637341
41681, 9792512, 6383.6401, 10.637097
41682, 7801856, 6383.4934, 10.636852
41683, 32768, 6383.3467, 10.636608
41684, -9269248, 6383.1999, 10.636363
41685, -14965760, 6383.0532, 10.636119
41686, -13706240, 6382.9065, 10.635874
41687, -5665792, 6382.7598, 10.635630
41688, 5491712, 6382.6131, 10.635385
41689, 14350336, 6382.4664, 10.635141
41690, 16206848, 6382.3196, 10.634896
41691, 9081856, 6382.1729, 10.634652
41692, -5667840, 6382.0262, 10.634407
41693, -24269824, 6381.8795, 10.634163
41694, -42356736, 6381.7328, 10.633918
41695, -56706048, 6381.5860, 10.633674
41696, -66078720, 6381.4393, 10.633429
41697, -70917120, 6381.2926, 10.633185
41698, -72333312, 6381.1459, 10.632940
41699, -71102464, 6380.9992, 10.632696
41700, -67283968, 6380.8524, 10.632451
41701, -60590080, 6380.7057, 10.632207
41702, -51139584, 6380.5590, 10.631962
41703, -39995392, 6380.4123, 10.631718
41704, -29051904, 6380.2656, 10.631474
41705, -20300800, 6380.1188, 10.631229
41706, -14927872, 6379.9721, 10.630985
41707, -12823552, 6379.8254, 10.630740
41708, -12839936, 6379.6787, 10.630496
41709, -13669376, 6379.5320, 10.630251
41710, -14756864, 6379.3852, 10.630007
41711, -16644096, 6379.2385, 10.629762
41712, -20430848, 6379.0918, 10.629518
41713, -26636288, 6378.9451, 10.629273
41714, -34160640, 6378.7984, 10.629029
41715, -40110080, 6378.6517, 10.628784
41716, -40807424, 6378.5049, 10.628540
41717, -33622016, 6378.3582, 10.628295
41718, -18702336, 6378.2115, 10.628051
41719, 397312, 6378.0648, 10.627806
41720, 17723392, 6377.9181, 10.627562
41721, 27246592, 6377.7713, 10.627317
41722, 25501696, 6377.6246, 10.627073
41723, 13241344, 6377.4779, 10.626828
41724, -4739072, 6377.3312, 10.626584
41725, -21590016, 6377.1845, 10.626339
41726, -31276032, 6377.0377, 10.626095
41727, -30973952, 6376.8910, 10.625851
41728, -21866496, 6376.7443, 10.625606
41729, -8058880, 6376.5976, 10.625362
41730, 5751808, 6376.4509, 10.625117
41731, 16566272, 6376.3041, 10.624873
41732, 24154112, 6376.1574, 10.624628
41733, 30428160, 6376.0107, 10.624384
41734, 37568512, 6375.8640, 10.624139
41735, 46039040, 6375.7173, 10.623895
41736, 53678080, 6375.5706, 10.623650
41737, 56462336, 6375.4238, 10.623406
41738, 50596864, 6375.2771, 10.623161
41739, 34846720, 6375.1304, 10.622917
41740, 11827200, 6374.9837, 10.622672
41741, -12500992, 6374.8370, 10.622428
41742, -31040512, 6374.6902, 10.622183
41743, -38435840, 6374.5435, 10.621939
41744, -33329152, 6374.3968, 10.621694
41745, -18922496, 6374.2501, 10.621450
41746, -1614848, 6374.1034, 10.621205
41747, 11617280, 6373.9566, 10.620961
41748, 15935488, 6373.8099, 10.620716
41749, 10277888, 6373.6632, 10.620472
41750, -2637824, 6373.5165, 10.620227
41751, -17755136, 6373.3698, 10.619983
41752, -29784064, 6373.2230, 10.619739
41753, -35033088, 6373.0763, 10.619494
41754, -32319488, 6372.9296, 10.619250
41755, -22833152, 6372.7829, 10.619005
41756, -9289728, 6372.6362, 10.618761
41757, 5098496, 6372.4894, 10.618516
41758, 17432576, 6372.3427, 10.618272
41759, 25565184, 6372.1960, 10.618027
41760, 28301312, 6372.0493, 10.617783
41761, 25507840, 6371.9026, 10.617538
41762, 18204672, 6371.7559, 10.617294
41763, 8512512, 6371.6091, 10.617049
41764, -697344, 6371.4624, 10.616805
41765, -6548480, 6371.3157, 10.616560
41766, -7091200, 6371.1690, 10.616316
41767, -2101248, 6371.0223, 10.616071
41768, 6681600, 6370.8755, 10.615827
41769, 16053248, 6370.7288, 10.615582
41770, 22437888, 6370.5821, 10.615338
41771, 23156736, 6370.4354, 10.615093
41772, 17348608, 6370.2887, 10.614849
41773, 6176768, 6370.1419, 10.614604
41774, -7683072, 6369.9952, 10.614360
41775, -20981760, 6369.8485, 10.614116
41776, -30824448, 6369.7018, 10.613871
41777, -35262464, 6369.5551, 10.613627
41778, -33463296, 6369.4083, 10.613382
41779, -25626624, 6369.2616, 10.613138
41780, -12871680, 6369.1149, 10.612893
41781, 2772992, 6368.9682, 10.612649
41782, 18409472, 6368.8215, 10.612404
41783, 30565376, 6368.6748, 10.612160
41784, 35946496, 6368.5280, 10.611915
41785, 32563200, 6368.3813, 10.611671
41786, 20814848, 6368.2346, 10.611426
41787, 3948544, 6368.0879, 10.611182
41788, -12542976, 6367.9412, 10.610937
41789, -22605824, 6367.7944, 10.610693
41790, -21841920, 6367.6477, 10.610448
41791, -9370624, 6367.5010, 10.610204
41792, 11544576, 6367.3543, 10.609959
41793, 34507776, 6367.2076, 10.609715
41794, 52315136, 6367.0608, 10.609470
41795, 59673600, 6366.9141, 10.609226
41796, 55169024, 6366.7674, 10.608981
41797, 41620480, 6366.6207, 10.608737
41798, 24696832, 6366.4740, 10.608493
41799, 10430464, 6366.3272, 10.608248
41800, 2721792, 6366.1805, 10.608004
41801, 1943552, 6366.0338, 10.607759
41802, 5180416, 6365.8871, 10.607515
41803, 7902208, 6365.7404, 10.607270
41804, 6253568, 6365.5937, 10.607026
41805, -1111040, 6365.4469, 10.606781
41806, -12431360, 6365.3002, 10.606537
41807, -23663616, 6365.1535, 10.606292
41808, -30298112, 6365.0068, 10.606048
41809, -29317120, 6364.8601, 10.605803
41810, -20468736, 6364.7133, 10.605559
41811, -6391808, 6364.5666, 10.605314
41812, 8366080, 6364.4199, 10.605070
41813, 18978816, 6364.2732, 10.604825
41814, 21950464, 6364.1265, 10.604581
41815, 16160768, 6363.9797, 10.604336
41816, 3072000, 6363.8330, 10.604092
41817, -13869056, 6363.6863, 10.603847
41818, -30339072, 6363.5396, 10.603603
41819, -42381312, 6363.3929, 10.603358
41820, -47444992, 6363.2461, 10.603114
41821, -44963840, 6363.0994, 10.602869
41822, -36368384, 6362.9527, 10.602625
41823, -24542208, 6362.8060, 10.602381
41824, -12889088, 6362.6593, 10.602136
41825, -4257792, 6362.5125, 10.601892
41826, -69632, 6362.3658, 10.601647
41827, 59392, 6362.2191, 10.601403
41828, -1944576, 6362.0724, 10.601158
41829, -3457024, 6361.9257, 10.600914
41830, -2254848, 6361.7790, 10.600669
41831, 2540544, 6361.6322, 10.600425
41832, 10080256, 6361.4855, 10.600180
41833, 18117632, 6361.3388, 10.599936
41834, 23936000, 6361.1921, 10.599691
41835, 25480192, 6361.0454, 10.599447
41836, 22213632, 6360.8986, 10.599202
41837, 15361024, 6360.7519, 10.598958
41838, 7438336, 6360.6052, 10.598713
41839, 1290240, 6360.4585, 10.598469
41840, -962560, 6360.3118, 10.598224
41841, 1337344, 6360.1650, 10.597980
41842, 7240704, 6360.0183, 10.597735
41843, 14613504, 6359.8716, 10.597491
41844, 20959232, 6359.7249, 10.597246
41845, 24294400, 6359.5782, 10.597002
41846, 23798784, 6359.4314, 10.596758
41847, 20050944, 6359.2847, 10.596513
41848, 14811136, 6359.1380, 10.596269
41849, 10434560, 6358.9913, 10.596024
41850, 9098240, 6358.8446, 10.595780
41851, 12055552, 6358.6979, 10.595535
41852, 19133440, 6358.5511, 10.595291
41853, 28675072, 6358.4044, 10.595046
41854, 37983232, 6358.2577, 10.594802
41855, 44187648, 6358.1110, 10.594557
41856, 45280256, 6357.9643, 10.594313
41857, 40915968, 6357.8175, 10.594068
41858, 32636928, 6357.6708, 10.593824
41859, 23351296, 6357.5241, 10.593579
41860, 16195584, 6357.3774, 10.593335
41861, 13245440, 6357.2307, 10.593090
41862, 14622720, 6357.0839, 10.592846
41863, 18453504, 6356.9372, 10.592601
41864, 21751808, 6356.7905, 10.592357
41865, 21861376, 6356.6438, 10.592112
41866, 17802240, 6356.4971, 10.591868
41867, 10853376, 6356.3503, 10.591623
41868, 4052992, 6356.2036, 10.591379
41869, 792576, 6356.0569, 10.591135
41870, 3162112, 6355.9102, 10.590890
41871, 10846208, 6355.7635, 10.590646
41872, 21116928, 6355.6168, 10.590401
41873, 29981696, 6355.4700, 10.590157
41874, 33929216, 6355.3233, 10.589912
41875, 31466496, 6355.1766, 10.589668
41876, 23714816, 6355.0299, 10.589423
41877, 13799424, 6354.8832, 10.589179
41878, 5361664, 6354.7364, 10.588934
41879, 954368, 6354.5897, 10.588690
41880, 1073152, 6354.4430, 10.588445
41881, 4244480, 6354.2963, 10.588201
41882, 8027136, 6354.1496, 10.587956
41883, 10311680, 6354.0028, 10.587712
41884, 10228736, 6353.8561, 10.587467
41885, 8207360, 6353.7094, 10.587223
41886, 5275648, 6353.5627, 10.586978
41887, 2083840, 6353.4160, 10.586734
41888, -1695744, 6353.2692, 10.586489
41889, -7196672, 6353.1225, 10.586245
41890, -15473664, 6352.9758, 10.586000
41891, -26445824, 6352.8291, 10.585756
41892, -38304768, 6352.6824, 10.585511
41893, -47841280, 6352.5356, 10.585267
41894, -51625984, 6352.3889, 10.585023
41895, -47514624, 6352.2422, 10.584778
41896, -35723264, 6352.0955, 10.584534
41897, -18927616, 6351.9488, 10.584289
41898, -1312768, 6351.8021, 10.584045
41899, 12982272, 6351.6553, 10.583800
41900, 21292032, 6351.5086, 10.583556
41901, 23063552, 6351.3619, 10.583311
41902, 19536896, 6351.2152, 10.583067
41903, 12732416, 6351.0685, 10.582822
41904, 4370432, 6350.9217, 10.582578
41905, -4691968, 6350.7750, 10.582333
41906, -14295040, 6350.6283, 10.582089
41907, -24287232, 6350.4816, 10.581844
41908, -33869824, 6350.3349, 10.581600
41909, -41453568, 6350.1881, 10.581355
41910, -45207552, 6350.0414, 10.581111
41911, -44008448, 6349.8947, 10.580866
41912, -38244352, 6349.7480, 10.580622
41913, -29937664, 6349.6013, 10.580377
41914, -22034432, 6349.4545, 10.580133
41915, -17137664, 6349.3078, 10.579888
41916, -16346112, 6349.1611, 10.579644
41917, -18770944, 6349.0144, 10.579400
41918, -22026240, 6348.8677, 10.579155
41919, -23427072, 6348.7210, 10.578911
41920, -21297152, 6348.5742, 10.578666
41921, -15693824, 6348.4275, 10.578422
41922, -8210432, 6348.2808, 10.578177
41923, -998400, 6348.1341, 10.577933
41924, 4428800, 6347.9874, 10.577688
41925, 7928832, 6347.8406, 10.577444
41926, 10596352, 6347.6939, 10.577199
41927, 13855744, 6347.5472, 10.576955
41928, 18314240, 6347.4005, 10.576710
41929, 23072768, 6347.2538, 10.576466
41930, 25949184, 6347.1070, 10.576221
41931, 24588288, 6346.9603, 10.575977
41932, 17907712, 6346.8136, 10.575732
41933, 7115776, 6346.6669, 10.575488
41934, -4321280, 6346.5202, 10.575243
41935, -11863040, 6346.3734, 10.574999
41936, -11755520, 6346.2267, 10.574754
41937, -2759680, 6346.0800, 10.574510
41938, 13077504, 6345.9333, 10.574265
41939, 30997504, 6345.7866, 10.574021
41940, 45225984, 6345.6398, 10.573776
41941, 51119104, 6345.4931, 10.573532
41942, 46831616, 6345.3464, 10.573288
41943, 33889280, 6345.1997, 10.573043
41944, 16471040, 6345.0530, 10.572799
41945, -226304, 6344.9063, 10.572554
41946, -11835392, 6344.7595, 10.572310
41947, -16166912, 6344.6128, 10.572065
41948, -13628416, 6344.4661, 10.571821
41949, -6685696, 6344.3194, 10.571576
41950, 1280000, 6344.1727, 10.571332
41951, 7230464, 6344.0259, 10.571087
41952, 9369600, 6343.8792, 10.570843
41953, 7465984, 6343.7325, 10.570598
41954, 2620416, 6343.5858, 10.570354
41955, -3346432, 6343.4391, 10.570109
41956, -8592384, 6343.2923, 10.569865
41957, -11825152, 6343.1456, 10.569620
41958, -12613632, 6342.9989, 10.569376
41959, -11404288, 6342.8522, 10.569131
41960, -9281536, 6342.7055, 10.568887
41961, -7550976, 6342.5587, 10.568642
41962, -7276544, 6342.4120, 10.568398
41963, -8892416, 6342.2653, 10.568153
41964, -12025856, 6342.1186, 10.567909
41965, -15602688, 6341.9719, 10.567665
41966, -18230272, 6341.8252, 10.567420
41967, -18736128, 6341.6784, 10.567176
41968, -16685056, 6341.5317, 10.566931
41969, -12649472, 6341.3850, 10.566687
41970, -8116224, 6341.2383, 10.566442
41971, -5016576, 6341.0916, 10.566198
41972, -5033984, 6340.9448, 10.565953
41973, -8929280, 6340.7981, 10.565709
41974, -16150528, 6340.6514, 10.565464
41975, -24873984, 6340.5047, 10.565220
41976, -32506880, 6340.3580, 10.564975
41977, -36475904, 6340.2112, 10.564731
41978, -35057664, 6340.0645, 10.564486
41979, -27967488, 6339.9178, 10.564242
41980, -16492544, 6339.7711, 10.563997
41981, -3136512, 6339.6244, 10.563753
41982, 9104384, 6339.4776, 10.563508
41983, 17615872, 6339.3309, 10.563264
41984, 20852736, 6339.1842, 10.563019
41985, 18658304, 6339.0375, 10.562775
41986, 12101632, 6338.8908, 10.562530
41987, 2940928, 6338.7441, 10.562286
41988, -7035904, 6338.5973, 10.562042
41989, -16525312, 6338.4506, 10.561797
41990, -24840192, 6338.3039, 10.561553
41991, -31671296, 6338.1572, 10.561308
41992, -36640768, 6338.0105, 10.561064
41993, -38955008, 6337.8637, 10.560819
41994, -37428224, 6337.7170, 10.560575
41995, -30972928, 6337.5703, 10.560330
41996, -19364864, 6337.4236, 10.560086
41997, -3906560, 6337.2769, 10.559841
41998, 12446720, 6337.1301, 10.559597
41999, 25718784, 6336.9834, 10.559352
42000, 32177152, 6336.8367, 10.559108
42001, 29769728, 6336.6900, 10.558863
42002, 19101696, 6336.5433, 10.558619
42003, 3436544, 6336.3965, 10.558374
42004, -12359680, 6336.2498, 10.558130
42005, -23580672, 6336.1031, 10.557885
42006, -27378688, 6335.9564, 10.557641
42007, -23693312, 6335.8097, 10.557396
42008, -14977024, 6335.6629, 10.557152
42009, -4867072, 6335.5162, 10.556907
42010, 3540992, 6335.3695, 10.556663
42011, 8997888, 6335.2228, 10.556418
42012, 12324864, 6335.0761, 10.556174
42013, 15513600, 6334.9294, 10.555930
42014, 20191232, 6334.7826, 10.555685
42015, 26289152, 6334.6359, 10.555441
42016, 31704064, 6334.4892, 10.555196
42017, 33170432, 6334.3425, 10.554952
42018, 27985920, 6334.1958, 10.554707
42019, 15700992, 6334.0490, 10.554463
42020, -1130496, 6333.9023, 10.554218
42021, -17641472, 6333.7556, 10.553974
42022, -28534784, 6333.6089, 10.553729
42023, -30354432, 6333.4622, 10.553485
42024, -23062528, 6333.3154, 10.553240
42025, -10137600, 6333.1687, 10.552996
42026, 2868224, 6333.0220, 10.552751
42027, 10722304, 6332.8753, 10.552507
42028, 10707968, 6332.7286, 10.552262
42029, 3692544, 6332.5818, 10.552018
42030, -6428672, 6332.4351, 10.551773
42031, -14595072, 6332.2884, 10.551529
42032, -16843776, 6332.1417, 10.551284
42033, -11960320, 6331.9950, 10.551040
42034, -1806336, 6331.8483, 10.550795
42035, 9732096, 6331.7015, 10.550551
42036, 18582528, 6331.5548, 10.550307
42037, 22216704, 6331.4081, 10.550062
42038, 20525056, 6331.2614, 10.549818
42039, 15525888, 6331.1147, 10.549573
42040, 10185728, 6330.9679, 10.549329
42041, 7004160, 6330.8212, 10.549084
42042, 7028736, 6330.6745, 10.548840
42043, 9672704, 6330.5278, 10.548595
42044, 13301760, 6330.3811, 10.548351
42045, 16169984, 6330.2343, 10.548106
42046, 17196032, 6330.0876, 10.547862
42047, 16246784, 6329.9409, 10.547617
42048, 13881344, 6329.7942, 10.547373
42049, 10792960, 6329.6475, 10.547128
42050, 7305216, 6329.5007, 10.546884
42051, 3195904, 6329.3540, 10.546639
42052, -2104320, 6329.2073, 10.546395
42053, -9072640, 6329.0606, 10.546150
42054, -17661952, 6328.9139, 10.545906
42055, -27107328, 6328.7671, 10.545661
42056, -36028416, 6328.6204, 10.545417
42057, -42793984, 6328.4737, 10.545172
42058, -45983744, 6328.3270, 10.544928
42059, -44809216, 6328.1803, 10.544684
42060, -39363584, 6328.0336, 10.544439
42061, -30675968, 6327.8868, 10.544195
42062, -20528128, 6327.7401, 10.543950
42063, -11084800, 6327.5934, 10.543706
42064, -4374528, 6327.4467, 10.543461
42065, -1769472, 6327.3000, 10.543217
42066, -3588096, 6327.1532, 10.542972
42067, -9021440, 6327.0065, 10.542728
42068, -16431104, 6326.8598, 10.542483
42069, -23965696, 6326.7131, 10.542239
42070, -30237696, 6326.5664, 10.541994
42071, -34770944, 6326.4196, 10.541750
42072, -37963776, 6326.2729, 10.541505
42073, -40576000, 6326.1262, 10.541261
42074, -42961920, 6325.9795, 10.541016
42075, -44497920, 6325.8328, 10.540772
42076, -43563008, 6325.6860, 10.540527
42077, -38199296, 6325.5393, 10.540283
42078, -27219968, 6325.3926, 10.540038
42079, -11210752, 6325.2459, 10.539794
42080, 7123968, 6325.0992, 10.539549
42081, 23601152, 6324.9525, 10.539305
42082, 34011136, 6324.8057, 10.539060
42083, 35799040, 6324.6590, 10.538816
42084, 29217792, 6324.5123, 10.538572
42085, 17342464, 6324.3656, 10.538327
42086, 4886528, 6324.2189, 10.538083
42087, -3709952, 6324.0721, 10.537838
42088, -6081536, 6323.9254, 10.537594
42089, -2810880, 6323.7787, 10.537349
42090, 2999296, 6323.6320, 10.537105
42091, 7228416, 6323.4853, 10.536860
42092, 6588416, 6323.3385, 10.536616
42093, -23552, 6323.1918, 10.536371
42094, -11272192, 6323.0451, 10.536127
42095, -24228864, 6322.8984, 10.535882
42096, -35810304, 6322.7517, 10.535638
42097, -44067840, 6322.6049, 10.535393
42098, -48685056, 6322.4582, 10.535149
42099, -50588672, 6322.3115, 10.534904
42100, -50978816, 6322.1648, 10.534660
42101, -50451456, 6322.0181, 10.534415
42102, -48719872, 6321.8714, 10.534171
42103, -45079552, 6321.7246, 10.533926
42104, -39282688, 6321.5779, 10.533682
42105, -32222208, 6321.4312, 10.533437
42106, -25908224, 6321.2845, 10.533193
42107, -22660096, 6321.1378, 10.532949
42108, -23890944, 6320.9910, 10.532704
42109, -29163520, 6320.8443, 10.532460
42110, -36124672, 6320.6976, 10.532215
42111, -41451520, 6320.5509, 10.531971
42112, -42405888, 6320.4042, 10.531726
42113, -38189056, 6320.2574, 10.531482
42114, -30360576, 6320.1107, 10.531237
42115, -22008832, 6319.9640, 10.530993
42116, -16033792, 6319.8173, 10.530748
42117, -13421568, 6319.6706, 10.530504
42118, -12444672, 6319.5238, 10.530259
42119, -9333760, 6319.3771, 10.530015
42120, -203776, 6319.2304, 10.529770
42121, 16644096, 6319.0837, 10.529526
42122, 39215104, 6318.9370, 10.529281
42123, 61946880, 6318.7902, 10.529037
42124, 77611008, 6318.6435, 10.528792
42125, 80212992, 6318.4968, 10.528548
42126, 67638272, 6318.3501, 10.528303
42127, 42816512, 6318.2034, 10.528059
42128, 12815360, 6318.0567, 10.527814
42129, -13789184, 6317.9099, 10.527570
42130, -30155776, 6317.7632, 10.527326
42131, -33631232, 6317.6165, 10.527081
42132, -26415104, 6317.4698, 10.526837
42133, -14234624, 6317.3231, 10.526592
42134, -3702784, 6317.1763, 10.526348
42135, 393216, 6317.0296, 10.526103
42136, -3272704, 6316.8829, 10.525859
42137, -12636160, 6316.7362, 10.525614
42138, -23733248, 6316.5895, 10.525370
42139, -32788480, 6316.4427, 10.525125
42140, -37817344, 6316.2960, 10.524881
42141, -39029760, 6316.1493, 10.524636
42142, -38025216, 6316.0026, 10.524392
42143, -36339712, 6315.8559, 10.524147
42144, -34272256, 6315.7091, 10.523903
42145, -30637056, 6315.5624, 10.523658
42146, -23591936, 6315.4157, 10.523414
42147, -12047360, 6315.2690, 10.523169
42148, 3179520, 6315.1223, 10.522925
42149, 19185664, 6314.9756, 10.522680
42150, 31961088, 6314.8288, 10.522436
42151, 38123520, 6314.6821, 10.522191
42152, 36533248, 6314.5354, 10.521947
42153, 28926976, 6314.3887, 10.521702
42154, 19205120, 6314.2420, 10.521458
42155, 11630592, 6314.0952, 10.521214
42156, 8811520, 6313.9485, 10.520969
42157, 10456064, 6313.8018, 10.520725
42158, 13538304, 6313.6551, 10.520480
42159, 13838336, 6313.5084, 10.520236
42160, 8122368, 6313.3616, 10.519991
42161, -4083712, 6313.2149, 10.519747
42162, -20034560, 6313.0682, 10.519502
42163, -34845696, 6312.9215, 10.519258
42164, -43640832, 6312.7748, 10.519013
42165, -43730944, 6312.6280, 10.518769
42166, -35786752, 6312.4813, 10.518524
42167, -23444480, 6312.3346, 10.518280
42168, -11552768, 6312.1879, 10.518035
42169, -3911680, 6312.0412, 10.517791
42170, -1613824, 6311.8944, 10.517546
42171, -2764800, 6311.7477, 10.517302
42172, -3696640, 6311.6010, 10.517057
42173, -1043456, 6311.4543, 10.516813
42174, 6361088, 6311.3076, 10.516568
42175, 16721920, 6311.1609, 10.516324
42176, 26001408, 6311.0141, 10.516079
42177, 29817856, 6310.8674, 10.515835
42178, 25554944, 6310.7207, 10.515591
42179, 13708288, 6310.5740, 10.515346
42180, -2185216, 6310.4273, 10.515102
42181, -16986112, 6310.2805, 10.514857
42182, -26064896, 6310.1338, 10.514613
42183, -27150336, 6309.9871, 10.514368
42184, -21095424, 6309.8404, 10.514124
42185, -11308032, 6309.6937, 10.513879
42186, -2184192, 6309.5469, 10.513635
42187, 2698240, 6309.4002, 10.513390
42188, 1847296, 6309.2535, 10.513146
42189, -3887104, 6309.1068, 10.512901
42190, -12018688, 6308.9601, 10.512657
42191, -19657728, 6308.8133, 10.512412
42192, -24694784, 6308.6666, 10.512168
42193, -26458112, 6308.5199, 10.511923
42194, -25694208, 6308.3732, 10.511679
42195, -24031232, 6308.2265, 10.511434
42196, -23228416, 6308.0798, 10.511190
42197, -24522752, 6307.9330, 10.510945
42198, -28247040, 6307.7863, 10.510701
42199, -33734656, 6307.6396, 10.510456
42200, -39483392, 6307.4929, 10.510212
42201, -43511808, 6307.3462, 10.509967
42202, -43889664, 6307.1994, 10.509723
42203, -39362560, 6307.0527, 10.509479
42204, -29938688, 6306.9060, 10.509234
42205, -17185792, 6306.7593, 10.508990
42206, -4030464, 6306.6126, 10.508745
42207, 6038528, 6306.4658, 10.508501
42208, 10173440, 6306.3191, 10.508256
42209, 7323648, 6306.1724, 10.508012
42210, -1174528, 6306.0257, 10.507767
42211, -11941888, 6305.8790, 10.507523
42212, -20800512, 6305.7322, 10.507278
42213, -24465408, 6305.5855, 10.507034
42214, -21927936, 6305.4388, 10.506789
42215, -14884864, 6305.2921, 10.506545
42216, -6951936, 6305.1454, 10.506300
42217, -1996800, 6304.9987, 10.506056
42218, -2343936, 6304.8519, 10.505811
42219, -7725056, 6304.7052, 10.505567
42220, -15480832, 6304.5585, 10.505322
42221, -21915648, 6304.4118, 10.505078
42222, -24142848, 6304.2651, 10.504833
42223, -21505024, 6304.1183, 10.504589
42224, -15852544, 6303.9716, 10.504344
42225, -10563584, 6303.8249, 10.504100
42226, -8811520, 6303.6782, 10.503856
42227, -11968512, 6303.5315, 10.503611
42228, -18949120, 6303.3847, 10.503367
42229, -26799104, 6303.2380, 10.503122
42230, -32201728, 6303.0913, 10.502878
42231, -33094656, 6302.9446, 10.502633
42232, -29584384, 6302.7979, 10.502389
42233, -23704576, 6302.6511, 10.502144
42234, -18210816, 6302.5044, 10.501900
42235, -15081472, 6302.3577, 10.501655
42236, -14517248, 6302.2110, 10.501411
42237, -14939136, 6302.0643, 10.501166
42238, -13929472, 6301.9175, 10.500922
42239, -9577472, 6301.7708, 10.500677
42240, -1487872, 6301.6241, 10.500433
42241, 9036800, 6301.4774, 10.500188
42242, 19681280, 6301.3307, 10.499944
42243, 28227584, 6301.1840, 10.499699
42244, 33474560, 6301.0372, 10.499455
42245, 35510272, 6300.8905, 10.499210
42246, 35267584, 6300.7438, 10.498966
42247, 33741824, 6300.5971, 10.498721
42248, 31365120, 6300.4504, 10.498477
42249, 27924480, 6300.3036, 10.498233
42250, 23007232, 6300.1569, 10.497988
42251, 16627712, 6300.0102, 10.497744
42252, 9566208, 6299.8635, 10.497499
42253, 3142656, 6299.7168, 10.497255
42254, -1472512, 6299.5700, 10.497010
42255, -4001792, 6299.4233, 10.496766
42256, -5309440, 6299.2766, 10.496521
42257, -6960128, 6299.1299, 10.496277
42258, -10226688, 6298.9832, 10.496032
42259, -15102976, 6298.8364, 10.495788
42260, -19938304, 6298.6897, 10.495543
42261, -22008832, 6298.5430, 10.495299
42262, -18826240, 6298.3963, 10.495054
42263, -9559040, 6298.2496, 10.494810
42264, 4204544, 6298.1029, 10.494565
42265, 18826240, 6297.9561, 10.494321
42266, 30012416, 6297.8094, 10.494076
42267, 34614272, 6297.6627, 10.493832
42268, 31963136, 6297.5160, 10.493587
42269, 24085504, 6297.3693, 10.493343
42270, 14697472, 6297.2225, 10.493098
42271, 7493632, 6297.0758, 10.492854
42272, 4571136, 6296.9291, 10.492609
42273, 5716992, 6296.7824, 10.492365
42274, 8863744, 6296.6357, 10.492121
42275, 11368448, 6296.4889, 10.491876
42276, 11430912, 6296.3422, 10.491632
42277, 8936448, 6296.1955, 10.491387
42278, 5362688, 6296.0488, 10.491143
42279, 2903040, 6295.9021, 10.490898
42280, 3357696, 6295.7553, 10.490654
42281, 7352320, 6295.6086, 10.490409
42282, 14228480, 6295.4619, 10.490165
42283, 22526976, 6295.3152, 10.489920
42284, 30680064, 6295.1685, 10.489676
42285, 37505024, 6295.0218, 10.489431
42286, 42283008, 6294.8750, 10.489187
42287, 44551168, 6294.7283, 10.488942
42288, 43896832, 6294.5816, 10.488698
42289, 40029184, 6294.4349, 10.488453
42290, 33131520, 6294.2882, 10.488209
42291, 24242176, 6294.1414, 10.487964
42292, 15299584, 6293.9947, 10.487720
42293, 8628224, 6293.8480, 10.487475
42294, 5999616, 6293.7013, 10.487231
42295, 7719936, 6293.5546, 10.486986
42296, 12273664, 6293.4078, 10.486742
42297, 16835584, 6293.2611, 10.486498
42298, 18492416, 6293.1144, 10.486253
42299, 15625216, 6292.9677, 10.486009
42300, 8717312, 6292.8210, 10.485764
42301, 155648, 6292.6742, 10.485520
42302, -6944768, 6292.5275, 10.485275
42303, -10304512, 6292.3808, 10.485031
42304, -9615360, 6292.2341, 10.484786
42305, -6667264, 6292.0874, 10.484542
42306, -4380672, 6291.9406, 10.484297
42307, -5248000, 6291.7939, 10.484053
42308, -10015744, 6291.6472, 10.483808
42309, -17297408, 6291.5005, 10.483564
42310, -24291328, 6291.3538, 10.483319
42311, -28198912, 6291.2071, 10.483075
42312, -27578368, 6291.0603, 10.482830
42313, -22928384, 6290.9136, 10.482586
42314, -16246784, 6290.7669, 10.482341
42315, -9900032, 6290.6202, 10.482097
42316, -5469184, 6290.4735, 10.481852
42317, -3231744, 6290.3267, 10.481608
42318, -2491392, 6290.1800, 10.481363
42319, -2449408, 6290.0333, 10.481119
42320, -3002368, 6289.8866, 10.480875
42321, -4893696, 6289.7399, 10.480630
42322, -9097216, 6289.5931, 10.480386
42323, -15835136, 6289.4464, 10.480141
42324, -23899136, 6289.2997, 10.479897
42325, -30831616, 6289.1530, 10.479652
42326, -33987584, 6289.0063, 10.479408
42327, -31966208, 6288.8595, 10.479163
42328, -25556992, 6288.7128, 10.478919
42329, -17566720, 6288.5661, 10.478674
42330, -11480064, 6288.4194, 10.478430
42331, -9591808, 6288.2727, 10.478185
42332, -11619328, 6288.1260, 10.477941
42333, -14631936, 6287.9792, 10.477696
42334, -14452736, 6287.8325, 10.477452
42335, -7876608, 6287.6858, 10.477207
42336, 5455872, 6287.5391, 10.476963
42337, 22573056, 6287.3924, 10.476718
42338, 38421504, 6287.2456, 10.476474
42339, 48275456, 6287.0989, 10.476229
42340, 50071552, 6286.9522, 10.475985
42341, 45411328, 6286.8055, 10.475740
42342, 38675456, 6286.6588, 10.475496
42343, 34648064, 6286.5120, 10.475251
42344, 35891200, 6286.3653, 10.475007
42345, 41261056, 6286.2186, 10.474763
42346, 46392320, 6286.0719, 10.474518
42347, 45936640, 6285.9252, 10.474274
42348, 36444160, 6285.7784, 10.474029
42349, 18381824, 6285.6317, 10.473785
42350, -3752960, 6285.4850, 10.473540
42351, -23321600, 6285.3383, 10.473296
42352, -34480128, 6285.1916, 10.473051
42353, -34740224, 6285.0448, 10.472807
42354, -25909248, 6284.8981, 10.472562
42355, -13043712, 6284.7514, 10.472318
42356, -2021376, 6284.6047, 10.472073
42357, 2993152, 6284.4580, 10.471829
42358, 1012736, 6284.3113, 10.471584
42359, -5966848, 6284.1645, 10.471340
42360, -14474240, 6284.0178, 10.471095
42361, -21419008, 6283.8711, 10.470851
42362, -25325568, 6283.7244, 10.470606
42363, -26394624, 6283.5777, 10.470362
42364, -25634816, 6283.4309, 10.470117
42365, -23775232, 6283.2842, 10.469873
42366, -20745216, 6283.1375, 10.469628
42367, -16043008, 6282.9908, 10.469384
42368, -9674752, 6282.8441, 10.469140
42369, -2959360, 6282.6973, 10.468895
42370, 1490944, 6282.5506, 10.468651
42371, 790528, 6282.4039, 10.468406
42372, -6680576, 6282.2572, 10.468162
42373, -20060160, 6282.1105, 10.467917
42374, -35894272, 6281.9637, 10.467673
42375, -49330176, 6281.8170, 10.467428
42376, -56111104, 6281.6703, 10.467184
42377, -54383616, 6281.5236, 10.466939
42378, -45415424, 6281.3769, 10.466695
42379, -32841728, 6281.2302, 10.466450
42380, -20865024, 6281.0834, 10.466206
42381, -12327936, 6280.9367, 10.465961
42382, -7653376, 6280.7900, 10.465717
42383, -5125120, 6280.6433, 10.465472
42384, -2253824, 6280.4966, 10.465228
42385, 2580480, 6280.3498, 10.464983
42386, 9152512, 6280.2031, 10.464739
42387, 15555584, 6280.0564, 10.464494
42388, 19372032, 6279.9097, 10.464250
42389, 19102720, 6279.7630, 10.464005
42390, 15027200, 6279.6162, 10.463761
42391, 9028608, 6279.4695, 10.463516
42392, 3517440, 6279.3228, 10.463272
42393, 134144, 6279.1761, 10.463028
42394, -1008640, 6279.0294, 10.462783
42395, -1117184, 6278.8826, 10.462539
42396, -1705984, 6278.7359, 10.462294
42397, -3442688, 6278.5892, 10.462050
42398, -5581824, 6278.4425, 10.461805
42399, -6363136, 6278.2958, 10.461561
42400, -4167680, 6278.1491, 10.461316
42401, 1247232, 6278.0023, 10.461072
42402, 8210432, 6277.8556, 10.460827
42403, 13645824, 6277.7089, 10.460583
42404, 14459904, 6277.5622, 10.460338
42405, 9038848, 6277.4155, 10.460094
42406, -1906688, 6277.2687, 10.459849
42407, -15640576, 6277.1220, 10.459605
42408, -28650496, 6276.9753, 10.459360
42409, -38197248, 6276.8286, 10.459116
42410, -43344896, 6276.6819, 10.458871
42411, -44989440, 6276.5351, 10.458627
42412, -44961792, 6276.3884, 10.458382
42413, -44810240, 6276.2417, 10.458138
42414, -44967936, 6276.0950, 10.457893
42415, -44764160, 6275.9483, 10.457649
42416, -43170816, 6275.8015, 10.457405
42417, -39744512, 6275.6548, 10.457160
42418, -35129344, 6275.5081, 10.456916
42419, -30747648, 6275.3614, 10.456671
42420, -27888640, 6275.2147, 10.456427
42421, -26763264, 6275.0679, 10.456182
42422, -26184704, 6274.9212, 10.455938
42423, -24154112, 6274.7745, 10.455693
42424, -19080192, 6274.6278, 10.455449
42425, -10935296, 6274.4811, 10.455204
42426, -1618944, 6274.3344, 10.454960
42427, 5788672, 6274.1876, 10.454715
42428, 8547328, 6274.0409, 10.454471
42429, 5766144, 6273.8942, 10.454226
42430, -958464, 6273.7475, 10.453982
42431, -8174592, 6273.6008, 10.453737
42432, -12208128, 6273.4540, 10.453493
42433, -10942464, 6273.3073, 10.453248
42434, -4812800, 6273.1606, 10.453004
42435, 3535872, 6273.0139, 10.452759
42436, 10729472, 6272.8672, 10.452515
42437, 14462976, 6272.7204, 10.452270
42438, 14651392, 6272.5737, 10.452026
42439, 13297664, 6272.4270, 10.451782
42440, 13168640, 6272.2803, 10.451537
42441, 16057344, 6272.1336, 10.451293
42442, 21580800, 6271.9868, 10.451048
42443, 27230208, 6271.8401, 10.450804
42444, 29624320, 6271.6934, 10.450559
42445, 26284032, 6271.5467, 10.450315
42446, 16959488, 6271.4000, 10.450070
42447, 3777536, 6271.2533, 10.449826
42448, -9816064, 6271.1065, 10.449581
42449, -20750336, 6270.9598, 10.449337
42450, -27672576, 6270.8131, 10.449092
42451, -31288320, 6270.6664, 10.448848
42452, -33560576, 6270.5197, 10.448603
42453, -36312064, 6270.3729, 10.448359
42454, -40095744, 6270.2262, 10.448114
42455, -43973632, 6270.0795, 10.447870
42456, -46286848, 6269.9328, 10.447625
42457, -45886464, 6269.7861, 10.447381
42458, -43019264, 6269.6393, 10.447136
42459, -39281664, 6269.4926, 10.446892
42460, -36637696, 6269.3459, 10.446647
42461, -36098048, 6269.1992, 10.446403
42462, -36912128, 6269.0525, 10.446158
42463, -36843520, 6268.9057, 10.445914
42464, -33469440, 6268.7590, 10.445670
42465, -25790464, 6268.6123, 10.445425
42466, -15188992, 6268.4656, 10.445181
42467, -5087232, 6268.3189, 10.444936
42468, 654336, 6268.1721, 10.444692
42469, -199680, 6268.0254, 10.444447
42470, -6890496, 6267.8787, 10.444203
42471, -15763456, 6267.7320, 10.443958
42472, -21940224, 6267.5853, 10.443714
42473, -21732352, 6267.4386, 10.443469
42474, -14558208, 6267.2918, 10.443225
42475, -3323904, 6267.1451, 10.442980
42476, 6984704, 6266.9984, 10.442736
42477, 11811840, 6266.8517, 10.442491
42478, 9340928, 6266.7050, 10.442247
42479, 1426432, 6266.5582, 10.442002
42480, -7361536, 6266.4115, 10.441758
42481, -12078080, 6266.2648, 10.441513
42482, -9896960, 6266.1181, 10.441269
42483, -1499136, 6265.9714, 10.441024
42484, 9367552, 6265.8246, 10.440780
42485, 17867776, 6265.6779, 10.440535
42486, 20548608, 6265.5312, 10.440291
42487, 17010688, 6265.3845, 10.440047
42488, 9952256, 6265.2378, 10.439802
42489, 3635200, 6265.0910, 10.439558
42490, 1624064, 6264.9443, 10.439313
42491, 5002240, 6264.7976, 10.439069
42492, 11932672, 6264.6509, 10.438824
42493, 18726912, 6264.5042, 10.438580
42494, 21747712, 6264.3575, 10.438335
42495, 19139584, 6264.2107, 10.438091
42496, 11516928, 6264.0640, 10.437846
42497, 1367040, 6263.9173, 10.437602
42498, -8366080, 6263.7706, 10.437357
42499, -15694848, 6263.6239, 10.437113
42500, -20237312, 6263.4771, 10.436868
42501, -22877184, 6263.3304, 10.436624
42502, -24764416, 6263.1837, 10.436379
42503, -26344448, 6263.0370, 10.436135
42504, -27017216, 6262.8903, 10.435890
42505, -25590784, 6262.7435, 10.435646
42506, -21220352, 6262.5968, 10.435401
42507, -14200832, 6262.4501, 10.435157
42508, -6120448, 6262.3034, 10.434912
42509, 752640, 6262.1567, 10.434668
42510, 4495360, 6262.0099, 10.434424
42511, 4391936, 6261.8632, 10.434179
42512, 1168384, 6261.7165, 10.433935
42513, -3508224, 6261.5698, 10.433690
42514, -7933952, 6261.4231, 10.433446
42515, -11143168, 6261.2764, 10.433201
42516, -13140992, 6261.1296, 10.432957
42517, -14544896, 6260.9829, 10.432712
42518, -15922176, 6260.8362, 10.432468
42519, -17317888, 6260.6895, 10.432223
42520, -18268160, 6260.5428, 10.431979
42521, -18284544, 6260.3960, 10.431734
42522, -17423360, 6260.2493, 10.431490
42523, -16499712, 6260.1026, 10.431245
42524, -16689152, 6259.9559, 10.431001
42525, -18696192, 6259.8092, 10.430756
42526, -21984256, 6259.6624, 10.430512
42527, -24627200, 6259.5157, 10.430267
42528, -24040448, 6259.3690, 10.430023
42529, -18342912, 6259.2223, 10.429778
42530, -7683072, 6259.0756, 10.429534
42531, 5229568, 6258.9288, 10.429289
42532, 15827968, 6258.7821, 10.429045
42533, 19426304, 6258.6354, 10.428800
42534, 13279232, 6258.4887, 10.428556
42535, -2022400, 6258.3420, 10.428312
42536, -22512640, 6258.1952, 10.428067
42537, -42268672, 6258.0485, 10.427823
42538, -55675904, 6257.9018, 10.427578
42539, -59555840, 6257.7551, 10.427334
42540, -54227968, 6257.6084, 10.427089
42541, -43081728, 6257.4617, 10.426845
42542, -30940160, 6257.3149, 10.426600
42543, -21989376, 6257.1682, 10.426356
42544, -18206720, 6257.0215, 10.426111
42545, -18895872, 6256.8748, 10.425867
42546, -21399552, 6256.7281, 10.425622
42547, -22548480, 6256.5813, 10.425378
42548, -20118528, 6256.4346, 10.425133
42549, -13694976, 6256.2879, 10.424889
42550, -4679680, 6256.1412, 10.424644
42551, 4450304, 6255.9945, 10.424400
42552, 11207680, 6255.8477, 10.424155
42553, 14035968, 6255.7010, 10.423911
42554, 12829696, 6255.5543, 10.423666
42555, 8922112, 6255.4076, 10.423422
42556, 4628480, 6255.2609, 10.423177
42557, 2519040, 6255.1141, 10.422933
42558, 4627456, 6254.9674, 10.422689
42559, 11770880, 6254.8207, 10.422444
42560, 23174144, 6254.6740, 10.422200
42561, 36528128, 6254.5273, 10.421955
42562, 48546816, 6254.3806, 10.421711
42563, 55917568, 6254.2338, 10.421466
42564, 56367104, 6254.0871, 10.421222
42565, 49451008, 6253.9404, 10.420977
42566, 36733952, 6253.7937, 10.420733
42567, 21234688, 6253.6470, 10.420488
42568, 6353920, 6253.5002, 10.420244
42569, -5264384, 6253.3535, 10.419999
42570, -12448768, 6253.2068, 10.419755
42571, -15477760, 6253.0601, 10.419510
42572, -15427584, 6252.9134, 10.419266
42573, -13299712, 6252.7666, 10.419021
42574, -9459712, 6252.6199, 10.418777
42575, -3726336, 6252.4732, 10.418532
42576, 3962880, 6252.3265, 10.418288
42577, 12761088, 6252.1798, 10.418043
42578, 20580352, 6252.0330, 10.417799
42579, 24579072, 6251.8863, 10.417554
42580, 22366208, 6251.7396, 10.417310
42581, 13320192, 6251.5929, 10.417066
42582, -723968, 6251.4462, 10.416821
42583, -15942656, 6251.2995, 10.416577
42584, -28056576, 6251.1527, 10.416332
42585, -34284544, 6251.0060, 10.416088
42586, -34703360, 6250.8593, 10.415843
42587, -32275456, 6250.7126, 10.415599
42588, -31406080, 6250.5659, 10.415354
42589, -35684352, 6250.4191, 10.415110
42590, -45904896, 6250.2724, 10.414865
42591, -59410432, 6250.1257, 10.414621
42592, -71131136, 6249.9790, 10.414376
42593, -75862016, 6249.8323, 10.414132
42594, -70669312, 6249.6855, 10.413887
42595, -56220672, 6249.5388, 10.413643
42596, -36397056, 6249.3921, 10.413398
42597, -16406528, 6249.2454, 10.413154
42598, -401408, 6249.0987, 10.412909
42599, 10199040, 6248.9519, 10.412665
42600, 16830464, 6248.8052, 10.412420
42601, 22386688, 6248.6585, 10.412176
42602, 29140992, 6248.5118, 10.411931
42603, 37164032, 6248.3651, 10.411687
42604, 44136448, 6248.2183, 10.411442
42605, 46662656, 6248.0716, 10.411198
42606, 42338304, 6247.9249, 10.410954
42607, 31421440, 6247.7782, 10.410709
42608, 17110016, 6247.6315, 10.410465
42609, 4237312, 6247.4848, 10.410220
42610, -2993152, 6247.3380, 10.409976
42611, -3038208, 6247.1913, 10.409731
42612, 2278400, 6247.0446, 10.409487
42613, 8756224, 6246.8979, 10.409242
42614, 12014592, 6246.7512, 10.408998
42615, 9751552, 6246.6044, 10.408753
42616, 2907136, 6246.4577, 10.408509
42617, -4865024, 6246.3110, 10.408264
42618, -9116672, 6246.1643, 10.408020
42619, -6894592, 6246.0176, 10.407775
42620, 1768448, 6245.8708, 10.407531
42621, 13903872, 6245.7241, 10.407286
42622, 25099264, 6245.5774, 10.407042
42623, 31630336, 6245.4307, 10.406797
42624, 32107520, 6245.2840, 10.406553
42625, 27851776, 6245.1372, 10.406308
42626, 21895168, 6244.9905, 10.406064
42627, 17230848, 6244.8438, 10.405819
42628, 15291392, 6244.6971, 10.405575
42629, 15432704, 6244.5504, 10.405331
42630, 15607808, 6244.4037, 10.405086
42631, 13787136, 6244.2569, 10.404842
42632, 9259008, 6244.1102, 10.404597
42633, 3107840, 6243.9635, 10.404353
42634, -2362368, 6243.8168, 10.404108
42635, -4917248, 6243.6701, 10.403864
42636, -3619840, 6243.5233, 10.403619
42637, 642048, 6243.3766, 10.403375
42638, 5630976, 6243.2299, 10.403130
42639, 8923136, 6243.0832, 10.402886
42640, 9136128, 6242.9365, 10.402641
42641, 6567936, 6242.7897, 10.402397
42642, 2942976, 6242.6430, 10.402152
42643, 456704, 6242.4963, 10.401908
42644, 633856, 6242.3496, 10.401663
42645, 3615744, 6242.2029, 10.401419
42646, 8169472, 6242.0561, 10.401174
42647, 12357632, 6241.9094, 10.400930
42648, 14465024, 6241.7627, 10.400685
42649, 13694976, 6241.6160, 10.400441
42650, 10356736, 6241.4693, 10.400196
42651, 5544960, 6241.3225, 10.399952
42652, 581632, 6241.1758, 10.399707
42653, -3463168, 6241.0291, 10.399463
42654, -5977088, 6240.8824, 10.399219
42655, -6749184, 6240.7357, 10.398974
42656, -5851136, 6240.5890, 10.398730
42657, -3608576, 6240.4422, 10.398485
42658, -707584, 6240.2955, 10.398241
42659, 1707008, 6240.1488, 10.397996
42660, 2143232, 6240.0021, 10.397752
42661, -819200, 6239.8554, 10.397507
42662, -7887872, 6239.7086, 10.397263
42663, -18482176, 6239.5619, 10.397018
42664, -30583808, 6239.4152, 10.396774
42665, -41175040, 6239.2685, 10.396529
42666, -47187968, 6239.1218, 10.396285
42667, -46579712, 6238.9750, 10.396040
42668, -39083008, 6238.8283, 10.395796
42669, -26285056, 6238.6816, 10.395551
42670, -11001856, 6238.5349, 10.395307
42671, 3765248, 6238.3882, 10.395062
42672, 15841280, 6238.2414, 10.394818
42673, 24402944, 6238.0947, 10.394573
42674, 29897728, 6237.9480, 10.394329
42675, 33448960, 6237.8013, 10.394084
42676, 36107264, 6237.6546, 10.393840
42677, 38311936, 6237.5079, 10.393596
42678, 39780352, 6237.3611, 10.393351
42679, 39801856, 6237.2144, 10.393107
42680, 37722112, 6237.0677, 10.392862
42681, 33373184, 6236.9210, 10.392618
42682, 27244544, 6236.7743, 10.392373
42683, 20382720, 6236.6275, 10.392129
42684, 14085120, 6236.4808, 10.391884
42685, 9528320, 6236.3341, 10.391640
42686, 7442432, 6236.1874, 10.391395
42687, 7877632, 6236.0407, 10.391151
42688, 10114048, 6235.8939, 10.390906
42689, 12735488, 6235.7472, 10.390662
42690, 13936640, 6235.6005, 10.390417
42691, 12051456, 6235.4538, 10.390173
42692, 6219776, 6235.3071, 10.389928
42693, -3036160, 6235.1603, 10.389684
42694, -13635584, 6235.0136, 10.389439
42695, -22344704, 6234.8669, 10.389195
42696, -25796608, 6234.7202, 10.388950
42697, -21800960, 6234.5735, 10.388706
42698, -10425344, 6234.4268, 10.388461
42699, 5657600, 6234.2800, 10.388217
42700, 21846016, 6234.1333, 10.387973
42701, 33119232, 6233.9866, 10.387728
42702, 35858432, 6233.8399, 10.387484
42703, 29208576, 6233.6932, 10.387239
42704, 15417344, 6233.5464, 10.386995
42705, -1037312, 6233.3997, 10.386750
42706, -15145984, 6233.2530, 10.386506
42707, -23191552, 6233.1063, 10.386261
42708, -23939072, 6232.9596, 10.386017
42709, -18761728, 6232.8128, 10.385772
42710, -10721280, 6232.6661, 10.385528
42711, -3135488, 6232.5194, 10.385283
42712, 1722368, 6232.3727, 10.385039
42713, 3250176, 6232.2260, 10.384794
42714, 2302976, 6232.0792, 10.384550
42715, 402432, 6231.9325, 10.384305
42716, -1152000, 6231.7858, 10.384061
42717, -1827840, 6231.6391, 10.383816
42718, -1841152, 6231.4924, 10.383572
42719, -1732608, 6231.3456, 10.383327
42720, -1827840, 6231.1989, 10.383083
42721, -1944576, 6231.0522, 10.382838
42722, -1467392, 6230.9055, 10.382594
42723, 268288, 6230.7588, 10.382349
42724, 3555328, 6230.6121, 10.382105
42725, 8071168, 6230.4653, 10.381861
42726, 12953600, 6230.3186, 10.381616
42727, 17103872, 6230.1719, 10.381372
42728, 19543040, 6230.0252, 10.381127
42729, 19662848, 6229.8785, 10.380883
42730, 17299456, 6229.7317, 10.380638
42731, 12686336, 6229.5850, 10.380394
42732, 6404096, 6229.4383, 10.380149
42733, -628736, 6229.2916, 10.379905
42734, -7156736, 6229.1449, 10.379660
42735, -11683840, 6228.9981, 10.379416
42736, -12775424, 6228.8514, 10.379171
42737, -9509888, 6228.7047, 10.378927
42738, -1936384, 6228.5580, 10.378682
42739, 8719360, 6228.4113, 10.378438
42740, 20257792, 6228.2645, 10.378193
42741, 30105600, 6228.1178, 10.377949
42742, 36105216, 6227.9711, 10.377704
42743, 37176320, 6227.8244, 10.377460
42744, 33550336, 6227.6777, 10.377215
42745, 26527744, 6227.5310, 10.376971
42746, 17896448, 6227.3842, 10.376726
42747, 9307136, 6227.2375, 10.376482
42748, 1900544, 6227.0908, 10.376238
42749, -3729408, 6226.9441, 10.375993
42750, -7327744, 6226.7974, 10.375749
42751, -8754176, 6226.6506, 10.375504
42752, -7948288, 6226.5039, 10.375260
42753, -5102592, 6226.3572, 10.375015
42754, -881664, 6226.2105, 10.374771
42755, 3560448, 6226.0638, 10.374526
42756, 6910976, 6225.9170, 10.374282
42757, 8280064, 6225.7703, 10.374037
42758, 7760896, 6225.6236, 10.373793
42759, 6578176, 6225.4769, 10.373548
42760, 6638592, 6225.3302, 10.373304
42761, 9601024, 6225.1834, 10.373059
42762, 15892480, 6225.0367, 10.372815
42763, 24204288, 6224.8900, 10.372570
42764, 31814656, 6224.7433, 10.372326
42765, 35679232, 6224.5966, 10.372081
42766, 33802240, 6224.4498, 10.371837
42767, 26223616, 6224.3031, 10.371592
42768, 15070208, 6224.1564, 10.371348
42769, 3614720, 6224.0097, 10.371103
42770, -5242880, 6223.8630, 10.370859
42771, -10292224, 6223.7163, 10.370615
42772, -12432384, 6223.5695, 10.370370
42773, -13965312, 6223.4228, 10.370126
42774, -17090560, 6223.2761, 10.369881
42775, -22414336, 6223.1294, 10.369637
42776, -28303360, 6222.9827, 10.369392
42777, -31498240, 6222.8359, 10.369148
42778, -28781568, 6222.6892, 10.368903
42779, -18879488, 6222.5425, 10.368659
42780, -3620864, 6222.3958, 10.368414
42781, 12342272, 6222.2491, 10.368170
42782, 23232512, 6222.1023, 10.367925
42783, 24569856, 6221.9556, 10.367681
42784, 15226880, 6221.8089, 10.367436
42785, -1864704, 6221.6622, 10.367192
42786, -20712448, 6221.5155, 10.366947
42787, -34571264, 6221.3687, 10.366703
42788, -38585344, 6221.2220, 10.366458
42789, -31614976, 6221.0753, 10.366214
42790, -16532480, 6220.9286, 10.365969
42791, 1086464, 6220.7819, 10.365725
42792, 15245312, 6220.6352, 10.365480
42793, 21779456, 6220.4884, 10.365236
42794, 19693568, 6220.3417, 10.364991
42795, 11145216, 6220.1950, 10.364747
42796, 232448, 6220.0483, 10.364503
42797, -8764416, 6219.9016, 10.364258
42798, -12951552, 6219.7548, 10.364014
42799, -11599872, 6219.6081, 10.363769
42800, -5987328, 6219.4614, 10.363525
42801, 1456128, 6219.3147, 10.363280
42802, 8267776, 6219.1680, 10.363036
42803, 12830720, 6219.0212, 10.362791
42804, 14766080, 6218.8745, 10.362547
42805, 14794752, 6218.7278, 10.362302
42806, 14233600, 6218.5811, 10.362058
42807, 14387200, 6218.4344, 10.361813
42808, 16056320, 6218.2876, 10.361569
42809, 19294208, 6218.1409, 10.361324
42810, 23436288, 6217.9942, 10.361080
42811, 27360256, 6217.8475, 10.360835
42812, 29861888, 6217.7008, 10.360591
42813, 30051328, 6217.5541, 10.360346
42814, 27640832, 6217.4073, 10.360102
42815, 23050240, 6217.2606, 10.359857
42816, 17297408, 6217.1139, 10.359613
42817, 11705344, 6216.9672, 10.359368
42818, 7515136, 6216.8205, 10.359124
42819, 5534720, 6216.6737, 10.358880
42820, 5922816, 6216.5270, 10.358635
42821, 8163328, 6216.3803, 10.358391
42822, 11216896, 6216.2336, 10.358146
42823, 13797376, 6216.0869, 10.357902
42824, 14698496, 6215.9401, 10.357657
42825, 13110272, 6215.7934, 10.357413
42826, 8891392, 6215.6467, 10.357168
42827, 2729984, 6215.5000, 10.356924
42828, -3862528, 6215.3533, 10.356679
42829, -8810496, 6215.2065, 10.356435
42830, -9987072, 6215.0598, 10.356190
42831, -5916672, 6214.9131, 10.355946
42832, 3570688, 6214.7664, 10.355701
42833, 17012736, 6214.6197, 10.355457
42834, 31549440, 6214.4729, 10.355212
42835, 43755520, 6214.3262, 10.354968
42836, 50824192, 6214.1795, 10.354723
42837, 51639296, 6214.0328, 10.354479
42838, 47241216, 6213.8861, 10.354234
42839, 40395776, 6213.7394, 10.353990
42840, 34385920, 6213.5926, 10.353745
42841, 31510528, 6213.4459, 10.353501
42842, 32012288, 6213.2992, 10.353256
42843, 33966080, 6213.1525, 10.353012
42844, 34265088, 6213.0058, 10.352768
42845, 30280704, 6212.8590, 10.352523
42846, 21404672, 6212.7123, 10.352279
42847, 9679872, 6212.5656, 10.352034
42848, -865280, 6212.4189, 10.351790
42849, -5939200, 6212.2722, 10.351545
42850, -2977792, 6212.1254, 10.351301
42851, 7554048, 6211.9787, 10.351056
42852, 22219776, 6211.8320, 10.350812
42853, 36042752, 6211.6853, 10.350567
42854, 44649472, 6211.5386, 10.350323
42855, 46110720, 6211.3918, 10.350078
42856, 41586688, 6211.2451, 10.349834
42857, 34494464, 6211.0984, 10.349589
42858, 28636160, 6210.9517, 10.349345
42859, 26249216, 6210.8050, 10.349100
42860, 26964992, 6210.6583, 10.348856
42861, 28173312, 6210.5115, 10.348611
42862, 26578944, 6210.3648, 10.348367
42863, 20102144, 6210.2181, 10.348122
42864, 9132032, 6210.0714, 10.347878
42865, -3531776, 6209.9247, 10.347633
42866, -13997056, 6209.7779, 10.347389
42867, -19166208, 6209.6312, 10.347145
42868, -18199552, 6209.4845, 10.346900
42869, -12801024, 6209.3378, 10.346656
42870, -6197248, 6209.1911, 10.346411
42871, -1373184, 6209.0443, 10.346167
42872, 498688, 6208.8976, 10.345922
42873, 591872, 6208.7509, 10.345678
42874, 1640448, 6208.6042, 10.345433
42875, 6277120, 6208.4575, 10.345189
42876, 15355904, 6208.3107, 10.344944
42877, 27180032, 6208.1640, 10.344700
42878, 38081536, 6208.0173, 10.344455
42879, 44086272, 6207.8706, 10.344211
42880, 42855424, 6207.7239, 10.343966
42881, 34933760, 6207.5771, 10.343722
42882, 23668736, 6207.4304, 10.343477
42883, 13791232, 6207.2837, 10.343233
42884, 9327616, 6207.1370, 10.342988
42885, 11793408, 6206.9903, 10.342744
42886, 19517440, 6206.8436, 10.342499
42887, 28384256, 6206.6968, 10.342255
42888, 33661952, 6206.5501, 10.342010
42889, 32098304, 6206.4034, 10.341766
42890, 23368704, 6206.2567, 10.341522
42891, 10272768, 6206.1100, 10.341277
42892, -2368512, 6205.9632, 10.341033
42893, -9657344, 6205.8165, 10.340788
42894, -8570880, 6205.6698, 10.340544
42895, 796672, 6205.5231, 10.340299
42896, 15190016, 6205.3764, 10.340055
42897, 29313024, 6205.2296, 10.339810
42898, 37672960, 6205.0829, 10.339566
42899, 36471808, 6204.9362, 10.339321
42900, 24880128, 6204.7895, 10.339077
42901, 5265408, 6204.6428, 10.338832
42902, -17669120, 6204.4960, 10.338588
42903, -38510592, 6204.3493, 10.338343
42904, -52921344, 6204.2026, 10.338099
42905, -58962944, 6204.0559, 10.337854
42906, -57467904, 6203.9092, 10.337610
42907, -51382272, 6203.7625, 10.337365
42908, -44355584, 6203.6157, 10.337121
42909, -39187456, 6203.4690, 10.336876
42910, -36784128, 6203.3223, 10.336632
42911, -36059136, 6203.1756, 10.336387
42912, -34793472, 6203.0289, 10.336143
42913, -31019008, 6202.8821, 10.335898
42914, -24258560, 6202.7354, 10.335654
42915, -15984640, 6202.5887, 10.335410
42916, -9069568, 6202.4420, 10.335165
42917, -6448128, 6202.2953, 10.334921
42918, -9665536, 6202.1485, 10.334676
42919, -18019328, 6202.0018, 10.334432
42920, -28745728, 6201.8551, 10.334187
42921, -38177792, 6201.7084, 10.333943
42922, -43303936, 6201.5617, 10.333698
42923, -42978304, 6201.4149, 10.333454
42924, -38184960, 6201.2682, 10.333209
42925, -31288320, 6201.1215, 10.332965
42926, -24699904, 6200.9748, 10.332720
42927, -19719168, 6200.8281, 10.332476
42928, -16152576, 6200.6814, 10.332231
42929, -12891136, 6200.5346, 10.331987
42930, -9042944, 6200.3879, 10.331742
42931, -4896768, 6200.2412, 10.331498
42932, -2057216, 6200.0945, 10.331253
42933, -2572288, 6199.9478, 10.331009
42934, -7477248, 6199.8010, 10.330764
42935, -15585280, 6199.6543, 10.330520
42936, -23321600, 6199.5076, 10.330275
42937, -25885696, 6199.3609, 10.330031
42938, -19345408, 6199.2142, 10.329787
42939, -2680832, 6199.0674, 10.329542
42940, 21234688, 6198.9207, 10.329298
42941, 46336000, 6198.7740, 10.329053
42942, 65505280, 6198.6273, 10.328809
42943, 73262080, 6198.4806, 10.328564
42944, 67798016, 6198.3338, 10.328320
42945, 51456000, 6198.1871, 10.328075
42946, 29512704, 6198.0404, 10.327831
42947, 7883776, 6197.8937, 10.327586
42948, -9126912, 6197.7470, 10.327342
42949, -20048896, 6197.6002, 10.327097
42950, -26006528, 6197.4535, 10.326853
42951, -29361152, 6197.3068, 10.326608
42952, -32077824, 6197.1601, 10.326364
42953, -34701312, 6197.0134, 10.326119
42954, -36405248, 6196.8667, 10.325875
42955, -35930112, 6196.7199, 10.325630
42956, -32731136, 6196.5732, 10.325386
42957, -27616256, 6196.4265, 10.325141
42958, -22460416, 6196.2798, 10.324897
42959, -19187712, 6196.1331, 10.324652
42960, -18649088, 6195.9863, 10.324408
42961, -20079616, 6195.8396, 10.324164
42962, -21496832, 6195.6929, 10.323919
42963, -20838400, 6195.5462, 10.323675
42964, -17202176, 6195.3995, 10.323430
42965, -11471872, 6195.2527, 10.323186
42966, -5939200, 6195.1060, 10.322941
42967, -3096576, 6194.9593, 10.322697
42968, -4246528, 6194.8126, 10.322452
42969, -8678400, 6194.6659, 10.322208
42970, -13891584, 6194.5191, 10.321963
42971, -16757760, 6194.3724, 10.321719
42972, -15043584, 6194.2257, 10.321474
42973, -8491008, 6194.0790, 10.321230
42974, 1064960, 6193.9323, 10.320985
42975, 10592256, 6193.7856, 10.320741
42976, 17246208, 6193.6388, 10.320496
42977, 19543040, 6193.4921, 10.320252
42978, 17729536, 6193.3454, 10.320007
42979, 13252608, 6193.1987, 10.319763
42980, 7702528, 6193.0520, 10.319518
42981, 1895424, 6192.9052, 10.319274
42982, -4395008, 6192.7585, 10.319029
42983, -11924480, 6192.6118, 10.318785
42984, -21022720, 6192.4651, 10.318540
42985, -30828544, 6192.3184, 10.318296
42986, -39223296, 6192.1716, 10.318052
42987, -43604992, 6192.0249, 10.317807
42988, -42147840, 6191.8782, 10.317563
42989, -34906112, 6191.7315, 10.317318
42990, -24154112, 6191.5848, 10.317074
42991, -13703168, 6191.4380, 10.316829
42992, -7472128, 6191.2913, 10.316585
42993, -7909376, 6191.1446, 10.316340
42994, -14985216, 6190.9979, 10.316096
42995, -26190848, 6190.8512, 10.315851
42996, -37520384, 6190.7045, 10.315607
42997, -44996608, 6190.5577, 10.315362
42998, -46104576, 6190.4110, 10.315118
42999, -40563712, 6190.2643, 10.314873
43000, -30235648, 6190.1176, 10.314629
43001, -18268160, 6189.9709, 10.314384
43002, -7914496, 6189.8241, 10.314140
43003, -1460224, 6189.6774, 10.313895
43004, 373760, 6189.5307, 10.313651
43005, -1539072, 6189.3840, 10.313406
43006, -5224448, 6189.2373, 10.313162
43007, -8351744, 6189.0905, 10.312917
43008, -9029632, 6188.9438, 10.312673
43009, -6391808, 6188.7971, 10.312429
43010, -855040, 6188.6504, 10.312184
43011, 6034432, 6188.5037, 10.311940
43012, 12123136, 6188.3569, 10.311695
43013, 15385600, 6188.2102, 10.311451
43014, 14657536, 6188.0635, 10.311206
43015, 10088448, 6187.9168, 10.310962
43016, 3145728, 6187.7701, 10.310717
43017, -3890176, 6187.6233, 10.310473
43018, -8732672, 6187.4766, 10.310228
43019, -9901056, 6187.3299, 10.309984
43020, -7199744, 6187.1832, 10.309739
43021, -1678336, 6187.0365, 10.309495
43022, 4892672, 6186.8898, 10.309250
43023, 10755072, 6186.7430, 10.309006
43024, 14773248, 6186.5963, 10.308761
43025, 16655360, 6186.4496, 10.308517
43026, 16759808, 6186.3029, 10.308272
43027, 15647744, 6186.1562, 10.308028
43028, 13691904, 6186.0094, 10.307783
43029, 10952704, 6185.8627, 10.307539
43030, 7364608, 6185.7160, 10.307294
43031, 3056640, 6185.5693, 10.307050
43032, -1449984, 6185.4226, 10.306806
43033, -5359616, 6185.2758, 10.306561
43034, -7990272, 6185.1291, 10.306317
43035, -9233408, 6184.9824, 10.306072
43036, -9751552, 6184.8357, 10.305828
43037, -10756096, 6184.6890, 10.305583
43038, -13408256, 6184.5422, 10.305339
43039, -18138112, 6184.3955, 10.305094
43040, -24275968, 6184.2488, 10.304850
43041, -30235648, 6184.1021, 10.304605
43042, -34205696, 6183.9554, 10.304361
43043, -35039232, 6183.8087, 10.304116
43044, -32862208, 6183.6619, 10.303872
43045, -29085696, 6183.5152, 10.303627
43046, -25768960, 6183.3685, 10.303383
43047, -24659968, 6183.2218, 10.303138
43048, -26370048, 6183.0751, 10.302894
43049, -30101504, 6182.9283, 10.302649
43050, -34057216, 6182.7816, 10.302405
43051, -36291584, 6182.6349, 10.302160
43052, -35569664, 6182.4882, 10.301916
43053, -31828992, 6182.3415, 10.301671
43054, -26052608, 6182.1947, 10.301427
43055, -19699712, 6182.0480, 10.301182
43056, -14039040, 6181.9013, 10.300938
43057, -9737216, 6181.7546, 10.300694
43058, -6853632, 6181.6079, 10.300449
43059, -5138432, 6181.4611, 10.300205
43060, -4353024, 6181.3144, 10.299960
43061, -4389888, 6181.1677, 10.299716
43062, -5127168, 6181.0210, 10.299471
43063, -6184960, 6180.8743, 10.299227
43064, -6839296, 6180.7275, 10.298982
43065, -6272000, 6180.5808, 10.298738
43066, -4059136, 6180.4341, 10.298493
43067, -629760, 6180.2874, 10.298249
43068, 2662400, 6180.1407, 10.298004
43069, 4030464, 6179.9940, 10.297760
43070, 2122752, 6179.8472, 10.297515
43071, -3133440, 6179.7005, 10.297271
43072, -10232832, 6179.5538, 10.297026
43073, -16580608, 6179.4071, 10.296782
43074, -19623936, 6179.2604, 10.296537
43075, -18086912, 6179.1136, 10.296293
43076, -12674048, 6178.9669, 10.296048
43077, -5818368, 6178.8202, 10.295804
43078, -567296, 6178.6735, 10.295559
43079, 864256, 6178.5268, 10.295315
43080, -1869824, 6178.3800, 10.295071
43081, -7184384, 6178.2333, 10.294826
43082, -12494848, 6178.0866, 10.294582
43083, -15664128, 6177.9399, 10.294337
43084, -16184320, 6177.7932, 10.294093
43085, -15444992, 6177.6464, 10.293848
43086, -15940608, 6177.4997, 10.293604
43087, -19835904, 6177.3530, 10.293359
43088, -27687936, 6177.2063, 10.293115
43089, -38004736, 6177.0596, 10.292870
43090, -47897600, 6176.9129, 10.292626
43091, -54473728, 6176.7661, 10.292381
43092, -56202240, 6176.6194, 10.292137
43093, -53521408, 6176.4727, 10.291892
43094, -48387072, 6176.3260, 10.291648
43095, -43033600, 6176.1793, 10.291403
43096, -38688768, 6176.0325, 10.291159
43097, -34980864, 6175.8858, 10.290914
43098, -30362624, 6175.7391, 10.290670
43099, -23322624, 6175.5924, 10.290425
43100, -13637632, 6175.4457, 10.290181
43101, -2935808, 6175.2989, 10.289936
43102, 5836800, 6175.1522, 10.289692
43103, 9779200, 6175.0055, 10.289447
43104, 7519232, 6174.8588, 10.289203
43105, -1024, 6174.7121, 10.288959
43106, -9901056, 6174.5653, 10.288714
43107, -18699264, 6174.4186, 10.288470
43108, -23938048, 6174.2719, 10.288225
43109, -25211904, 6174.1252, 10.287981
43110, -24097792, 6173.9785, 10.287736
43111, -23049216, 6173.8318, 10.287492
43112, -23900160, 6173.6850, 10.287247
43113, -26825728, 6173.5383, 10.287003
43114, -30307328, 6173.3916, 10.286758
43115, -32096256, 6173.2449, 10.286514
43116, -30604288, 6173.0982, 10.286269
43117, -25903104, 6172.9514, 10.286025
43118, -19769344, 6172.8047, 10.285780
43119, -14740480, 6172.6580, 10.285536
43120, -12725248, 6172.5113, 10.285291
43121, -13932544, 6172.3646, 10.285047
43122, -16732160, 6172.2178, 10.284802
43123, -18486272, 6172.0711, 10.284558
43124, -16905216, 6171.9244, 10.284313
43125, -11167744, 6171.7777, 10.284069
43126, -2231296, 6171.6310, 10.283824
43127, 7782400, 6171.4842, 10.283580
43128, 16711680, 6171.3375, 10.283336
43129, 23324672, 6171.1908, 10.283091
43130, 27629568, 6171.0441, 10.282847
43131, 30413824, 6170.8974, 10.282602
43132, 32396288, 6170.7506, 10.282358
43133, 33589248, 6170.6039, 10.282113
43134, 33277952, 6170.4572, 10.281869
43135, 30632960, 6170.3105, 10.281624
43136, 25510912, 6170.1638, 10.281380
43137, 18872320, 6170.0171, 10.281135
43138, 12449792, 6169.8703, 10.280891
43139, 7799808, 6169.7236, 10.280646
43140, 5299200, 6169.5769, 10.280402
43141, 3745792, 6169.4302, 10.280157
43142, 936960, 6169.2835, 10.279913
43143, -4974592, 6169.1367, 10.279668
43144, -14085120, 6168.9900, 10.279424
43145, -24117248, 6168.8433, 10.279179
43146, -31098880, 6168.6966, 10.278935
43147, -31117312, 6168.5499, 10.278690
43148, -22347776, 6168.4031, 10.278446
43149, -6293504, 6168.2564, 10.278201
43150, 12478464, 6168.1097, 10.277957
43151, 28078080, 6167.9630, 10.277713
43152, 35710976, 6167.8163, 10.277468
43153, 33637376, 6167.6695, 10.277224
43154, 23719936, 6167.5228, 10.276979
43155, 10346496, 6167.3761, 10.276735
43156, -1669120, 6167.2294, 10.276490
43157, -9125888, 6167.0827, 10.276246
43158, -11425792, 6166.9360, 10.276001
43159, -10146816, 6166.7892, 10.275757
43160, -7611392, 6166.6425, 10.275512
43161, -5381120, 6166.4958, 10.275268
43162, -3553280, 6166.3491, 10.275023
43163, -1208320, 6166.2024, 10.274779
43164, 2384896, 6166.0556, 10.274534
43165, 6687744, 6165.9089, 10.274290
43166, 9720832, 6165.7622, 10.274045
43167, 9073664, 6165.6155, 10.273801
43168, 3552256, 6165.4688, 10.273556
43169, -5508096, 6165.3220, 10.273312
43170, -14193664, 6165.1753, 10.273067
43171, -17466368, 6165.0286, 10.272823
43172, -11559936, 6164.8819, 10.272578
43173, 3896320, 6164.7352, 10.272334
43174, 25189376, 6164.5884, 10.272089
43175, 45743104, 6164.4417, 10.271845
43176, 58799104, 6164.2950, 10.271601
43177, 60293120, 6164.1483, 10.271356
43178, 50532352, 6164.0016, 10.271112
43179, 33863680, 6163.8548, 10.270867
43180, 16510976, 6163.7081, 10.270623
43181, 3680256, 6163.5614, 10.270378
43182, -2633728, 6163.4147, 10.270134
43183, -4105216, 6163.2680, 10.269889
43184, -4665344, 6163.1213, 10.269645
43185, -8073216, 6162.9745, 10.269400
43186, -15777792, 6162.8278, 10.269156
43187, -26177536, 6162.6811, 10.268911
43188, -35592192, 6162.5344, 10.268667
43189, -40343552, 6162.3877, 10.268422
43190, -38787072, 6162.2409, 10.268178
43191, -32194560, 6162.0942, 10.267933
43192, -24085504, 6161.9475, 10.267689
43193, -18404352, 6161.8008, 10.267444
43194, -17571840, 6161.6541, 10.267200
43195, -21429248, 6161.5073, 10.266955
43196, -27581440, 6161.3606, 10.266711
43197, -32858112, 6161.2139, 10.266466
43198, -35041280, 6161.0672, 10.266222
43199, -33905664, 6160.9205, 10.265978
43200, -31072256, 6160.7737, 10.265733
43201, -28832768, 6160.6270, 10.265489
43202, -28679168, 6160.4803, 10.265244
43203, -30393344, 6160.3336, 10.265000
43204, -32175104, 6160.1869, 10.264755
43205, -31724544, 6160.0402, 10.264511
43206, -27604992, 6159.8934, 10.264266
43207, -20150272, 6159.7467, 10.264022
43208, -11390976, 6159.6000, 10.263777
43209, -4082688, 6159.4533, 10.263533
43210, -370688, 6159.3066, 10.263288
43211, -820224, 6159.1598, 10.263044
43212, -4283392, 6159.0131, 10.262799
43213, -8604672, 6158.8664, 10.262555
43214, -11745280, 6158.7197, 10.262310
43215, -12691456, 6158.5730, 10.262066
43216, -11716608, 6158.4262, 10.261821
43217, -9958400, 6158.2795, 10.261577
43218, -8636416, 6158.1328, 10.261332
43219, -8403968, 6157.9861, 10.261088
43220, -9170944, 6157.8394, 10.260843
43221, -10423296, 6157.6926, 10.260599
43222, -11737088, 6157.5459, 10.260355
43223, -13129728, 6157.3992, 10.260110
43224, -14992384, 6157.2525, 10.259866
43225, -17685504, 6157.1058, 10.259621
43226, -21080064, 6156.9591, 10.259377
43227, -24380416, 6156.8123, 10.259132
43228, -26389504, 6156.6656, 10.258888
43229, -26066944, 6156.5189, 10.258643
43230, -23057408, 6156.3722, 10.258399
43231, -17853440, 6156.2255, 10.258154
43232, -11489280, 6156.0787, 10.257910
43233, -4956160, 6155.9320, 10.257665
43234, 1303552, 6155.7853, 10.257421
43235, 7483392, 6155.6386, 10.257176
43236, 14028800, 6155.4919, 10.256932
43237, 21009408, 6155.3451, 10.256687
43238, 27694080, 6155.1984, 10.256443
43239, 32627712, 6155.0517, 10.256198
43240, 34270208, 6154.9050, 10.255954
43241, 31873024, 6154.7583, 10.255709
43242, 26086400, 6154.6115, 10.255465
43243, 18899968, 6154.4648, 10.255220
43244, 12881920, 6154.3181, 10.254976
43245, 10050560, 6154.1714, 10.254731
43246, 10983424, 6154.0247, 10.254487
43247, 14640128, 6153.8779, 10.254243
43248, 19009536, 6153.7312, 10.253998
43249, 22237184, 6153.5845, 10.253754
43250, 23603200, 6153.4378, 10.253509
43251, 23790592, 6153.2911, 10.253265
43252, 24272896, 6153.1444, 10.253020
43253, 26157056, 6152.9976, 10.252776
43254, 29148160, 6152.8509, 10.252531
43255, 31285248, 6152.7042, 10.252287
43256, 29700096, 6152.5575, 10.252042
43257, 22078464, 6152.4108, 10.251798
43258, 8109056, 6152.2640, 10.251553
43259, -9886720, 6152.1173, 10.251309
43260, -27552768, 6151.9706, 10.251064
43261, -40130560, 6151.8239, 10.250820
43262, -44426240, 6151.6772, 10.250575
43263, -40183808, 6151.5304, 10.250331
43264, -30200832, 6151.3837, 10.250086
43265, -19141632, 6151.2370, 10.249842
43266, -11554816, 6151.0903, 10.249597
43267, -10017792, 6150.9436, 10.249353
43268, -14190592, 6150.7968, 10.249108
43269, -21169152, 6150.6501, 10.248864
43270, -26894336, 6150.5034, 10.248620
43271, -27945984, 6150.3567, 10.248375
43272, -22952960, 6150.2100, 10.248131
43273, -13057024, 6150.0633, 10.247886
43274, -1378304, 6149.9165, 10.247642
43275, 8210432, 6149.7698, 10.247397
43276, 12433408, 6149.6231, 10.247153
43277, 9580544, 6149.4764, 10.246908
43278, -133120, 6149.3297, 10.246664
43279, -14818304, 6149.1829, 10.246419
43280, -31522816, 6149.0362, 10.246175
43281, -46986240, 6148.8895, 10.245930
43282, -58322944, 6148.7428, 10.245686
43283, -63552512, 6148.5961, 10.245441
43284, -61938688, 6148.4493, 10.245197
43285, -54084608, 6148.3026, 10.244952
43286, -41750528, 6148.1559, 10.244708
43287, -27379712, 6148.0092, 10.244463
43288, -13415424, 6147.8625, 10.244219
43289, -1627136, 6147.7157, 10.243974
43290, 7304192, 6147.5690, 10.243730
43291, 13775872, 6147.4223, 10.243485
43292, 18787328, 6147.2756, 10.243241
43293, 23249920, 6147.1289, 10.242997
43294, 27405312, 6146.9822, 10.242752
43295, 30641152, 6146.8354, 10.242508
43296, 31817728, 6146.6887, 10.242263
43297, 29930496, 6146.5420, 10.242019
43298, 24742912, 6146.3953, 10.241774
43299, 17045504, 6146.2486, 10.241530
43300, 8369152, 6146.1018, 10.241285
43301, 297984, 6145.9551, 10.241041
43302, -6264832, 6145.8084, 10.240796
43303, -11455488, 6145.6617, 10.240552
43304, -16215040, 6145.5150, 10.240307
43305, -21574656, 6145.3682, 10.240063
43306, -27829248, 6145.2215, 10.239818
43307, -34078720, 6145.0748, 10.239574
43308, -38432768, 6144.9281, 10.239329
43309, -38862848, 6144.7814, 10.239085
43310, -34288640, 6144.6346, 10.238840
43311, -25369600, 6144.4879, 10.238596
43312, -14551040, 6144.3412, 10.238351
43313, -5259264, 6144.1945, 10.238107
43314, -572416, 6144.0478, 10.237862
43315, -1934336, 6143.9010, 10.237618
43316, -8518656, 6143.7543, 10.237373
43317, -17545216, 6143.6076, 10.237129
43318, -25437184, 6143.4609, 10.236885
43319, -29298688, 6143.3142, 10.236640
43320, -28085248, 6143.1675, 10.236396
43321, -22922240, 6143.0207, 10.236151
43322, -16478208, 6142.8740, 10.235907
43323, -11652096, 6142.7273, 10.235662
43324, -10211328, 6142.5806, 10.235418
43325, -11970560, 6142.4339, 10.235173
43326, -14886912, 6142.2871, 10.234929
43327, -16034816, 6142.1404, 10.234684
43328, -13007872, 6141.9937, 10.234440
43329, -5122048, 6141.8470, 10.234195
43330, 6121472, 6141.7003, 10.233951
43331, 17551360, 6141.5535, 10.233706
43332, 25590784, 6141.4068, 10.233462
43333, 27744256, 6141.2601, 10.233217
43334, 23638016, 6141.1134, 10.232973
43335, 15142912, 6140.9667, 10.232728
43336, 5514240, 6140.8199, 10.232484
43337, -2088960, 6140.6732, 10.232239
43338, -6039552, 6140.5265, 10.231995
43339, -6942720, 6140.3798, 10.231750
43340, -7274496, 6140.2331, 10.231506
43341, -10057728, 6140.0864, 10.231262
43342, -17186816, 6139.9396, 10.231017
43343, -28189696, 6139.7929, 10.230773
43344, -40071168, 6139.6462, 10.230528
43345, -48403456, 6139.4995, 10.230284
43346, -49252352, 6139.3528, 10.230039
43347, -41062400, 6139.2060, 10.229795
43348, -25628672, 6139.0593, 10.229550
43349, -7609344, 6138.9126, 10.229306
43350, 7271424, 6138.7659, 10.229061
43351, 14582784, 6138.6192, 10.228817
43352, 13040640, 6138.4724, 10.228572
43353, 4993024, 6138.3257, 10.228328
43354, -4706304, 6138.1790, 10.228083
43355, -10955776, 6138.0323, 10.227839
43356, -10725376, 6137.8856, 10.227594
43357, -4384768, 6137.7388, 10.227350
43358, 4602880, 6137.5921, 10.227105
43359, 11445248, 6137.4454, 10.226861
43360, 12378112, 6137.2987, 10.226616
43361, 6498304, 6137.1520, 10.226372
43362, -3819520, 6137.0052, 10.226127
43363, -14076928, 6136.8585, 10.225883
43364, -19770368, 6136.7118, 10.225638
43365, -18428928, 6136.5651, 10.225394
43366, -10591232, 6136.4184, 10.225150
43367, 697344, 6136.2717, 10.224905
43368, 11535360, 6136.1249, 10.224661
43369, 19048448, 6135.9782, 10.224416
43370, 22552576, 6135.8315, 10.224172
43371, 23450624, 6135.6848, 10.223927
43372, 24005632, 6135.5381, 10.223683
43373, 25743360, 6135.3913, 10.223438
43374, 28396544, 6135.2446, 10.223194
43375, 29981696, 6135.0979, 10.222949
43376, 27977728, 6134.9512, 10.222705
43377, 20935680, 6134.8045, 10.222460
43378, 9640960, 6134.6577, 10.222216
43379, -2871296, 6134.5110, 10.221971
43380, -12489728, 6134.3643, 10.221727
43381, -15838208, 6134.2176, 10.221482
43382, -11833344, 6134.0709, 10.221238
43383, -2199552, 6133.9241, 10.220993
43384, 9293824, 6133.7774, 10.220749
43385, 18490368, 6133.6307, 10.220504
43386, 22582272, 6133.4840, 10.220260
43387, 21123072, 6133.3373, 10.220015
43388, 15910912, 6133.1906, 10.219771
43389, 9895936, 6133.0438, 10.219527
43390, 5745664, 6132.8971, 10.219282
43391, 4777984, 6132.7504, 10.219038
43392, 6704128, 6132.6037, 10.218793
43393, 10179584, 6132.4570, 10.218549
43394, 13733888, 6132.3102, 10.218304
43395, 16530432, 6132.1635, 10.218060
43396, 18580480, 6132.0168, 10.217815
43397, 20381696, 6131.8701, 10.217571
43398, 22299648, 6131.7234, 10.217326
43399, 24102912, 6131.5766, 10.217082
43400, 24941568, 6131.4299, 10.216837
43401, 23768064, 6131.2832, 10.216593
43402, 19944448, 6131.1365, 10.216348
43403, 13682688, 6130.9898, 10.216104
43404, 6079488, 6130.8430, 10.215859
43405, -1239040, 6130.6963, 10.215615
43406, -6674432, 6130.5496, 10.215370
43407, -9129984, 6130.4029, 10.215126
43408, -8246272, 6130.2562, 10.214881
43409, -4381696, 6130.1095, 10.214637
43410, 1547264, 6129.9627, 10.214392
43411, 8236032, 6129.8160, 10.214148
43412, 14129152, 6129.6693, 10.213904
43413, 17630208, 6129.5226, 10.213659
43414, 17443840, 6129.3759, 10.213415
43415, 13071360, 6129.2291, 10.213170
43416, 5259264, 6129.0824, 10.212926
43417, -3866624, 6128.9357, 10.212681
43418, -11211776, 6128.7890, 10.212437
43419, -13648896, 6128.6423, 10.212192
43420, -9182208, 6128.4955, 10.211948
43421, 2168832, 6128.3488, 10.211703
43422, 18221056, 6128.2021, 10.211459
43423, 35343360, 6128.0554, 10.211214
43424, 49797120, 6127.9087, 10.210970
43425, 59083776, 6127.7619, 10.210725
43426, 62696448, 6127.6152, 10.210481
43427, 61939712, 6127.4685, 10.210236
43428, 58945536, 6127.3218, 10.209992
43429, 55440384, 6127.1751, 10.209747
43430, 51911680, 6127.0283, 10.209503
43431, 47593472, 6126.8816, 10.209258
43432, 41236480, 6126.7349, 10.209014
43433, 32165888, 6126.5882, 10.208769
43434, 20985856, 6126.4415, 10.208525
43435, 9495552, 6126.2948, 10.208280
43436, -167936, 6126.1480, 10.208036
43437, -6659072, 6126.0013, 10.207792
43438, -10170368, 6125.8546, 10.207547
43439, -12318720, 6125.7079, 10.207303
43440, -15188992, 6125.5612, 10.207058
43441, -20052992, 6125.4144, 10.206814
43442, -26490880, 6125.2677, 10.206569
43443, -32464896, 6125.1210, 10.206325
43444, -35362816, 6124.9743, 10.206080
43445, -33477632, 6124.8276, 10.205836
43446, -27117568, 6124.6808, 10.205591
43447, -18685952, 6124.5341, 10.205347
43448, -11617280, 6124.3874, 10.205102
43449, -8691712, 6124.2407, 10.204858
43450, -10588160, 6124.0940, 10.204613
43451, -15481856, 6123.9472, 10.204369
43452, -19922944, 6123.8005, 10.204124
43453, -20585472, 6123.6538, 10.203880
43454, -16002048, 6123.5071, 10.203635
43455, -7380992, 6123.3604, 10.203391
43456, 1920000, 6123.2137, 10.203146
43457, 8001536, 6123.0669, 10.202902
43458, 8289280, 6122.9202, 10.202657
43459, 2754560, 6122.7735, 10.202413
43460, -6114304, 6122.6268, 10.202169
43461, -14498816, 6122.4801, 10.201924
43462, -18957312, 6122.3333, 10.201680
43463, -17799168, 6122.1866, 10.201435
43464, -11499520, 6122.0399, 10.201191
43465, -2085888, 6121.8932, 10.200946
43466, 8035328, 6121.7465, 10.200702
43467, 17131520, 6121.5997, 10.200457
43468, 24518656, 6121.4530, 10.200213
43469, 30214144, 6121.3063, 10.199968
43470, 34212864, 6121.1596, 10.199724
43471, 35971072, 6121.0129, 10.199479
43472, 34498560, 6120.8661, 10.199235
43473, 29036544, 6120.7194, 10.198990
43474, 19897344, 6120.5727, 10.198746
43475, 8876032, 6120.4260, 10.198501
43476, -1122304, 6120.2793, 10.198257
43477, -7190528, 6120.1325, 10.198012
43478, -7718912, 6119.9858, 10.197768
43479, -3230720, 6119.8391, 10.197523
43480, 3715072, 6119.6924, 10.197279
43481, 9572352, 6119.5457, 10.197034
43482, 11310080, 6119.3990, 10.196790
43483, 7656448, 6119.2522, 10.196546
43484, -471040, 6119.1055, 10.196301
43485, -10521600, 6118.9588, 10.196057
43486, -19501056, 6118.8121, 10.195812
43487, -25200640, 6118.6654, 10.195568
43488, -26897408, 6118.5186, 10.195323
43489, -25310208, 6118.3719, 10.195079
43490, -21986304, 6118.2252, 10.194834
43491, -18547712, 6118.0785, 10.194590
43492, -16204800, 6117.9318, 10.194345
43493, -15685632, 6117.7850, 10.194101
43494, -17433600, 6117.6383, 10.193856
43495, -21784576, 6117.4916, 10.193612
43496, -28876800, 6117.3449, 10.193367
43497, -38320128, 6117.1982, 10.193123
43498, -48879616, 6117.0514, 10.192878
43499, -58499072, 6116.9047, 10.192634
43500, -64814080, 6116.7580, 10.192389
43501, -66010112, 6116.6113, 10.192145
43502, -61612032, 6116.4646, 10.191900
43503, -52765696, 6116.3179, 10.191656
43504, -41801728, 6116.1711, 10.191411
43505, -31259648, 6116.0244, 10.191167
43506, -22837248, 6115.8777, 10.190922
43507, -16824320, 6115.7310, 10.190678
43508, -12288000, 6115.5843, 10.190434
43509, -7880704, 6115.4375, 10.190189
43510, -2787328, 6115.2908, 10.189945
43511, 2751488, 6115.1441, 10.189700
43512, 7651328, 6114.9974, 10.189456
43513, 10790912, 6114.8507, 10.189211
43514, 11907072, 6114.7039, 10.188967
43515, 11996160, 6114.5572, 10.188722
43516, 12887040, 6114.4105, 10.188478
43517, 16176128, 6114.2638, 10.188233
43518, 22094848, 6114.1171, 10.187989
43519, 29009920, 6113.9703, 10.187744
43520, 33950720, 6113.8236, 10.187500
43521, 33985536, 6113.6769, 10.187255
43522, 27790336, 6113.5302, 10.187011
43523, 16560128, 6113.3835, 10.186766
43524, 3723264, 6113.2368, 10.186522
43525, -6507520, 6113.0900, 10.186277
43526, -11067392, 6112.9433, 10.186033
43527, -9489408, 6112.7966, 10.185788
43528, -4145152, 6112.6499, 10.185544
43529, 913408, 6112.5032, 10.185299
43530, 1941504, 6112.3564, 10.185055
43531, -2654208, 6112.2097, 10.184811
43532, -11508736, 6112.0630, 10.184566
43533, -20932608, 6111.9163, 10.184322
43534, -26658816, 6111.7696, 10.184077
43535, -25848832, 6111.6228, 10.183833
43536, -18374656, 6111.4761, 10.183588
43537, -6823936, 6111.3294, 10.183344
43538, 4734976, 6111.1827, 10.183099
43539, 12572672, 6111.0360, 10.182855
43540, 14825472, 6110.8892, 10.182610
43541, 12069888, 6110.7425, 10.182366
43542, 6778880, 6110.5958, 10.182121
43543, 2034688, 6110.4491, 10.181877
43544, 165888, 6110.3024, 10.181632
43545, 1914880, 6110.1556, 10.181388
43546, 6412288, 6110.0089, 10.181143
43547, 11803648, 6109.8622, 10.180899
43548, 16138240, 6109.7155, 10.180654
43549, 18080768, 6109.5688, 10.180410
43550, 17219584, 6109.4221, 10.180165
43551, 13990912, 6109.2753, 10.179921
43552, 9398272, 6109.1286, 10.179676
43553, 4699136, 6108.9819, 10.179432
43554, 1153024, 6108.8352, 10.179187
43555, -222208, 6108.6885, 10.178943
43556, 1070080, 6108.5417, 10.178699
43557, 4747264, 6108.3950, 10.178454
43558, 9623552, 6108.2483, 10.178210
43559, 13838336, 6108.1016, 10.177965
43560, 15479808, 6107.9549, 10.177721
43561, 13423616, 6107.8081, 10.177476
43562, 8037376, 6107.6614, 10.177232
43563, 1331200, 6107.5147, 10.176987
43564, -3652608, 6107.3680, 10.176743
43565, -4059136, 6107.2213, 10.176498
43566, 1456128, 6107.0745, 10.176254
43567, 11902976, 6106.9278, 10.176009
43568, 24088576, 6106.7811, 10.175765
43569, 33753088, 6106.6344, 10.175520
43570, 37239808, 6106.4877, 10.175276
43571, 32983040, 6106.3410, 10.175031
43572, 22160384, 6106.1942, 10.174787
43573, 8196096, 6106.0475, 10.174542
43574, -4645888, 6105.9008, 10.174298
43575, -12951552, 6105.7541, 10.174053
43576, -15393792, 6105.6074, 10.173809
43577, -13034496, 6105.4606, 10.173564
43578, -8639488, 6105.3139, 10.173320
43579, -5384192, 6105.1672, 10.173076
43580, -5564416, 6105.0205, 10.172831
43581, -9815040, 6104.8738, 10.172587
43582, -17080320, 6104.7270, 10.172342
43583, -25208832, 6104.5803, 10.172098
43584, -31824896, 6104.4336, 10.171853
43585, -35113984, 6104.2869, 10.171609
43586, -34284544, 6104.1402, 10.171364
43587, -29652992, 6103.9934, 10.171120
43588, -22451200, 6103.8467, 10.170875
43589, -14470144, 6103.7000, 10.170631
43590, -7627776, 6103.5533, 10.170386
43591, -3501056, 6103.4066, 10.170142
43592, -2891776, 6103.2599, 10.169897
43593, -5536768, 6103.1131, 10.169653
43594, -10120192, 6102.9664, 10.169408
43595, -14673920, 6102.8197, 10.169164
43596, -17309696, 6102.6730, 10.168919
43597, -17026048, 6102.5263, 10.168675
43598, -14228480, 6102.3795, 10.168430
43599, -10650624, 6102.2328, 10.168186
43600, -8641536, 6102.0861, 10.167941
43601, -10071040, 6101.9394, 10.167697
43602, -15356928, 6101.7927, 10.167453
43603, -23117824, 6101.6459, 10.167208
43604, -30652416, 6101.4992, 10.166964
43605, -35106816, 6101.3525, 10.166719
43606, -34772992, 6101.2058, 10.166475
43607, -29908992, 6101.0591, 10.166230
43608, -22677504, 6100.9123, 10.165986
43609, -16196608, 6100.7656, 10.165741
43610, -13158400, 6100.6189, 10.165497
43611, -14668800, 6100.4722, 10.165252
43612, -19826688, 6100.3255, 10.165008
43613, -26215424, 6100.1787, 10.164763
43614, -31020032, 6100.0320, 10.164519
43615, -32223232, 6099.8853, 10.164274
43616, -29334528, 6099.7386, 10.164030
43617, -23405568, 6099.5919, 10.163785
43618, -16421888, 6099.4452, 10.163541
43619, -10480640, 6099.2984, 10.163296
43620, -7120896, 6099.1517, 10.163052
43621, -7059456, 6099.0050, 10.162807
43622, -10265600, 6098.8583, 10.162563
43623, -16153600, 6098.7116, 10.162318
43624, -23696384, 6098.5648, 10.162074
43625, -31411200, 6098.4181, 10.161829
43626, -37376000, 6098.2714, 10.161585
43627, -39498752, 6098.1247, 10.161341
43628, -36105216, 6097.9780, 10.161096
43629, -26703872, 6097.8312, 10.160852
43630, -12544000, 6097.6845, 10.160607
43631, 3417088, 6097.5378, 10.160363
43632, 17275904, 6097.3911, 10.160118
43633, 25458688, 6097.2444, 10.159874
43634, 25981952, 6097.0976, 10.159629
43635, 19129344, 6096.9509, 10.159385
43636, 7215104, 6096.8042, 10.159140
43637, -6437888, 6096.6575, 10.158896
43638, -18796544, 6096.5108, 10.158651
43639, -28049408, 6096.3641, 10.158407
43640, -33759232, 6096.2173, 10.158162
43641, -36281344, 6096.0706, 10.157918
43642, -35885056, 6095.9239, 10.157673
43643, -32207872, 6095.7772, 10.157429
43644, -24419328, 6095.6305, 10.157184
43645, -12047360, 6095.4837, 10.156940
43646, 4065280, 6095.3370, 10.156695
43647, 21322752, 6095.1903, 10.156451
43648, 35880960, 6095.0436, 10.156206
43649, 44010496, 6094.8969, 10.155962
43650, 43696128, 6094.7501, 10.155718
43651, 35649536, 6094.6034, 10.155473
43652, 23158784, 6094.4567, 10.155229
43653, 10756096, 6094.3100, 10.154984
43654, 2333696, 6094.1633, 10.154740
43655, -406528, 6094.0165, 10.154495
43656, 1595392, 6093.8698, 10.154251
43657, 5595136, 6093.7231, 10.154006
43658, 8649728, 6093.5764, 10.153762
43659, 9144320, 6093.4297, 10.153517
43660, 7420928, 6093.2829, 10.153273
43661, 5229568, 6093.1362, 10.153028
43662, 4392960, 6092.9895, 10.152784
43663, 5501952, 6092.8428, 10.152539
43664, 7422976, 6092.6961, 10.152295
43665, 7942144, 6092.5494, 10.152050
43666, 5156864, 6092.4026, 10.151806
43667, -1182720, 6092.2559, 10.151561
43668, -9214976, 6092.1092, 10.151317
43669, -15702016, 6091.9625, 10.151072
43670, -17647616, 6091.8158, 10.150828
43671, -13899776, 6091.6690, 10.150583
43672, -5866496, 6091.5223, 10.150339
43673, 3082240, 6091.3756, 10.150095
43674, 9255936, 6091.2289, 10.149850
43675, 10451968, 6091.0822, 10.149606
43676, 6985728, 6090.9354, 10.149361
43677, 1390592, 6090.7887, 10.149117
43678, -3016704, 6090.6420, 10.148872
43679, -3933184, 6090.4953, 10.148628
43680, -1214464, 6090.3486, 10.148383
43681, 3206144, 6090.2018, 10.148139
43682, 6565888, 6090.0551, 10.147894
43683, 6944768, 6089.9084, 10.147650
43684, 4383744, 6089.7617, 10.147405
43685, 817152, 6089.6150, 10.147161
43686, -1169408, 6089.4683, 10.146916
43687, -41984, 6089.3215, 10.146672
43688, 3514368, 6089.1748, 10.146427
43689, 6680576, 6089.0281, 10.146183
43690, 5867520, 6088.8814, 10.145938
43691, -1287168, 6088.7347, 10.145694
43692, -14380032, 6088.5879, 10.145449
43693, -29982720, 6088.4412, 10.145205
43694, -42910720, 6088.2945, 10.144960
43695, -48419840, 6088.1478, 10.144716
43696, -44321792, 6088.0011, 10.144471
43697, -31991808, 6087.8543, 10.144227
43698, -15837184, 6087.7076, 10.143983
43699, -1510400, 6087.5609, 10.143738
43700, 6264832, 6087.4142, 10.143494
43701, 5296128, 6087.2675, 10.143249
43702, -3667968, 6087.1207, 10.143005
43703, -17691648, 6086.9740, 10.142760
43704, -33046528, 6086.8273, 10.142516
43705, -46513152, 6086.6806, 10.142271
43706, -56076288, 6086.5339, 10.142027
43707, -60910592, 6086.3872, 10.141782
43708, -60982272, 6086.2404, 10.141538
43709, -56653824, 6086.0937, 10.141293
43710, -48604160, 6085.9470, 10.141049
43711, -37976064, 6085.8003, 10.140804
43712, -26489856, 6085.6536, 10.140560
43713, -16214016, 6085.5068, 10.140315
43714, -8948736, 6085.3601, 10.140071
43715, -5458944, 6085.2134, 10.139826
43716, -5005312, 6085.0667, 10.139582
43717, -5533696, 6084.9200, 10.139337
43718, -4521984, 6084.7732, 10.139093
43719, -171008, 6084.6265, 10.138848
43720, 7674880, 6084.4798, 10.138604
43721, 17346560, 6084.3331, 10.138360
43722, 26028032, 6084.1864, 10.138115
43723, 31002624, 6084.0396, 10.137871
43724, 30856192, 6083.8929, 10.137626
43725, 26064896, 6083.7462, 10.137382
43726, 18721792, 6083.5995, 10.137137
43727, 11588608, 6083.4528, 10.136893
43728, 6953984, 6083.3060, 10.136648
43729, 5850112, 6083.1593, 10.136404
43730, 7906304, 6083.0126, 10.136159
43731, 11776000, 6082.8659, 10.135915
43732, 15811584, 6082.7192, 10.135670
43733, 18607104, 6082.5725, 10.135426
43734, 19214336, 6082.4257, 10.135181
43735, 17100800, 6082.2790, 10.134937
43736, 12085248, 6082.1323, 10.134692
43737, 4419584, 6081.9856, 10.134448
43738, -4970496, 6081.8389, 10.134203
43739, -14350336, 6081.6921, 10.133959
43740, -21389312, 6081.5454, 10.133714
43741, -23867392, 6081.3987, 10.133470
43742, -20658176, 6081.2520, 10.133225
43743, -12502016, 6081.1053, 10.132981
43744, -2103296, 6080.9585, 10.132737
43745, 6689792, 6080.8118, 10.132492
43746, 10364928, 6080.6651, 10.132248
43747, 7241728, 6080.5184, 10.132003
43748, -1722368, 6080.3717, 10.131759
43749, -13298688, 6080.2249, 10.131514
43750, -23369728, 6080.0782, 10.131270
43751, -28723200, 6079.9315, 10.131025
43752, -28367872, 6079.7848, 10.130781
43753, -23766016, 6079.6381, 10.130536
43754, -17887232, 6079.4914, 10.130292
43755, -13632512, 6079.3446, 10.130047
43756, -12460032, 6079.1979, 10.129803
43757, -13940736, 6079.0512, 10.129558
43758, -16408576, 6078.9045, 10.129314
43759, -18272256, 6078.7578, 10.129069
43760, -19173376, 6078.6110, 10.128825
43761, -20272128, 6078.4643, 10.128580
43762, -23457792, 6078.3176, 10.128336
43763, -29902848, 6078.1709, 10.128091
43764, -38830080, 6078.0242, 10.127847
43765, -47281152, 6077.8774, 10.127602
43766, -51164160, 6077.7307, 10.127358
43767, -47144960, 6077.5840, 10.127113
43768, -34445312, 6077.4373, 10.126869
43769, -15580160, 6077.2906, 10.126625
43770, 4428800, 6077.1438, 10.126380
43771, 20074496, 6076.9971, 10.126136
43772, 27650048, 6076.8504, 10.125891
43773, 26730496, 6076.7037, 10.125647
43774, 20102144, 6076.5570, 10.125402
43775, 12226560, 6076.4102, 10.125158
43776, 7007232, 6076.2635, 10.124913
43777, 5996544, 6076.1168, 10.124669
43778, 7900160, 6075.9701, 10.124424
43779, 9590784, 6075.8234, 10.124180
43780, 8039424, 6075.6767, 10.123935
43781, 2124800, 6075.5299, 10.123691
43782, -6603776, 6075.3832, 10.123446
43783, -14630912, 6075.2365, 10.123202
43784, -18253824, 6075.0898, 10.122957
43785, -15546368, 6074.9431, 10.122713
43786, -7497728, 6074.7963, 10.122468
43787, 2228224, 6074.6496, 10.122224
43788, 8824832, 6074.5029, 10.121979
43789, 8408064, 6074.3562, 10.121735
43790, -296960, 6074.2095, 10.121490
43791, -15435776, 6074.0627, 10.121246
43792, -32799744, 6073.9160, 10.121002
43793, -47520768, 6073.7693, 10.120757
43794, -55881728, 6073.6226, 10.120513
43795, -56496128, 6073.4759, 10.120268
43796, -50455552, 6073.3291, 10.120024
43797, -40526848, 6073.1824, 10.119779
43798, -29886464, 6073.0357, 10.119535
43799, -20964352, 6072.8890, 10.119290
43800, -14862336, 6072.7423, 10.119046
43801, -11435008, 6072.5956, 10.118801
43802, -9859072, 6072.4488, 10.118557
43803, -9305088, 6072.3021, 10.118312
43804, -9393152, 6072.1554, 10.118068
43805, -10261504, 6072.0087, 10.117823
43806, -12288000, 6071.8620, 10.117579
43807, -15688704, 6071.7152, 10.117334
43808, -20200448, 6071.5685, 10.117090
43809, -25022464, 6071.4218, 10.116845
43810, -29031424, 6071.2751, 10.116601
43811, -31155200, 6071.1284, 10.116356
43812, -30745600, 6070.9816, 10.116112
43813, -27785216, 6070.8349, 10.115867
43814, -22853632, 6070.6882, 10.115623
43815, -16879616, 6070.5415, 10.115378
43816, -10812416, 6070.3948, 10.115134
43817, -5370880, 6070.2480, 10.114890
43818, -977920, 6070.1013, 10.114645
43819, 2098176, 6069.9546, 10.114401
43820, 3512320, 6069.8079, 10.114156
43821, 2696192, 6069.6612, 10.113912
43822, -1028096, 6069.5145, 10.113667
43823, -8079360, 6069.3677, 10.113423
43824, -18104320, 6069.2210, 10.113178
43825, -29652992, 6069.0743, 10.112934
43826, -40282112, 6068.9276, 10.112689
43827, -47218688, 6068.7809, 10.112445
43828, -48393216, 6068.6341, 10.112200
43829, -43409408, 6068.4874, 10.111956
43830, -33945600, 6068.3407, 10.111711
43831, -23275520, 6068.1940, 10.111467
43832, -14993408, 6068.0473, 10.111222
43833, -11436032, 6067.9005, 10.110978
43834, -12559360, 6067.7538, 10.110733
43835, -15854592, 6067.6071, 10.110489
43836, -17477632, 6067.4604, 10.110244
43837, -14133248, 6067.3137, 10.110000
43838, -4843520, 6067.1669, 10.109755
43839, 8288256, 6067.0202, 10.109511
43840, 20808704, 6066.8735, 10.109267
43841, 27850752, 6066.7268, 10.109022
43842, 26431488, 6066.5801, 10.108778
43843, 16973824, 6066.4333, 10.108533
43844, 3249152, 6066.2866, 10.108289
43845, -9262080, 6066.1399, 10.108044
43846, -15882240, 6065.9932, 10.107800
43847, -14859264, 6065.8465, 10.107555
43848, -8087552, 6065.6998, 10.107311
43849, -41984, 6065.5530, 10.107066
43850, 4525056, 6065.4063, 10.106822
43851, 2973696, 6065.2596, 10.106577
43852, -3962880, 6065.1129, 10.106333
43853, -12654592, 6064.9662, 10.106088
43854, -18512896, 6064.8194, 10.105844
43855, -18366464, 6064.6727, 10.105599
43856, -12036096, 6064.5260, 10.105355
43857, -2326528, 6064.3793, 10.105110
43858, 6501376, 6064.2326, 10.104866
43859, 10911744, 6064.0858, 10.104621
43860, 9746432, 6063.9391, 10.104377
43861, 4487168, 6063.7924, 10.104132
43862, -1914880, 6063.6457, 10.103888
43863, -6927360, 6063.4990, 10.103644
43864, -9900032, 6063.3522, 10.103399
43865, -12255232, 6063.2055, 10.103155
43866, -16288768, 6063.0588, 10.102910
43867, -23314432, 6062.9121, 10.102666
43868, -32259072, 6062.7654, 10.102421
43869, -39650304, 6062.6187, 10.102177
43870, -41129984, 6062.4719, 10.101932
43871, -33774592, 6062.3252, 10.101688
43872, -17991680, 6062.1785, 10.101443
43873, 2105344, 6062.0318, 10.101199
43874, 20149248, 6061.8851, 10.100954
43875, 30172160, 6061.7383, 10.100710
43876, 29180928, 6061.5916, 10.100465
43877, 18398208, 6061.4449, 10.100221
43878, 2562048, 6061.2982, 10.099976
43879, -12311552, 6061.1515, 10.099732
43880, -21578752, 6061.0047, 10.099487
43881, -23727104, 6060.8580, 10.099243
43882, -20472832, 6060.7113, 10.098998
43883, -15335424, 6060.5646, 10.098754
43884, -11567104, 6060.4179, 10.098509
43885, -10592256, 6060.2711, 10.098265
43886, -11735040, 6060.1244, 10.098020
43887, -13189120, 6059.9777, 10.097776
43888, -13542400, 6059.8310, 10.097532
43889, -12845056, 6059.6843, 10.097287
43890, -12580864, 6059.5375, 10.097043
43891, -14597120, 6059.3908, 10.096798
43892, -19676160, 6059.2441, 10.096554
43893, -26693632, 6059.0974, 10.096309
43894, -32932864, 6058.9507, 10.096065
43895, -35456000, 6058.8040, 10.095820
43896, -32764928, 6058.6572, 10.095576
43897, -25793536, 6058.5105, 10.095331
43898, -17607680, 6058.3638, 10.095087
43899, -11934720, 6058.2171, 10.094842
43900, -11284480, 6058.0704, 10.094598
43901, -15706112, 6057.9236, 10.094353
43902, -22858752, 6057.7769, 10.094109
43903, -29344768, 6057.6302, 10.093864
43904, -32549888, 6057.4835, 10.093620
43905, -31933440, 6057.3368, 10.093375
43906, -29067264, 6057.1900, 10.093131
43907, -26390528, 6057.0433, 10.092886
43908, -25469952, 6056.8966, 10.092642
43909, -25788416, 6056.7499, 10.092397
43910, -24856576, 6056.6032, 10.092153
43911, -19643392, 6056.4564, 10.091909
43912, -8555520, 6056.3097, 10.091664
43913, 7174144, 6056.1630, 10.091420
43914, 23563264, 6056.0163, 10.091175
43915, 35496960, 6055.8696, 10.090931
43916, 39121920, 6055.7229, 10.090686
43917, 33762304, 6055.5761, 10.090442
43918, 22322176, 6055.4294, 10.090197
43919, 9916416, 6055.2827, 10.089953
43920, 1396736, 6055.1360, 10.089708
43921, -939008, 6054.9893, 10.089464
43922, 1705984, 6054.8425, 10.089219
43923, 5539840, 6054.6958, 10.088975
43924, 6410240, 6054.5491, 10.088730
43925, 2192384, 6054.4024, 10.088486
43926, -5956608, 6054.2557, 10.088241
43927, -14130176, 6054.1089, 10.087997
43928, -17698816, 6053.9622, 10.087752
43929, -13774848, 6053.8155, 10.087508
43930, -2816000, 6053.6688, 10.087263
43931, 11447296, 6053.5221, 10.087019
43932, 23702528, 6053.3753, 10.086774
43933, 29474816, 6053.2286, 10.086530
43934, 27059200, 6053.0819, 10.086286
43935, 18042880, 6052.9352, 10.086041
43936, 6254592, 6052.7885, 10.085797
43937, -4229120, 6052.6418, 10.085552
43938, -10943488, 6052.4950, 10.085308
43939, -13847552, 6052.3483, 10.085063
43940, -14790656, 6052.2016, 10.084819
43941, -16041984, 6052.0549, 10.084574
43942, -18764800, 6051.9082, 10.084330
43943, -22254592, 6051.7614, 10.084085
43944, -24302592, 6051.6147, 10.083841
43945, -22431744, 6051.4680, 10.083596
43946, -15289344, 6051.3213, 10.083352
43947, -3475456, 6051.1746, 10.083107
43948, 10576896, 6051.0278, 10.082863
43949, 23559168, 6050.8811, 10.082618
43950, 32540672, 6050.7344, 10.082374
43951, 35936256, 6050.5877, 10.082129
43952, 33801216, 6050.4410, 10.081885
43953, 27457536, 6050.2942, 10.081640
43954, 18771968, 6050.1475, 10.081396
43955, 9465856, 6050.0008, 10.081151
43956, 735232, 6049.8541, 10.080907
43957, -6801408, 6049.7074, 10.080662
43958, -12987392, 6049.5606, 10.080418
43959, -17993728, 6049.4139, 10.080174
43960, -22254592, 6049.2672, 10.079929
43961, -26384384, 6049.1205, 10.079685
43962, -30982144, 6048.9738, 10.079440
43963, -36311040, 6048.8271, 10.079196
43964, -41984000, 6048.6803, 10.078951
43965, -46898176, 6048.5336, 10.078707
43966, -49560576, 6048.3869, 10.078462
43967, -48751616, 6048.2402, 10.078218
43968, -44240896, 6048.0935, 10.077973
43969, -37135360, 6047.9467, 10.077729
43970, -29592576, 6047.8000, 10.077484
43971, -23942144, 6047.6533, 10.077240
43972, -21611520, 6047.5066, 10.076995
43973, -22397952, 6047.3599, 10.076751
43974, -24539136, 6047.2131, 10.076506
43975, -25610240, 6047.0664, 10.076262
43976, -23845888, 6046.9197, 10.076017
43977, -19209216, 6046.7730, 10.075773
43978, -13633536, 6046.6263, 10.075528
43979, -10224640, 6046.4795, 10.075284
43980, -11802624, 6046.3328, 10.075039
43981, -19466240, 6046.1861, 10.074795
43982, -31925248, 6046.0394, 10.074551
43983, -45928448, 6045.8927, 10.074306
43984, -57588736, 6045.7460, 10.074062
43985, -63962112, 6045.5992, 10.073817
43986, -64091136, 6045.4525, 10.073573
43987, -59072512, 6045.3058, 10.073328
43988, -51190784, 6045.1591, 10.073084
43989, -42633216, 6045.0124, 10.072839
43990, -34500608, 6044.8656, 10.072595
43991, -26600448, 6044.7189, 10.072350
43992, -18028544, 6044.5722, 10.072106
43993, -8136704, 6044.4255, 10.071861
43994, 2722816, 6044.2788, 10.071617
43995, 13142016, 6044.1320, 10.071372
43996, 21278720, 6043.9853, 10.071128
43997, 25800704, 6043.8386, 10.070883
43998, 26566656, 6043.6919, 10.070639
43999, 24635392, 6043.5452, 10.070394
44000, 21607424, 6043.3984, 10.070150
44001, 18677760, 6043.2517, 10.069905
44002, 15979520, 6043.1050, 10.069661
44003, 12607488, 6042.9583, 10.069416
44004, 7340032, 6042.8116, 10.069172
44005, -354304, 6042.6649, 10.068927
44006, -9626624, 6042.5181, 10.068683
44007, -18290688, 6042.3714, 10.068439
44008, -23665664, 6042.2247, 10.068194
44009, -23800832, 6042.0780, 10.067950
44010, -18467840, 6041.9313, 10.067705
44011, -9389056, 6041.7845, 10.067461
44012, 413696, 6041.6378, 10.067216
44013, 7849984, 6041.4911, 10.066972
44014, 10966016, 6041.3444, 10.066727
44015, 9581568, 6041.1977, 10.066483
44016, 5104640, 6041.0509, 10.066238
44017, -286720, 6040.9042, 10.065994
44018, -4640768, 6040.7575, 10.065749
44019, -6915072, 6040.6108, 10.065505
44020, -7087104, 6040.4641, 10.065260
44021, -5770240, 6040.3173, 10.065016
44022, -3657728, 6040.1706, 10.064771
44023, -1156096, 6040.0239, 10.064527
44024, 1624064, 6039.8772, 10.064282
44025, 4585472, 6039.7305, 10.064038
44026, 7336960, 6039.5837, 10.063793
44027, 9121792, 6039.4370, 10.063549
44028, 9061376, 6039.2903, 10.063304
44029, 6580224, 6039.1436, 10.063060
44030, 1750016, 6038.9969, 10.062816
44031, -4671488, 6038.8502, 10.062571
44032, -11543552, 6038.7034, 10.062327
44033, -17807360, 6038.5567, 10.062082
44034, -22855680, 6038.4100, 10.061838
44035, -26594304, 6038.2633, 10.061593
44036, -29204480, 6038.1166, 10.061349
44037, -30781440, 6037.9698, 10.061104
44038, -31122432, 6037.8231, 10.060860
44039, -29821952, 6037.6764, 10.060615
44040, -26621952, 6037.5297, 10.060371
44041, -21787648, 6037.3830, 10.060126
44042, -16216064, 6037.2362, 10.059882
44043, -11158528, 6037.0895, 10.059637
44044, -7639040, 6036.9428, 10.059393
44045, -5909504, 6036.7961, 10.059148
44046, -5245952, 6036.6494, 10.058904
44047, -4282368, 6036.5026, 10.058659
44048, -1733632, 6036.3559, 10.058415
44049, 2844672, 6036.2092, 10.058170
44050, 8683520, 6036.0625, 10.057926
44051, 14025728, 6035.9158, 10.057681
44052, 16883712, 6035.7691, 10.057437
44053, 15936512, 6035.6223, 10.057193
44054, 11120640, 6035.4756, 10.056948
44055, 3617792, 6035.3289, 10.056704
44056, -4725760, 6035.1822, 10.056459
44057, -12230656, 6035.0355, 10.056215
44058, -18010112, 6034.8887, 10.055970
44059, -22094848, 6034.7420, 10.055726
44060, -25022464, 6034.5953, 10.055481
44061, -27204608, 6034.4486, 10.055237
44062, -28444672, 6034.3019, 10.054992
44063, -27920384, 6034.1551, 10.054748
44064, -24622080, 6034.0084, 10.054503
44065, -18006016, 6033.8617, 10.054259
44066, -8440832, 6033.7150, 10.054014
44067, 2782208, 6033.5683, 10.053770
44068, 13908992, 6033.4215, 10.053525
44069, 23366656, 6033.2748, 10.053281
44070, 30249984, 6033.1281, 10.053036
44071, 34391040, 6032.9814, 10.052792
44072, 36042752, 6032.8347, 10.052547
44073, 35431424, 6032.6879, 10.052303
44074, 32520192, 6032.5412, 10.052058
44075, 27173888, 6032.3945, 10.051814
44076, 19636224, 6032.2478, 10.051569
44077, 10971136, 6032.1011, 10.051325
44078, 3110912, 6031.9544, 10.051081
44079, -1691648, 6031.8076, 10.050836
44080, -1833984, 6031.6609, 10.050592
44081, 2719744, 6031.5142, 10.050347
44082, 10077184, 6031.3675, 10.050103
44083, 16916480, 6031.2208, 10.049858
44084, 19750912, 6031.0740, 10.049614
44085, 16421888, 6030.9273, 10.049369
44086, 7168000, 6030.7806, 10.049125
44087, -5245952, 6030.6339, 10.048880
44088, -16445440, 6030.4872, 10.048636
44089, -22016000, 6030.3404, 10.048391
44090, -19092480, 6030.1937, 10.048147
44091, -7332864, 6030.0470, 10.047902
44092, 11047936, 6029.9003, 10.047658
44093, 32097280, 6029.7536, 10.047413
44094, 51369984, 6029.6068, 10.047169
44095, 65117184, 6029.4601, 10.046924
44096, 71047168, 6029.3134, 10.046680
44097, 68571136, 6029.1667, 10.046435
44098, 58664960, 6029.0200, 10.046191
44099, 43521024, 6028.8733, 10.045946
44100, 26141696, 6028.7265, 10.045702
44101, 9850880, 6028.5798, 10.045458
44102, -2305024, 6028.4331, 10.045213
44103, -8250368, 6028.2864, 10.044969
44104, -7476224, 6028.1397, 10.044724
44105, -1268736, 6027.9929, 10.044480
44106, 7648256, 6027.8462, 10.044235
44107, 16063488, 6027.6995, 10.043991
44108, 21486592, 6027.5528, 10.043746
44109, 23118848, 6027.4061, 10.043502
44110, 22080512, 6027.2593, 10.043257
44111, 20740096, 6027.1126, 10.043013
44112, 21382144, 6026.9659, 10.042768
44113, 24849408, 6026.8192, 10.042524
44114, 29839360, 6026.6725, 10.042279
44115, 33262592, 6026.5257, 10.042035
44116, 31574016, 6026.3790, 10.041790
44117, 22466560, 6026.2323, 10.041546
44118, 6153216, 6026.0856, 10.041301
44119, -14425088, 6025.9389, 10.041057
44120, -34580480, 6025.7922, 10.040812
44121, -49628160, 6025.6454, 10.040568
44122, -56623104, 6025.4987, 10.040323
44123, -55314432, 6025.3520, 10.040079
44124, -47942656, 6025.2053, 10.039835
44125, -38060032, 6025.0586, 10.039590
44126, -28983296, 6024.9118, 10.039346
44127, -22618112, 6024.7651, 10.039101
44128, -19118080, 6024.6184, 10.038857
44129, -17412096, 6024.4717, 10.038612
44130, -16196608, 6024.3250, 10.038368
44131, -14800896, 6024.1782, 10.038123
44132, -13484032, 6024.0315, 10.037879
44133, -13077504, 6023.8848, 10.037634
44134, -14252032, 6023.7381, 10.037390
44135, -16877568, 6023.5914, 10.037145
44136, -19853312, 6023.4446, 10.036901
44137, -21536768, 6023.2979, 10.036656
44138, -20516864, 6023.1512, 10.036412
44139, -16352256, 6023.0045, 10.036167
44140, -9885696, 6022.8578, 10.035923
44141, -2994176, 6022.7110, 10.035678
44142, 2107392, 6022.5643, 10.035434
44143, 3684352, 6022.4176, 10.035189
44144, 1072128, 6022.2709, 10.034945
44145, -5142528, 6022.1242, 10.034700
44146, -13395968, 6021.9775, 10.034456
44147, -21669888, 6021.8307, 10.034211
44148, -28098560, 6021.6840, 10.033967
44149, -31454208, 6021.5373, 10.033723
44150, -31419392, 6021.3906, 10.033478
44151, -28638208, 6021.2439, 10.033234
44152, -24539136, 6021.0971, 10.032989
44153, -20958208, 6020.9504, 10.032745
44154, -19598336, 6020.8037, 10.032500
44155, -21452800, 6020.6570, 10.032256
44156, -26353664, 6020.5103, 10.032011
44157, -32874496, 6020.3635, 10.031767
44158, -38683648, 6020.2168, 10.031522
44159, -41325568, 6020.0701, 10.031278
44160, -39170048, 6019.9234, 10.031033
44161, -32156672, 6019.7767, 10.030789
44162, -21984256, 6019.6299, 10.030544
44163, -11610112, 6019.4832, 10.030300
44164, -4205568, 6019.3365, 10.030055
44165, -1978368, 6019.1898, 10.029811
44166, -5336064, 6019.0431, 10.029566
44167, -12755968, 6018.8964, 10.029322
44168, -21387264, 6018.7496, 10.029077
44169, -28144640, 6018.6029, 10.028833
44170, -30822400, 6018.4562, 10.028588
44171, -28802048, 6018.3095, 10.028344
44172, -23124992, 6018.1628, 10.028100
44173, -15970304, 6018.0160, 10.027855
44174, -9822208, 6017.8693, 10.027611
44175, -6641664, 6017.7226, 10.027366
44176, -7324672, 6017.5759, 10.027122
44177, -11532288, 6017.4292, 10.026877
44178, -17854464, 6017.2824, 10.026633
44179, -24205312, 6017.1357, 10.026388
44180, -28329984, 6016.9890, 10.026144
44181, -28379136, 6016.8423, 10.025899
44182, -23437312, 6016.6956, 10.025655
44183, -13923328, 6016.5488, 10.025410
44184, -1665024, 6016.4021, 10.025166
44185, 10455040, 6016.2554, 10.024921
44186, 19312640, 6016.1087, 10.024677
44187, 22572032, 6015.9620, 10.024432
44188, 19590144, 6015.8152, 10.024188
44189, 11758592, 6015.6685, 10.023943
44190, 2076672, 6015.5218, 10.023699
44191, -5952512, 6015.3751, 10.023454
44192, -9679872, 6015.2284, 10.023210
44193, -8316928, 6015.0817, 10.022965
44194, -3137536, 6014.9349, 10.022721
44195, 3226624, 6014.7882, 10.022477
44196, 8081408, 6014.6415, 10.022232
44197, 9897984, 6014.4948, 10.021988
44198, 8911872, 6014.3481, 10.021743
44199, 6780928, 6014.2013, 10.021499
44200, 5516288, 6014.0546, 10.021254
44201, 6265856, 6013.9079, 10.021010
44202, 8611840, 6013.7612, 10.020765
44203, 10755072, 6013.6145, 10.020521
44204, 10506240, 6013.4677, 10.020276
44205, 6550528, 6013.3210, 10.020032
44206, -696320, 6013.1743, 10.019787
44207, -9122816, 6013.0276, 10.019543
44208, -15830016, 6012.8809, 10.019298
44209, -18479104, 6012.7341, 10.019054
44210, -16354304, 6012.5874, 10.018809
44211, -10624000, 6012.4407, 10.018565
44212, -3666944, 6012.2940, 10.018320
44213, 2146304, 6012.1473, 10.018076
44214, 5553152, 6012.0006, 10.017831
44215, 6815744, 6011.8538, 10.017587
44216, 7274496, 6011.7071, 10.017342
44217, 8328192, 6011.5604, 10.017098
44218, 10471424, 6011.4137, 10.016853
44219, 12947456, 6011.2670, 10.016609
44220, 14232576, 6011.1202, 10.016365
44221, 13082624, 6010.9735, 10.016120
44222, 9525248, 6010.8268, 10.015876
44223, 5194752, 6010.6801, 10.015631
44224, 2755584, 6010.5334, 10.015387
44225, 4651008, 6010.3866, 10.015142
44226, 11797504, 6010.2399, 10.014898
44227, 22915072, 6010.0932, 10.014653
44228, 34865152, 6009.9465, 10.014409
44229, 43870208, 6009.7998, 10.014164
44230, 47049728, 6009.6530, 10.013920
44231, 43533312, 6009.5063, 10.013675
44232, 34672640, 6009.3596, 10.013431
44233, 23291904, 6009.2129, 10.013186
44234, 12401664, 6009.0662, 10.012942
44235, 4041728, 6008.9195, 10.012697
44236, -1236992, 6008.7727, 10.012453
44237, -4066304, 6008.6260, 10.012208
44238, -5428224, 6008.4793, 10.011964
44239, -5818368, 6008.3326, 10.011719
44240, -4887552, 6008.1859, 10.011475
44241, -1761280, 6008.0391, 10.011230
44242, 4190208, 6007.8924, 10.010986
44243, 12574720, 6007.7457, 10.010742
44244, 21683200, 6007.5990, 10.010497
44245, 28886016, 6007.4523, 10.010253
44246, 31580160, 6007.3055, 10.010008
44247, 28260352, 6007.1588, 10.009764
44248, 19216384, 6007.0121, 10.009519
44249, 6528000, 6006.8654, 10.009275
44250, -6631424, 6006.7187, 10.009030
44251, -17107968, 6006.5719, 10.008786
44252, -22809600, 6006.4252, 10.008541
44253, -23314432, 6006.2785, 10.008297
44254, -19832832, 6006.1318, 10.008052
44255, -14608384, 6005.9851, 10.007808
44256, -10022912, 6005.8383, 10.007563
44257, -7760896, 6005.6916, 10.007319
44258, -8299520, 6005.5449, 10.007074
44259, -10852352, 6005.3982, 10.006830
44260, -13751296, 6005.2515, 10.006585
44261, -15083520, 6005.1048, 10.006341
44262, -13386752, 6004.9580, 10.006096
44263, -8163328, 6004.8113, 10.005852
44264, -69632, 6004.6646, 10.005607
44265, 9281536, 6004.5179, 10.005363
44266, 17843200, 6004.3712, 10.005118
44267, 23785472, 6004.2244, 10.004874
44268, 26074112, 6004.0777, 10.004630
44269, 24732672, 6003.9310, 10.004385
44270, 20722688, 6003.7843, 10.004141
44271, 15483904, 6003.6376, 10.003896
44272, 10351616, 6003.4908, 10.003652
44273, 6079488, 6003.3441, 10.003407
44274, 2673664, 6003.1974, 10.003163
44275, -439296, 6003.0507, 10.002918
44276, -4032512, 6002.9040, 10.002674
44277, -8674304, 6002.7572, 10.002429
44278, -14498816, 6002.6105, 10.002185
44279, -21196800, 6002.4638, 10.001940
44280, -28147712, 6002.3171, 10.001696
44281, -34562048, 6002.1704, 10.001451
44282, -39536640, 6002.0237, 10.001207
44283, -42043392, 6001.8769, 10.000962
44284, -40989696, 6001.7302, 10.000718
44285, -35484672, 6001.5835, 10.000473
44286, -25316352, 6001.4368, 10.000229
44287, -11470848, 6001.2901, 9.999984
44288, 3637248, 6001.1433, 9.999740
44289, 16505856, 6000.9966, 9.999495
44290, 23496704, 6000.8499, 9.999251
44291, 22161408, 6000.7032, 9.999007
44292, 12366848, 6000.5565, 9.998762
44293, -3317760, 6000.4097, 9.998518
44294, -20297728, 6000.2630, 9.998273
44295, -33498112, 6000.1163, 9.998029
44296, -39218176, 5999.9696, 9.997784
44297, -36467712, 5999.8229, 9.997540
44298, -27199488, 5999.6761, 9.997295
44299, -15322112, 5999.5294, 9.997051
44300, -4931584, 5999.3827, 9.996806
44301, 1381376, 5999.2360, 9.996562
44302, 3418112, 5999.0893, 9.996317
44303, 3037184, 5998.9426, 9.996073
44304, 2870272, 5998.7958, 9.995828
44305, 4770816, 5998.6491, 9.995584
44306, 8803328, 5998.5024, 9.995339
44307, 13261824, 5998.3557, 9.995095
44308, 15647744, 5998.2090, 9.994850
44309, 14042112, 5998.0622, 9.994606
44310, 8126464, 5997.9155, 9.994361
44311, -679936, 5997.7688, 9.994117
44312, -9992192, 5997.6221, 9.993872
44313, -17654784, 5997.4754, 9.993628
44314, -22700032, 5997.3286, 9.993384
44315, -25529344, 5997.1819, 9.993139
44316, -27280384, 5997.0352, 9.992895
44317, -28797952, 5996.8885, 9.992650
44318, -29854720, 5996.7418, 9.992406
44319, -29124608, 5996.5950, 9.992161
44320, -24970240, 5996.4483, 9.991917
44321, -16603136, 5996.3016, 9.991672
44322, -4951040, 5996.1549, 9.991428
44323, 7315456, 5996.0082, 9.991183
44324, 16698368, 5995.8614, 9.990939
44325, 20303872, 5995.7147, 9.990694
44326, 17089536, 5995.5680, 9.990450
44327, 8296448, 5995.4213, 9.990205
44328, -3144704, 5995.2746, 9.989961
44329, -13927424, 5995.1279, 9.989716
44330, -21714944, 5994.9811, 9.989472
44331, -25902080, 5994.8344, 9.989227
44332, -27461632, 5994.6877, 9.988983
44333, -28077056, 5994.5410, 9.988738
44334, -29093888, 5994.3943, 9.988494
44335, -30873600, 5994.2475, 9.988249
44336, -32848896, 5994.1008, 9.988005
44337, -34150400, 5993.9541, 9.987760
44338, -34367488, 5993.8074, 9.987516
44339, -33949696, 5993.6607, 9.987272
44340, -34008064, 5993.5139, 9.987027
44341, -35650560, 5993.3672, 9.986783
44342, -39265280, 5993.2205, 9.986538
44343, -44185600, 5993.0738, 9.986294
44344, -48923648, 5992.9271, 9.986049
44345, -51847168, 5992.7803, 9.985805
44346, -51888128, 5992.6336, 9.985560
44347, -48902144, 5992.4869, 9.985316
44348, -43515904, 5992.3402, 9.985071
44349, -36632576, 5992.1935, 9.984827
44350, -28936192, 5992.0468, 9.984582
44351, -20744192, 5991.9000, 9.984338
44352, -12255232, 5991.7533, 9.984093
44353, -3992576, 5991.6066, 9.983849
44354, 2963456, 5991.4599, 9.983604
44355, 7204864, 5991.3132, 9.983360
44356, 7657472, 5991.1664, 9.983115
44357, 4328448, 5991.0197, 9.982871
44358, -1366016, 5990.8730, 9.982626
44359, -7012352, 5990.7263, 9.982382
44360, -10248192, 5990.5796, 9.982137
44361, -9989120, 5990.4328, 9.981893
44362, -7144448, 5990.2861, 9.981649
44363, -4371456, 5990.1394, 9.981404
44364, -4883456, 5989.9927, 9.981160
44365, -10823680, 5989.8460, 9.980915
44366, -22032384, 5989.6992, 9.980671
44367, -35844096, 5989.5525, 9.980426
44368, -48095232, 5989.4058, 9.980182
44369, -54887424, 5989.2591, 9.979937
44370, -54270976, 5989.1124, 9.979693
44371, -47053824, 5988.9656, 9.979448
44372, -36349952, 5988.8189, 9.979204
44373, -26131456, 5988.6722, 9.978959
44374, -19509248, 5988.5255, 9.978715
44375, -17564672, 5988.3788, 9.978470
44376, -19224576, 5988.2321, 9.978226
44377, -22125568, 5988.0853, 9.977981
44378, -23919616, 5987.9386, 9.977737
44379, -23334912, 5987.7919, 9.977492
44380, -20496384, 5987.6452, 9.977248
44381, -16486400, 5987.4985, 9.977003
44382, -12522496, 5987.3517, 9.976759
44383, -9306112, 5987.2050, 9.976514
44384, -6874112, 5987.0583, 9.976270
44385, -4979712, 5986.9116, 9.976026
44386, -3633152, 5986.7649, 9.975781
44387, -3378176, 5986.6181, 9.975537
44388, -5064704, 5986.4714, 9.975292
44389, -9223168, 5986.3247, 9.975048
44390, -15451136, 5986.1780, 9.974803
44391, -22235136, 5986.0313, 9.974559
44392, -27417600, 5985.8845, 9.974314
44393, -29115392, 5985.7378, 9.974070
44394, -26635264, 5985.5911, 9.973825
44395, -20864000, 5985.4444, 9.973581
44396, -13928448, 5985.2977, 9.973336
44397, -8263680, 5985.1510, 9.973092
44398, -5574656, 5985.0042, 9.972847
44399, -6206464, 5984.8575, 9.972603
44400, -9205760, 5984.7108, 9.972358
44401, -12955648, 5984.5641, 9.972114
44402, -15989760, 5984.4174, 9.971869
44403, -17541120, 5984.2706, 9.971625
44404, -17573888, 5984.1239, 9.971380
44405, -16423936, 5983.9772, 9.971136
44406, -14367744, 5983.8305, 9.970891
44407, -11485184, 5983.6838, 9.970647
44408, -7889920, 5983.5370, 9.970402
44409, -4127744, 5983.3903, 9.970158
44410, -1376256, 5983.2436, 9.969914
44411, -1123328, 5983.0969, 9.969669
44412, -4402176, 5982.9502, 9.969425
44413, -10955776, 5982.8034, 9.969180
44414, -18874368, 5982.6567, 9.968936
44415, -25072640, 5982.5100, 9.968691
44416, -26511360, 5982.3633, 9.968447
44417, -21630976, 5982.2166, 9.968202
44418, -11233280, 5982.0699, 9.967958
44419, 1721344, 5981.9231, 9.967713
44420, 13408256, 5981.7764, 9.967469
44421, 20917248, 5981.6297, 9.967224
44422, 23633920, 5981.4830, 9.966980
44423, 23467008, 5981.3363, 9.966735
44424, 23767040, 5981.1895, 9.966491
44425, 27455488, 5981.0428, 9.966246
44426, 35343360, 5980.8961, 9.966002
44427, 45512704, 5980.7494, 9.965757
44428, 54128640, 5980.6027, 9.965513
44429, 57253888, 5980.4559, 9.965268
44430, 52754432, 5980.3092, 9.965024
44431, 41313280, 5980.1625, 9.964779
44432, 26067968, 5980.0158, 9.964535
44433, 11109376, 5979.8691, 9.964291
44434, -319488, 5979.7223, 9.964046
44435, -7002112, 5979.5756, 9.963802
44436, -9729024, 5979.4289, 9.963557
44437, -10263552, 5979.2822, 9.963313
44438, -9974784, 5979.1355, 9.963068
44439, -9011200, 5978.9887, 9.962824
44440, -6482944, 5978.8420, 9.962579
44441, -1507328, 5978.6953, 9.962335
44442, 5616640, 5978.5486, 9.962090
44443, 12909568, 5978.4019, 9.961846
44444, 17335296, 5978.2552, 9.961601
44445, 16292864, 5978.1084, 9.961357
44446, 9171968, 5977.9617, 9.961112
44447, -1969152, 5977.8150, 9.960868
44448, -13095936, 5977.6683, 9.960623
44449, -20019200, 5977.5216, 9.960379
44450, -20446208, 5977.3748, 9.960134
44451, -15194112, 5977.2281, 9.959890
44452, -7874560, 5977.0814, 9.959645
44453, -3175424, 5976.9347, 9.959401
44454, -4590592, 5976.7880, 9.959156
44455, -12754944, 5976.6412, 9.958912
44456, -25210880, 5976.4945, 9.958668
44457, -37688320, 5976.3478, 9.958423
44458, -46202880, 5976.2011, 9.958179
44459, -48846848, 5976.0544, 9.957934
44460, -46413824, 5975.9076, 9.957690
44461, -41604096, 5975.7609, 9.957445
44462, -37363712, 5975.6142, 9.957201
44463, -35314688, 5975.4675, 9.956956
44464, -35126272, 5975.3208, 9.956712
44465, -35078144, 5975.1741, 9.956467
44466, -33389568, 5975.0273, 9.956223
44467, -29478912, 5974.8806, 9.955978
44468, -24391680, 5974.7339, 9.955734
44469, -20180992, 5974.5872, 9.955489
44470, -18649088, 5974.4405, 9.955245
44471, -20220928, 5974.2937, 9.955000
44472, -23638016, 5974.1470, 9.954756
44473, -26650624, 5974.0003, 9.954511
44474, -27276288, 5973.8536, 9.954267
44475, -24890368, 5973.7069, 9.954022
44476, -20493312, 5973.5601, 9.953778
44477, -16020480, 5973.4134, 9.953533
44478, -13146112, 5973.2667, 9.953289
44479, -12295168, 5973.1200, 9.953044
44480, -12486656, 5972.9733, 9.952800
44481, -12070912, 5972.8265, 9.952556
44482, -9892864, 5972.6798, 9.952311
44483, -6129664, 5972.5331, 9.952067
44484, -2235392, 5972.3864, 9.951822
44485, -2048, 5972.2397, 9.951578
44486, -287744, 5972.0929, 9.951333
44487, -2248704, 5971.9462, 9.951089
44488, -3640320, 5971.7995, 9.950844
44489, -2130944, 5971.6528, 9.950600
44490, 3069952, 5971.5061, 9.950355
44491, 10251264, 5971.3594, 9.950111
44492, 15586304, 5971.2126, 9.949866
44493, 14860288, 5971.0659, 9.949622
44494, 5728256, 5970.9192, 9.949377
44495, -10657792, 5970.7725, 9.949133
44496, -29593600, 5970.6258, 9.948888
44497, -44500992, 5970.4790, 9.948644
44498, -49624064, 5970.3323, 9.948399
44499, -42482688, 5970.1856, 9.948155
44500, -24905728, 5970.0389, 9.947910
44501, -2185216, 5969.8922, 9.947666
44502, 19222528, 5969.7454, 9.947421
44503, 34298880, 5969.5987, 9.947177
44504, 41162752, 5969.4520, 9.946933
44505, 41181184, 5969.3053, 9.946688
44506, 37614592, 5969.1586, 9.946444
44507, 33652736, 5969.0118, 9.946199
44508, 30862336, 5968.8651, 9.945955
44509, 28762112, 5968.7184, 9.945710
44510, 25549824, 5968.5717, 9.945466
44511, 19407872, 5968.4250, 9.945221
44512, 9627648, 5968.2783, 9.944977
44513, -3015680, 5968.1315, 9.944732
44514, -16675840, 5967.9848, 9.944488
44515, -29222912, 5967.8381, 9.944243
44516, -38915072, 5967.6914, 9.943999
44517, -44617728, 5967.5447, 9.943754
44518, -45667328, 5967.3979, 9.943510
44519, -41716736, 5967.2512, 9.943265
44520, -32875520, 5967.1045, 9.943021
44521, -20143104, 5966.9578, 9.942776
44522, -5790720, 5966.8111, 9.942532
44523, 6787072, 5966.6643, 9.942287
44524, 14004224, 5966.5176, 9.942043
44525, 13533184, 5966.3709, 9.941798
44526, 5590016, 5966.2242, 9.941554
44527, -6733824, 5966.0775, 9.941309
44528, -18521088, 5965.9307, 9.941065
44529, -25106432, 5965.7840, 9.940821
44530, -24274944, 5965.6373, 9.940576
44531, -17423360, 5965.4906, 9.940332
44532, -8977408, 5965.3439, 9.940087
44533, -4242432, 5965.1972, 9.939843
44534, -6718464, 5965.0504, 9.939598
44535, -16247808, 5964.9037, 9.939354
44536, -29011968, 5964.7570, 9.939109
44537, -39427072, 5964.6103, 9.938865
44538, -42992640, 5964.4636, 9.938620
44539, -38568960, 5964.3168, 9.938376
44540, -28874752, 5964.1701, 9.938131
44541, -18907136, 5964.0234, 9.937887
44542, -13140992, 5963.8767, 9.937642
44543, -13042688, 5963.7300, 9.937398
44544, -16307200, 5963.5832, 9.937153
44545, -18273280, 5963.4365, 9.936909
44546, -14776320, 5963.2898, 9.936664
44547, -4865024, 5963.1431, 9.936420
44548, 8205312, 5962.9964, 9.936175
44549, 18350080, 5962.8496, 9.935931
44550, 19781632, 5962.7029, 9.935686
44551, 10261504, 5962.5562, 9.935442
44552, -7288832, 5962.4095, 9.935198
44553, -25798656, 5962.2628, 9.934953
44554, -37243904, 5962.1160, 9.934709
44555, -36486144, 5961.9693, 9.934464
44556, -23793664, 5961.8226, 9.934220
44557, -4740096, 5961.6759, 9.933975
44558, 12448768, 5961.5292, 9.933731
44559, 20800512, 5961.3825, 9.933486
44560, 17755136, 5961.2357, 9.933242
44561, 6064128, 5961.0890, 9.932997
44562, -7920640, 5960.9423, 9.932753
44563, -17604608, 5960.7956, 9.932508
44564, -19361792, 5960.6489, 9.932264
44565, -14020608, 5960.5021, 9.932019
44566, -5984256, 5960.3554, 9.931775
44567, -620544, 5960.2087, 9.931530
44568, -1393664, 5960.0620, 9.931286
44569, -8241152, 5959.9153, 9.931041
44570, -17935360, 5959.7685, 9.930797
44571, -26053632, 5959.6218, 9.930552
44572, -29385728, 5959.4751, 9.930308
44573, -27444224, 5959.3284, 9.930063
44574, -22359040, 5959.1817, 9.929819
44575, -17380352, 5959.0349, 9.929575
44576, -14939136, 5958.8882, 9.929330
44577, -15397888, 5958.7415, 9.929086
44578, -17120256, 5958.5948, 9.928841
44579, -17714176, 5958.4481, 9.928597
44580, -15609856, 5958.3014, 9.928352
44581, -11045888, 5958.1546, 9.928108
44582, -5929984, 5958.0079, 9.927863
44583, -2716672, 5957.8612, 9.927619
44584, -3050496, 5957.7145, 9.927374
44585, -6961152, 5957.5678, 9.927130
44586, -13041664, 5957.4210, 9.926885
44587, -19405824, 5957.2743, 9.926641
44588, -24774656, 5957.1276, 9.926396
44589, -28999680, 5956.9809, 9.926152
44590, -32743424, 5956.8342, 9.925907
44591, -36595712, 5956.6874, 9.925663
44592, -40282112, 5956.5407, 9.925418
44593, -42562560, 5956.3940, 9.925174
44594, -41976832, 5956.2473, 9.924929
44595, -37990400, 5956.1006, 9.924685
44596, -31813632, 5955.9538, 9.924440
44597, -26257408, 5955.8071, 9.924196
44598, -24559616, 5955.6604, 9.923951
44599, -28727296, 5955.5137, 9.923707
44600, -38282240, 5955.3670, 9.923463
44601, -50162688, 5955.2203, 9.923218
44602, -59917312, 5955.0735, 9.922974
44603, -63637504, 5954.9268, 9.922729
44604, -59671552, 5954.7801, 9.922485
44605, -49243136, 5954.6334, 9.922240
44606, -35721216, 5954.4867, 9.921996
44607, -22959104, 5954.3399, 9.921751
44608, -13617152, 5954.1932, 9.921507
44609, -8304640, 5954.0465, 9.921262
44610, -5894144, 5953.8998, 9.921018
44611, -4651008, 5953.7531, 9.920773
44612, -3445760, 5953.6063, 9.920529
44613, -2287616, 5953.4596, 9.920284
44614, -1967104, 5953.3129, 9.920040
44615, -3106816, 5953.1662, 9.919795
44616, -5371904, 5953.0195, 9.919551
44617, -7396352, 5952.8727, 9.919306
44618, -7556096, 5952.7260, 9.919062
44619, -5101568, 5952.5793, 9.918817
44620, -888832, 5952.4326, 9.918573
44621, 2855936, 5952.2859, 9.918328
44622, 3731456, 5952.1391, 9.918084
44623, 664576, 5951.9924, 9.917840
44624, -5171200, 5951.8457, 9.917595
44625, -10673152, 5951.6990, 9.917351
44626, -12303360, 5951.5523, 9.917106
44627, -8020992, 5951.4056, 9.916862
44628, 1449984, 5951.2588, 9.916617
44629, 12783616, 5951.1121, 9.916373
44630, 21661696, 5950.9654, 9.916128
44631, 25007104, 5950.8187, 9.915884
44632, 22646784, 5950.6720, 9.915639
44633, 17421312, 5950.5252, 9.915395
44634, 13658112, 5950.3785, 9.915150
44635, 14766080, 5950.2318, 9.914906
44636, 21292032, 5950.0851, 9.914661
44637, 30487552, 5949.9384, 9.914417
44638, 37687296, 5949.7916, 9.914172
44639, 38746112, 5949.6449, 9.913928
44640, 32217088, 5949.4982, 9.913683
44641, 20085760, 5949.3515, 9.913439
44642, 6666240, 5949.2048, 9.913194
44643, -3699712, 5949.0580, 9.912950
44644, -8848384, 5948.9113, 9.912705
44645, -9645056, 5948.7646, 9.912461
44646, -9061376, 5948.6179, 9.912217
44647, -10032128, 5948.4712, 9.911972
44648, -13388800, 5948.3245, 9.911728
44649, -17149952, 5948.1777, 9.911483
44650, -17633280, 5948.0310, 9.911239
44651, -11816960, 5947.8843, 9.910994
44652, 419840, 5947.7376, 9.910750
44653, 15536128, 5947.5909, 9.910505
44654, 27623424, 5947.4441, 9.910261
44655, 31200256, 5947.2974, 9.910016
44656, 24034304, 5947.1507, 9.909772
44657, 8470528, 5947.0040, 9.909527
44658, -9531392, 5946.8573, 9.909283
44659, -23218176, 5946.7105, 9.909038
44660, -28256256, 5946.5638, 9.908794
44661, -24695808, 5946.4171, 9.908549
44662, -16644096, 5946.2704, 9.908305
44663, -9878528, 5946.1237, 9.908060
44664, -8710144, 5945.9769, 9.907816
44665, -13795328, 5945.8302, 9.907571
44666, -22051840, 5945.6835, 9.907327
44667, -28666880, 5945.5368, 9.907082
44668, -30026752, 5945.3901, 9.906838
44669, -25907200, 5945.2433, 9.906593
44670, -19702784, 5945.0966, 9.906349
44671, -16544768, 5944.9499, 9.906105
44672, -20369408, 5944.8032, 9.905860
44673, -31558656, 5944.6565, 9.905616
44674, -46475264, 5944.5098, 9.905371
44675, -59177984, 5944.3630, 9.905127
44676, -64405504, 5944.2163, 9.904882
44677, -60249088, 5944.0696, 9.904638
44678, -49097728, 5943.9229, 9.904393
44679, -36389888, 5943.7762, 9.904149
44680, -27864064, 5943.6294, 9.903904
44681, -26771456, 5943.4827, 9.903660
44682, -32482304, 5943.3360, 9.903415
44683, -41097216, 5943.1893, 9.903171
44684, -47633408, 5943.0426, 9.902926
44685, -48527360, 5942.8958, 9.902682
44686, -43149312, 5942.7491, 9.902437
44687, -33658880, 5942.6024, 9.902193
44688, -23486464, 5942.4557, 9.901948
44689, -15433728, 5942.3090, 9.901704
44690, -10508288, 5942.1622, 9.901459
44691, -8035328, 5942.0155, 9.901215
44692, -6781952, 5941.8688, 9.900970
44693, -6230016, 5941.7221, 9.900726
44694, -7060480, 5941.5754, 9.900482
44695, -10512384, 5941.4287, 9.900237
44696, -17019904, 5941.2819, 9.899993
44697, -25068544, 5941.1352, 9.899748
44698, -31178752, 5940.9885, 9.899504
44699, -31254528, 5940.8418, 9.899259
44700, -22715392, 5940.6951, 9.899015
44701, -6250496, 5940.5483, 9.898770
44702, 13869056, 5940.4016, 9.898526
44703, 31309824, 5940.2549, 9.898281
44704, 40381440, 5940.1082, 9.898037
44705, 38678528, 5939.9615, 9.897792
44706, 28273664, 5939.8147, 9.897548
44707, 14836736, 5939.6680, 9.897303
44708, 5046272, 5939.5213, 9.897059
44709, 3544064, 5939.3746, 9.896814
44710, 10884096, 5939.2279, 9.896570
44711, 23440384, 5939.0811, 9.896325
44712, 35226624, 5938.9344, 9.896081
44713, 40670208, 5938.7877, 9.895836
44714, 36988928, 5938.6410, 9.895592
44715, 25085952, 5938.4943, 9.895347
44716, 8719360, 5938.3476, 9.895103
44717, -7447552, 5938.2008, 9.894858
44718, -19864576, 5938.0541, 9.894614
44719, -27171840, 5937.9074, 9.894370
44720, -30032896, 5937.7607, 9.894125
44721, -30045184, 5937.6140, 9.893881
44722, -28509184, 5937.4672, 9.893636
44723, -25793536, 5937.3205, 9.893392
44724, -21550080, 5937.1738, 9.893147
44725, -15506432, 5937.0271, 9.892903
44726, -8219648, 5936.8804, 9.892658
44727, -1257472, 5936.7336, 9.892414
44728, 3342336, 5936.5869, 9.892169
44729, 4005888, 5936.4402, 9.891925
44730, 397312, 5936.2935, 9.891680
44731, -6412288, 5936.1468, 9.891436
44732, -14480384, 5936.0000, 9.891191
44733, -21880832, 5935.8533, 9.890947
44734, -27461632, 5935.7066, 9.890702
44735, -31050752, 5935.5599, 9.890458
44736, -33091584, 5935.4132, 9.890213
44737, -33991680, 5935.2664, 9.889969
44738, -33648640, 5935.1197, 9.889724
44739, -31460352, 5934.9730, 9.889480
44740, -26790912, 5934.8263, 9.889235
44741, -19578880, 5934.6796, 9.888991
44742, -10685440, 5934.5329, 9.888747
44743, -1736704, 5934.3861, 9.888502
44744, 5456896, 5934.2394, 9.888258
44745, 9583616, 5934.0927, 9.888013
44746, 10223616, 5933.9460, 9.887769
44747, 7793664, 5933.7993, 9.887524
44748, 3139584, 5933.6525, 9.887280
44749, -2899968, 5933.5058, 9.887035
44750, -9674752, 5933.3591, 9.886791
44751, -16569344, 5933.2124, 9.886546
44752, -22734848, 5933.0657, 9.886302
44753, -27020288, 5932.9189, 9.886057
44754, -28312576, 5932.7722, 9.885813
44755, -26174464, 5932.6255, 9.885568
44756, -21384192, 5932.4788, 9.885324
44757, -15927296, 5932.3321, 9.885079
44758, -12228608, 5932.1853, 9.884835
44759, -11913216, 5932.0386, 9.884590
44760, -14710784, 5931.8919, 9.884346
44761, -18228224, 5931.7452, 9.884101
44762, -18899968, 5931.5985, 9.883857
44763, -13821952, 5931.4518, 9.883612
44764, -2583552, 5931.3050, 9.883368
44765, 11914240, 5931.1583, 9.883124
44766, 24259584, 5931.0116, 9.882879
44767, 28770304, 5930.8649, 9.882635
44768, 22191104, 5930.7182, 9.882390
44769, 5527552, 5930.5714, 9.882146
44770, -15994880, 5930.4247, 9.881901
44771, -34958336, 5930.2780, 9.881657
44772, -44905472, 5930.1313, 9.881412
44773, -43154432, 5929.9846, 9.881168
44774, -31919104, 5929.8378, 9.880923
44775, -17176576, 5929.6911, 9.880679
44776, -5838848, 5929.5444, 9.880434
44777, -2582528, 5929.3977, 9.880190
44778, -7860224, 5929.2510, 9.879945
44779, -17997824, 5929.1042, 9.879701
44780, -27233280, 5928.9575, 9.879456
44781, -30608384, 5928.8108, 9.879212
44782, -26272768, 5928.6641, 9.878967
44783, -16120832, 5928.5174, 9.878723
44784, -4574208, 5928.3706, 9.878478
44785, 3728384, 5928.2239, 9.878234
44786, 6100992, 5928.0772, 9.877989
44787, 2788352, 5927.9305, 9.877745
44788, -3606528, 5927.7838, 9.877500
44789, -9762816, 5927.6371, 9.877256
44790, -13371392, 5927.4903, 9.877012
44791, -14029824, 5927.3436, 9.876767
44792, -12952576, 5927.1969, 9.876523
44793, -11804672, 5927.0502, 9.876278
44794, -11465728, 5926.9035, 9.876034
44795, -11460608, 5926.7567, 9.875789
44796, -10368000, 5926.6100, 9.875545
44797, -6891520, 5926.4633, 9.875300
44798, -915456, 5926.3166, 9.875056
44799, 6118400, 5926.1699, 9.874811
44800, 11743232, 5926.0231, 9.874567
44801, 13607936, 5925.8764, 9.874322
44802, 10598400, 5925.7297, 9.874078
44803, 3325952, 5925.5830, 9.873833
44804, -6235136, 5925.4363, 9.873589
44805, -15697920, 5925.2895, 9.873344
44806, -23231488, 5925.1428, 9.873100
44807, -28044288, 5924.9961, 9.872855
44808, -30218240, 5924.8494, 9.872611
44809, -30114816, 5924.7027, 9.872366
44810, -27862016, 5924.5560, 9.872122
44811, -23286784, 5924.4092, 9.871877
44812, -16348160, 5924.2625, 9.871633
44813, -7719936, 5924.1158, 9.871389
44814, 943104, 5923.9691, 9.871144
44815, 7411712, 5923.8224, 9.870900
44816, 9825280, 5923.6756, 9.870655
44817, 7740416, 5923.5289, 9.870411
44818, 2626560, 5923.3822, 9.870166
44819, -2556928, 5923.2355, 9.869922
44820, -4610048, 5923.0888, 9.869677
44821, -1586176, 5922.9420, 9.869433
44822, 6223872, 5922.7953, 9.869188
44823, 16348160, 5922.6486, 9.868944
44824, 25254912, 5922.5019, 9.868699
44825, 29980672, 5922.3552, 9.868455
44826, 29464576, 5922.2084, 9.868210
44827, 24922112, 5922.0617, 9.867966
44828, 19100672, 5921.9150, 9.867721
44829, 14817280, 5921.7683, 9.867477
44830, 13550592, 5921.6216, 9.867232
44831, 14779392, 5921.4749, 9.866988
44832, 16352256, 5921.3281, 9.866743
44833, 15642624, 5921.1814, 9.866499
44834, 10868736, 5921.0347, 9.866254
44835, 1920000, 5920.8880, 9.866010
44836, -9641984, 5920.7413, 9.865766
44837, -21302272, 5920.5945, 9.865521
44838, -30590976, 5920.4478, 9.865277
44839, -35874816, 5920.3011, 9.865032
44840, -36636672, 5920.1544, 9.864788
44841, -33292288, 5920.0077, 9.864543
44842, -26814464, 5919.8609, 9.864299
44843, -18432000, 5919.7142, 9.864054
44844, -9529344, 5919.5675, 9.863810
44845, -1623040, 5919.4208, 9.863565
44846, 3779584, 5919.2741, 9.863321
44847, 5570560, 5919.1273, 9.863076
44848, 3536896, 5918.9806, 9.862832
44849, -1305600, 5918.8339, 9.862587
44850, -6867968, 5918.6872, 9.862343
44851, -10701824, 5918.5405, 9.862098
44852, -11019264, 5918.3937, 9.861854
44853, -7544832, 5918.2470, 9.861609
44854, -1712128, 5918.1003, 9.861365
44855, 3950592, 5917.9536, 9.861120
44856, 6986752, 5917.8069, 9.860876
44857, 6137856, 5917.6602, 9.860631
44858, 1865728, 5917.5134, 9.860387
44859, -4024320, 5917.3667, 9.860142
44860, -9432064, 5917.2200, 9.859898
44861, -13072384, 5917.0733, 9.859654
44862, -15034368, 5916.9266, 9.859409
44863, -16447488, 5916.7798, 9.859165
44864, -18464768, 5916.6331, 9.858920
44865, -21190656, 5916.4864, 9.858676
44866, -23241728, 5916.3397, 9.858431
44867, -22286336, 5916.1930, 9.858187
44868, -16348160, 5916.0462, 9.857942
44869, -5180416, 5915.8995, 9.857698
44870, 9093120, 5915.7528, 9.857453
44871, 22510592, 5915.6061, 9.857209
44872, 30822400, 5915.4594, 9.856964
44873, 31319040, 5915.3126, 9.856720
44874, 24023040, 5915.1659, 9.856475
44875, 11650048, 5915.0192, 9.856231
44876, -1654784, 5914.8725, 9.855986
44877, -12138496, 5914.7258, 9.855742
44878, -17906688, 5914.5791, 9.855497
44879, -19333120, 5914.4323, 9.855253
44880, -18316288, 5914.2856, 9.855008
44881, -16881664, 5914.1389, 9.854764
44882, -15984640, 5913.9922, 9.854519
44883, -15176704, 5913.8455, 9.854275
44884, -13257728, 5913.6987, 9.854031
44885, -9446400, 5913.5520, 9.853786
44886, -4293632, 5913.4053, 9.853542
44887, 278528, 5913.2586, 9.853297
44888, 1918976, 5913.1119, 9.853053
44889, -781312, 5912.9651, 9.852808
44890, -7262208, 5912.8184, 9.852564
44891, -14999552, 5912.6717, 9.852319
44892, -20626432, 5912.5250, 9.852075
44893, -21626880, 5912.3783, 9.851830
44894, -17700864, 5912.2315, 9.851586
44895, -11039744, 5912.0848, 9.851341
44896, -5329920, 5911.9381, 9.851097
44897, -3956736, 5911.7914, 9.850852
44898, -8355840, 5911.6447, 9.850608
44899, -17341440, 5911.4979, 9.850363
44900, -27754496, 5911.3512, 9.850119
44901, -36051968, 5911.2045, 9.849874
44902, -39985152, 5911.0578, 9.849630
44903, -39487488, 5910.9111, 9.849385
44904, -36369408, 5910.7644, 9.849141
44905, -33055744, 5910.6176, 9.848896
44906, -31113216, 5910.4709, 9.848652
44907, -30405632, 5910.3242, 9.848408
44908, -29294592, 5910.1775, 9.848163
44909, -25730048, 5910.0308, 9.847919
44910, -18572288, 5909.8840, 9.847674
44911, -8379392, 5909.7373, 9.847430
44912, 2754560, 5909.5906, 9.847185
44913, 12203008, 5909.4439, 9.846941
44914, 18040832, 5909.2972, 9.846696
44915, 19849216, 5909.1504, 9.846452
44916, 18655232, 5909.0037, 9.846207
44917, 16138240, 5908.8570, 9.845963
44918, 13605888, 5908.7103, 9.845718
44919, 11357184, 5908.5636, 9.845474
44920, 8793088, 5908.4168, 9.845229
44921, 5132288, 5908.2701, 9.844985
44922, 236544, 5908.1234, 9.844740
44923, -5002240, 5907.9767, 9.844496
44924, -9008128, 5907.8300, 9.844251
44925, -10408960, 5907.6833, 9.844007
44926, -8951808, 5907.5365, 9.843762
44927, -5858304, 5907.3898, 9.843518
44928, -3376128, 5907.2431, 9.843273
44929, -3731456, 5907.0964, 9.843029
44930, -8016896, 5906.9497, 9.842784
44931, -15644672, 5906.8029, 9.842540
44932, -24615936, 5906.6562, 9.842296
44933, -32455680, 5906.5095, 9.842051
44934, -37271552, 5906.3628, 9.841807
44935, -38360064, 5906.2161, 9.841562
44936, -36114432, 5906.0693, 9.841318
44937, -31361024, 5905.9226, 9.841073
44938, -24652800, 5905.7759, 9.840829
44939, -15988736, 5905.6292, 9.840584
44940, -5168128, 5905.4825, 9.840340
44941, 7481344, 5905.3357, 9.840095
44942, 20526080, 5905.1890, 9.839851
44943, 31496192, 5905.0423, 9.839606
44944, 37713920, 5904.8956, 9.839362
44945, 37538816, 5904.7489, 9.839117
44946, 31331328, 5904.6022, 9.838873
44947, 21566464, 5904.4554, 9.838628
44948, 11914240, 5904.3087, 9.838384
44949, 5688320, 5904.1620, 9.838139
44950, 4407296, 5904.0153, 9.837895
44951, 7230464, 5903.8686, 9.837650
44952, 11532288, 5903.7218, 9.837406
44953, 14324736, 5903.5751, 9.837161
44954, 13765632, 5903.4284, 9.836917
44955, 9986048, 5903.2817, 9.836673
44956, 4828160, 5903.1350, 9.836428
44957, 728064, 5902.9882, 9.836184
44958, -603136, 5902.8415, 9.835939
44959, 1040384, 5902.6948, 9.835695
44960, 4520960, 5902.5481, 9.835450
44961, 8243200, 5902.4014, 9.835206
44962, 11182080, 5902.2546, 9.834961
44963, 13367296, 5902.1079, 9.834717
44964, 15516672, 5901.9612, 9.834472
44965, 18077696, 5901.8145, 9.834228
44966, 20353024, 5901.6678, 9.833983
44967, 20371456, 5901.5210, 9.833739
44968, 15765504, 5901.3743, 9.833494
44969, 5272576, 5901.2276, 9.833250
44970, -9998336, 5901.0809, 9.833005
44971, -26350592, 5900.9342, 9.832761
44972, -38668288, 5900.7875, 9.832516
44973, -42551296, 5900.6407, 9.832272
44974, -36399104, 5900.4940, 9.832027
44975, -22358016, 5900.3473, 9.831783
44976, -5557248, 5900.2006, 9.831538
44977, 8099840, 5900.0539, 9.831294
44978, 14544896, 5899.9071, 9.831049
44979, 13282304, 5899.7604, 9.830805
44980, 7406592, 5899.6137, 9.830561
44981, 1865728, 5899.4670, 9.830316
44982, 876544, 5899.3203, 9.830072
44983, 5780480, 5899.1735, 9.829827
44984, 14409728, 5899.0268, 9.829583
44985, 22265856, 5898.8801, 9.829338
44986, 24873984, 5898.7334, 9.829094
44987, 20104192, 5898.5867, 9.828849
44988, 9318400, 5898.4399, 9.828605
44989, -3218432, 5898.2932, 9.828360
44990, -12300288, 5898.1465, 9.828116
44991, -14134272, 5897.9998, 9.827871
44992, -7953408, 5897.8531, 9.827627
44993, 3816448, 5897.7064, 9.827382
44994, 16771072, 5897.5596, 9.827138
44995, 26442752, 5897.4129, 9.826893
44996, 29969408, 5897.2662, 9.826649
44997, 26831872, 5897.1195, 9.826404
44998, 18516992, 5896.9728, 9.826160
44999, 7501824, 5896.8260, 9.825915
45000, -3808256, 5896.6793, 9.825671
45001, -13690880, 5896.5326, 9.825426
45002, -21134336, 5896.3859, 9.825182
45003, -25561088, 5896.2392, 9.824938
45004, -26594304, 5896.0924, 9.824693
45005, -24133632, 5895.9457, 9.824449
45006, -18647040, 5895.7990, 9.824204
45007, -11389952, 5895.6523, 9.823960
45008, -4239360, 5895.5056, 9.823715
45009, 920576, 5895.3588, 9.823471
45010, 3010560, 5895.2121, 9.823226
45011, 2288640, 5895.0654, 9.822982
45012, 265216, 5894.9187, 9.822737
45013, -1062912, 5894.7720, 9.822493
45014, -303104, 5894.6253, 9.822248
45015, 2525184, 5894.4785, 9.822004
45016, 5921792, 5894.3318, 9.821759
45017, 7664640, 5894.1851, 9.821515
45018, 6049792, 5894.0384, 9.821270
45019, 919552, 5893.8917, 9.821026
45020, -6077440, 5893.7449, 9.820781
45021, -12187648, 5893.5982, 9.820537
45022, -14867456, 5893.4515, 9.820292
45023, -13041664, 5893.3048, 9.820048
45024, -7636992, 5893.1581, 9.819803
45025, -1113088, 5893.0113, 9.819559
45026, 3766272, 5892.8646, 9.819315
45027, 5262336, 5892.7179, 9.819070
45028, 3419136, 5892.5712, 9.818826
45029, -112640, 5892.4245, 9.818581
45030, -3049472, 5892.2777, 9.818337
45031, -3650560, 5892.1310, 9.818092
45032, -1498112, 5891.9843, 9.817848
45033, 2534400, 5891.8376, 9.817603
45034, 7002112, 5891.6909, 9.817359
45035, 10816512, 5891.5441, 9.817114
45036, 13808640, 5891.3974, 9.816870
45037, 16588800, 5891.2507, 9.816625
45038, 19817472, 5891.1040, 9.816381
45039, 23382016, 5890.9573, 9.816136
45040, 26031104, 5890.8106, 9.815892
45041, 25782272, 5890.6638, 9.815647
45042, 20960256, 5890.5171, 9.815403
45043, 11308032, 5890.3704, 9.815158
45044, -1446912, 5890.2237, 9.814914
45045, -13976576, 5890.0770, 9.814669
45046, -22557696, 5889.9302, 9.814425
45047, -24598528, 5889.7835, 9.814180
45048, -19741696, 5889.6368, 9.813936
45049, -10036224, 5889.4901, 9.813691
45050, 886784, 5889.3434, 9.813447
45051, 9238528, 5889.1966, 9.813203
45052, 12431360, 5889.0499, 9.812958
45053, 9825280, 5888.9032, 9.812714
45054, 2617344, 5888.7565, 9.812469
45055, -6905856, 5888.6098, 9.812225
45056, -16321536, 5888.4630, 9.811980
45057, -23762944, 5888.3163, 9.811736
45058, -28151808, 5888.1696, 9.811491
45059, -29054976, 5888.0229, 9.811247
45060, -26443776, 5887.8762, 9.811002
45061, -20588544, 5887.7295, 9.810758
45062, -12168192, 5887.5827, 9.810513
45063, -2432000, 5887.4360, 9.810269
45064, 6822912, 5887.2893, 9.810024
45065, 13608960, 5887.1426, 9.809780
45066, 16351232, 5886.9959, 9.809535
45067, 14492672, 5886.8491, 9.809291
45068, 8757248, 5886.7024, 9.809046
45069, 930816, 5886.5557, 9.808802
45070, -6788096, 5886.4090, 9.808557
45071, -12534784, 5886.2623, 9.808313
45072, -15272960, 5886.1155, 9.808068
45073, -14856192, 5885.9688, 9.807824
45074, -11708416, 5885.8221, 9.807580
45075, -6401024, 5885.6754, 9.807335
45076, 555008, 5885.5287, 9.807091
45077, 8589312, 5885.3819, 9.806846
45078, 16736256, 5885.2352, 9.806602
45079, 23417856, 5885.0885, 9.806357
45080, 26658816, 5884.9418, 9.806113
45081, 24764416, 5884.7951, 9.805868
45082, 17227776, 5884.6483, 9.805624
45083, 5357568, 5884.5016, 9.805379
45084, -7811072, 5884.3549, 9.805135
45085, -18443264, 5884.2082, 9.804890
45086, -23354368, 5884.0615, 9.804646
45087, -21352448, 5883.9148, 9.804401
45088, -13806592, 5883.7680, 9.804157
45089, -4108288, 5883.6213, 9.803912
45090, 3767296, 5883.4746, 9.803668
45091, 6976512, 5883.3279, 9.803423
45092, 4963328, 5883.1812, 9.803179
45093, -458752, 5883.0344, 9.802934
45094, -6139904, 5882.8877, 9.802690
45095, -9204736, 5882.7410, 9.802445
45096, -8442880, 5882.5943, 9.802201
45097, -4786176, 5882.4476, 9.801957
45098, -665600, 5882.3008, 9.801712
45099, 1397760, 5882.1541, 9.801468
45100, 225280, 5882.0074, 9.801223
45101, -3309568, 5881.8607, 9.800979
45102, -6654976, 5881.7140, 9.800734
45103, -6843392, 5881.5672, 9.800490
45104, -2021376, 5881.4205, 9.800245
45105, 7520256, 5881.2738, 9.800001
45106, 19332096, 5881.1271, 9.799756
45107, 29777920, 5880.9804, 9.799512
45108, 35560448, 5880.8337, 9.799267
45109, 35056640, 5880.6869, 9.799023
45110, 28904448, 5880.5402, 9.798778
45111, 19599360, 5880.3935, 9.798534
45112, 10386432, 5880.2468, 9.798289
45113, 3957760, 5880.1001, 9.798045
45114, 1539072, 5879.9533, 9.797800
45115, 2691072, 5879.8066, 9.797556
45116, 5777408, 5879.6599, 9.797311
45117, 8802304, 5879.5132, 9.797067
45118, 10191872, 5879.3665, 9.796822
45119, 9218048, 5879.2197, 9.796578
45120, 5988352, 5879.0730, 9.796333
45121, 1142784, 5878.9263, 9.796089
45122, -4504576, 5878.7796, 9.795845
45123, -10219520, 5878.6329, 9.795600
45124, -15385600, 5878.4861, 9.795356
45125, -19459072, 5878.3394, 9.795111
45126, -21916672, 5878.1927, 9.794867
45127, -22298624, 5878.0460, 9.794622
45128, -20340736, 5877.8993, 9.794378
45129, -16110592, 5877.7526, 9.794133
45130, -10071040, 5877.6058, 9.793889
45131, -3005440, 5877.4591, 9.793644
45132, 4132864, 5877.3124, 9.793400
45133, 10401792, 5877.1657, 9.793155
45134, 14983168, 5877.0190, 9.792911
45135, 17232896, 5876.8722, 9.792666
45136, 16693248, 5876.7255, 9.792422
45137, 13132800, 5876.5788, 9.792177
45138, 6640640, 5876.4321, 9.791933
45139, -2256896, 5876.2854, 9.791688
45140, -12557312, 5876.1386, 9.791444
45141, -22884352, 5875.9919, 9.791199
45142, -31783936, 5875.8452, 9.790955
45143, -38108160, 5875.6985, 9.790710
45144, -41372672, 5875.5518, 9.790466
45145, -41890816, 5875.4050, 9.790222
45146, -40638464, 5875.2583, 9.789977
45147, -38859776, 5875.1116, 9.789733
45148, -37594112, 5874.9649, 9.789488
45149, -37314560, 5874.8182, 9.789244
45150, -37832704, 5874.6714, 9.788999
45151, -38516736, 5874.5247, 9.788755
45152, -38691840, 5874.3780, 9.788510
45153, -38036480, 5874.2313, 9.788266
45154, -36775936, 5874.0846, 9.788021
45155, -35567616, 5873.9379, 9.787777
45156, -35141632, 5873.7911, 9.787532
45157, -35858432, 5873.6444, 9.787288
45158, -37412864, 5873.4977, 9.787043
45159, -38854656, 5873.3510, 9.786799
45160, -38935552, 5873.2043, 9.786554
45161, -36656128, 5873.0575, 9.786310
45162, -31778816, 5872.9108, 9.786065
45163, -25044992, 5872.7641, 9.785821
45164, -17996800, 5872.6174, 9.785576
45165, -12427264, 5872.4707, 9.785332
45166, -9690112, 5872.3239, 9.785087
45167, -10152960, 5872.1772, 9.784843
45168, -13051904, 5872.0305, 9.784598
45169, -16818176, 5871.8838, 9.784354
45170, -19732480, 5871.7371, 9.784110
45171, -20641792, 5871.5903, 9.783865
45172, -19384320, 5871.4436, 9.783621
45173, -16738304, 5871.2969, 9.783376
45174, -13920256, 5871.1502, 9.783132
45175, -11883520, 5871.0035, 9.782887
45176, -10788864, 5870.8568, 9.782643
45177, -9938944, 5870.7100, 9.782398
45178, -8252416, 5870.5633, 9.782154
45179, -5052416, 5870.4166, 9.781909
45180, -769024, 5870.2699, 9.781665
45181, 2870272, 5870.1232, 9.781420
45182, 3349504, 5869.9764, 9.781176
45183, -1567744, 5869.8297, 9.780931
45184, -12680192, 5869.6830, 9.780687
45185, -28621824, 5869.5363, 9.780442
45186, -46012416, 5869.3896, 9.780198
45187, -60483584, 5869.2428, 9.779953
45188, -68207616, 5869.0961, 9.779709
45189, -67304448, 5868.9494, 9.779464
45190, -58516480, 5868.8027, 9.779220
45191, -44869632, 5868.6560, 9.778975
45192, -30491648, 5868.5092, 9.778731
45193, -19095552, 5868.3625, 9.778487
45194, -12801024, 5868.2158, 9.778242
45195, -11725824, 5868.0691, 9.777998
45196, -14422016, 5867.9224, 9.777753
45197, -18828288, 5867.7756, 9.777509
45198, -23222272, 5867.6289, 9.777264
45199, -26721280, 5867.4822, 9.777020
45200, -29195264, 5867.3355, 9.776775
45201, -30797824, 5867.1888, 9.776531
45202, -31485952, 5867.0421, 9.776286
45203, -30893056, 5866.8953, 9.776042
45204, -28616704, 5866.7486, 9.775797
45205, -24712192, 5866.6019, 9.775553
45206, -20013056, 5866.4552, 9.775308
45207, -15976448, 5866.3085, 9.775064
45208, -14043136, 5866.1617, 9.774819
45209, -14812160, 5866.0150, 9.774575
45210, -17517568, 5865.8683, 9.774330
45211, -20155392, 5865.7216, 9.774086
45212, -20334592, 5865.5749, 9.773841
45213, -16481280, 5865.4281, 9.773597
45214, -8806400, 5865.2814, 9.773352
45215, 465920, 5865.1347, 9.773108
45216, 7847936, 5864.9880, 9.772864
45217, 9976832, 5864.8413, 9.772619
45218, 5087232, 5864.6945, 9.772375
45219, -6139904, 5864.5478, 9.772130
45220, -20736000, 5864.4011, 9.771886
45221, -34531328, 5864.2544, 9.771641
45222, -43696128, 5864.1077, 9.771397
45223, -46061568, 5863.9610, 9.771152
45224, -41708544, 5863.8142, 9.770908
45225, -32665600, 5863.6675, 9.770663
45226, -21954560, 5863.5208, 9.770419
45227, -12481536, 5863.3741, 9.770174
45228, -6207488, 5863.2274, 9.769930
45229, -3843072, 5863.0806, 9.769685
45230, -4994048, 5862.9339, 9.769441
45231, -8542208, 5862.7872, 9.769196
45232, -13020160, 5862.6405, 9.768952
45233, -16885760, 5862.4938, 9.768707
45234, -18759680, 5862.3470, 9.768463
45235, -17720320, 5862.2003, 9.768218
45236, -13684736, 5862.0536, 9.767974
45237, -7701504, 5861.9069, 9.767729
45238, -1935360, 5861.7602, 9.767485
45239, 858112, 5861.6134, 9.767240
45240, -1693696, 5861.4667, 9.766996
45241, -10509312, 5861.3200, 9.766752
45242, -24339456, 5861.1733, 9.766507
45243, -39883776, 5861.0266, 9.766263
45244, -52788224, 5860.8799, 9.766018
45245, -59204608, 5860.7331, 9.765774
45246, -57276416, 5860.5864, 9.765529
45247, -47875072, 5860.4397, 9.765285
45248, -34249728, 5860.2930, 9.765040
45249, -20723712, 5860.1463, 9.764796
45250, -11023360, 5859.9995, 9.764551
45251, -6966272, 5859.8528, 9.764307
45252, -8076288, 5859.7061, 9.764062
45253, -12200960, 5859.5594, 9.763818
45254, -16768000, 5859.4127, 9.763573
45255, -20021248, 5859.2659, 9.763329
45256, -21648384, 5859.1192, 9.763084
45257, -22592512, 5858.9725, 9.762840
45258, -24222720, 5858.8258, 9.762595
45259, -27403264, 5858.6791, 9.762351
45260, -31929344, 5858.5323, 9.762106
45261, -36618240, 5858.3856, 9.761862
45262, -39924736, 5858.2389, 9.761617
45263, -40709120, 5858.0922, 9.761373
45264, -38743040, 5857.9455, 9.761129
45265, -34727936, 5857.7987, 9.760884
45266, -29896704, 5857.6520, 9.760640
45267, -25469952, 5857.5053, 9.760395
45268, -22283264, 5857.3586, 9.760151
45269, -20729856, 5857.2119, 9.759906
45270, -20934656, 5857.0652, 9.759662
45271, -22944768, 5856.9184, 9.759417
45272, -26719232, 5856.7717, 9.759173
45273, -31919104, 5856.6250, 9.758928
45274, -37636096, 5856.4783, 9.758684
45275, -42359808, 5856.3316, 9.758439
45276, -44319744, 5856.1848, 9.758195
45277, -42161152, 5856.0381, 9.757950
45278, -35638272, 5855.8914, 9.757706
45279, -25957376, 5855.7447, 9.757461
45280, -15508480, 5855.5980, 9.757217
45281, -7033856, 5855.4512, 9.756972
45282, -2585600, 5855.3045, 9.756728
45283, -2743296, 5855.1578, 9.756483
45284, -6465536, 5855.0111, 9.756239
45285, -11644928, 5854.8644, 9.755994
45286, -16076800, 5854.7176, 9.755750
45287, -18380800, 5854.5709, 9.755506
45288, -18434048, 5854.4242, 9.755261
45289, -17163264, 5854.2775, 9.755017
45290, -15859712, 5854.1308, 9.754772
45291, -15405056, 5853.9841, 9.754528
45292, -15809536, 5853.8373, 9.754283
45293, -16240640, 5853.6906, 9.754039
45294, -15478784, 5853.5439, 9.753794
45295, -12503040, 5853.3972, 9.753550
45296, -6913024, 5853.2505, 9.753305
45297, 958464, 5853.1037, 9.753061
45298, 10213376, 5852.9570, 9.752816
45299, 19629056, 5852.8103, 9.752572
45300, 27833344, 5852.6636, 9.752327
45301, 33372160, 5852.5169, 9.752083
45302, 34781184, 5852.3701, 9.751838
45303, 30818304, 5852.2234, 9.751594
45304, 20898816, 5852.0767, 9.751349
45305, 5581824, 5851.9300, 9.751105
45306, -13166592, 5851.7833, 9.750860
45307, -32211968, 5851.6365, 9.750616
45308, -48043008, 5851.4898, 9.750371
45309, -57899008, 5851.3431, 9.750127
45310, -60753920, 5851.1964, 9.749882
45311, -57724928, 5851.0497, 9.749638
45312, -51661824, 5850.9030, 9.749394
45313, -46073856, 5850.7562, 9.749149
45314, -43852800, 5850.6095, 9.748905
45315, -46329856, 5850.4628, 9.748660
45316, -53037056, 5850.3161, 9.748416
45317, -62158848, 5850.1694, 9.748171
45318, -71358464, 5850.0226, 9.747927
45319, -78534656, 5849.8759, 9.747682
45320, -82188288, 5849.7292, 9.747438
45321, -81399808, 5849.5825, 9.747193
45322, -75658240, 5849.4358, 9.746949
45323, -64858112, 5849.2890, 9.746704
45324, -49589248, 5849.1423, 9.746460
45325, -31549440, 5848.9956, 9.746215
45326, -13678592, 5848.8489, 9.745971
45327, 318464, 5848.7022, 9.745726
45328, 7109632, 5848.5554, 9.745482
45329, 5115904, 5848.4087, 9.745237
45330, -4524032, 5848.2620, 9.744993
45331, -18029568, 5848.1153, 9.744748
45332, -30234624, 5847.9686, 9.744504
45333, -36619264, 5847.8218, 9.744259
45334, -35184640, 5847.6751, 9.744015
45335, -27266048, 5847.5284, 9.743771
45336, -16830464, 5847.3817, 9.743526
45337, -8525824, 5847.2350, 9.743282
45338, -5421056, 5847.0883, 9.743037
45339, -7555072, 5846.9415, 9.742793
45340, -12041216, 5846.7948, 9.742548
45341, -14690304, 5846.6481, 9.742304
45342, -12319744, 5846.5014, 9.742059
45343, -4547584, 5846.3547, 9.741815
45344, 5878784, 5846.2079, 9.741570
45345, 14426112, 5846.0612, 9.741326
45346, 17105920, 5845.9145, 9.741081
45347, 12598272, 5845.7678, 9.740837
45348, 3038208, 5845.6211, 9.740592
45349, -6961152, 5845.4743, 9.740348
45350, -12566528, 5845.3276, 9.740103
45351, -11120640, 5845.1809, 9.739859
45352, -3449856, 5845.0342, 9.739614
45353, 6578176, 5844.8875, 9.739370
45354, 14004224, 5844.7407, 9.739125
45355, 15239168, 5844.5940, 9.738881
45356, 9802752, 5844.4473, 9.738636
45357, 475136, 5844.3006, 9.738392
45358, -8132608, 5844.1539, 9.738148
45359, -11848704, 5844.0072, 9.737903
45360, -8886272, 5843.8604, 9.737659
45361, -546816, 5843.7137, 9.737414
45362, 9563136, 5843.5670, 9.737170
45363, 17312768, 5843.4203, 9.736925
45364, 19859456, 5843.2736, 9.736681
45365, 16667648, 5843.1268, 9.736436
45366, 9336832, 5842.9801, 9.736192
45367, 538624, 5842.8334, 9.735947
45368, -7268352, 5842.6867, 9.735703
45369, -12669952, 5842.5400, 9.735458
45370, -15357952, 5842.3932, 9.735214
45371, -15622144, 5842.2465, 9.734969
45372, -13748224, 5842.0998, 9.734725
45373, -9783296, 5841.9531, 9.734480
45374, -3803136, 5841.8064, 9.734236
45375, 3573760, 5841.6596, 9.733991
45376, 10903552, 5841.5129, 9.733747
45377, 16169984, 5841.3662, 9.733502
45378, 17588224, 5841.2195, 9.733258
45379, 14529536, 5841.0728, 9.733013
45380, 8033280, 5840.9260, 9.732769
45381, 519168, 5840.7793, 9.732524
45382, -5233664, 5840.6326, 9.732280
45383, -7354368, 5840.4859, 9.732036
45384, -5749760, 5840.3392, 9.731791
45385, -2097152, 5840.1925, 9.731547
45386, 1040384, 5840.0457, 9.731302
45387, 1529856, 5839.8990, 9.731058
45388, -1281024, 5839.7523, 9.730813
45389, -6300672, 5839.6056, 9.730569
45390, -11314176, 5839.4589, 9.730324
45391, -14135296, 5839.3121, 9.730080
45392, -13649920, 5839.1654, 9.729835
45393, -10223616, 5839.0187, 9.729591
45394, -5337088, 5838.8720, 9.729346
45395, -741376, 5838.7253, 9.729102
45396, 2370560, 5838.5785, 9.728857
45397, 3705856, 5838.4318, 9.728613
45398, 3623936, 5838.2851, 9.728368
45399, 2567168, 5838.1384, 9.728124
45400, 596992, 5837.9917, 9.727879
45401, -2623488, 5837.8449, 9.727635
45402, -7414784, 5837.6982, 9.727390
45403, -13515776, 5837.5515, 9.727146
45404, -19827712, 5837.4048, 9.726901
45405, -24702976, 5837.2581, 9.726657
45406, -26668032, 5837.1114, 9.726413
45407, -25183232, 5836.9646, 9.726168
45408, -20933632, 5836.8179, 9.725924
45409, -15438848, 5836.6712, 9.725679
45410, -10177536, 5836.5245, 9.725435
45411, -5737472, 5836.3778, 9.725190
45412, -1562624, 5836.2310, 9.724946
45413, 3474432, 5836.0843, 9.724701
45414, 9968640, 5835.9376, 9.724457
45415, 16999424, 5835.7909, 9.724212
45416, 21975040, 5835.6442, 9.723968
45417, 21586944, 5835.4974, 9.723723
45418, 13518848, 5835.3507, 9.723479
45419, -1944576, 5835.2040, 9.723234
45420, -21341184, 5835.0573, 9.722990
45421, -38969344, 5834.9106, 9.722745
45422, -49078272, 5834.7638, 9.722501
45423, -48330752, 5834.6171, 9.722256
45424, -37344256, 5834.4704, 9.722012
45425, -20521984, 5834.3237, 9.721767
45426, -4175872, 5834.1770, 9.721523
45427, 6198272, 5834.0303, 9.721278
45428, 8196096, 5833.8835, 9.721034
45429, 3258368, 5833.7368, 9.720789
45430, -4385792, 5833.5901, 9.720545
45431, -10011648, 5833.4434, 9.720301
45432, -10729472, 5833.2967, 9.720056
45433, -6715392, 5833.1499, 9.719812
45434, -805888, 5833.0032, 9.719567
45435, 3209216, 5832.8565, 9.719323
45436, 2635776, 5832.7098, 9.719078
45437, -2831360, 5832.5631, 9.718834
45438, -11131904, 5832.4163, 9.718589
45439, -19058688, 5832.2696, 9.718345
45440, -23884800, 5832.1229, 9.718100
45441, -24481792, 5831.9762, 9.717856
45442, -21400576, 5831.8295, 9.717611
45443, -16017408, 5831.6827, 9.717367
45444, -9416704, 5831.5360, 9.717122
45445, -1768448, 5831.3893, 9.716878
45446, 7380992, 5831.2426, 9.716633
45447, 18130944, 5831.0959, 9.716389
45448, 29262848, 5830.9491, 9.716144
45449, 38051840, 5830.8024, 9.715900
45450, 41189376, 5830.6557, 9.715655
45451, 36458496, 5830.5090, 9.715411
45452, 24281088, 5830.3623, 9.715166
45453, 8192000, 5830.2156, 9.714922
45454, -6205440, 5830.0688, 9.714678
45455, -13491200, 5829.9221, 9.714433
45456, -10843136, 5829.7754, 9.714189
45457, 525312, 5829.6287, 9.713944
45458, 15700992, 5829.4820, 9.713700
45459, 28073984, 5829.3352, 9.713455
45460, 32111616, 5829.1885, 9.713211
45461, 25640960, 5829.0418, 9.712966
45462, 10590208, 5828.8951, 9.712722
45463, -8058880, 5828.7484, 9.712477
45464, -24566784, 5828.6016, 9.712233
45465, -34812928, 5828.4549, 9.711988
45466, -37720064, 5828.3082, 9.711744
45467, -35166208, 5828.1615, 9.711499
45468, -30622720, 5828.0148, 9.711255
45469, -27326464, 5827.8680, 9.711010
45470, -26898432, 5827.7213, 9.710766
45471, -28988416, 5827.5746, 9.710521
45472, -31918080, 5827.4279, 9.710277
45473, -33811456, 5827.2812, 9.710032
45474, -33558528, 5827.1345, 9.709788
45475, -31139840, 5826.9877, 9.709543
45476, -27321344, 5826.8410, 9.709299
45477, -23031808, 5826.6943, 9.709055
45478, -18889728, 5826.5476, 9.708810
45479, -15139840, 5826.4009, 9.708566
45480, -11941888, 5826.2541, 9.708321
45481, -9711616, 5826.1074, 9.708077
45482, -9195520, 5825.9607, 9.707832
45483, -11154432, 5825.8140, 9.707588
45484, -15838208, 5825.6673, 9.707343
45485, -22586368, 5825.5205, 9.707099
45486, -29856768, 5825.3738, 9.706854
45487, -35737600, 5825.2271, 9.706610
45488, -38671360, 5825.0804, 9.706365
45489, -38012928, 5824.9337, 9.706121
45490, -34109440, 5824.7869, 9.705876
45491, -27878400, 5824.6402, 9.705632
45492, -20177920, 5824.4935, 9.705387
45493, -11382784, 5824.3468, 9.705143
45494, -1460224, 5824.2001, 9.704898
45495, 9475072, 5824.0533, 9.704654
45496, 20486144, 5823.9066, 9.704409
45497, 29492224, 5823.7599, 9.704165
45498, 33639424, 5823.6132, 9.703920
45499, 30320640, 5823.4665, 9.703676
45500, 18401280, 5823.3198, 9.703431
45501, -932864, 5823.1730, 9.703187
45502, -24190976, 5823.0263, 9.702943
45503, -46519296, 5822.8796, 9.702698
45504, -63211520, 5822.7329, 9.702454
45505, -71153664, 5822.5862, 9.702209
45506, -69618688, 5822.4394, 9.701965
45507, -60161024, 5822.2927, 9.701720
45508, -45779968, 5822.1460, 9.701476
45509, -29810688, 5821.9993, 9.701231
45510, -15034368, 5821.8526, 9.700987
45511, -3289088, 5821.7058, 9.700742
45512, 4454400, 5821.5591, 9.700498
45513, 7841792, 5821.4124, 9.700253
45514, 6966272, 5821.2657, 9.700009
45515, 2410496, 5821.1190, 9.699764
45516, -4630528, 5820.9722, 9.699520
45517, -12402688, 5820.8255, 9.699275
45518, -18969600, 5820.6788, 9.699031
45519, -22892544, 5820.5321, 9.698786
45520, -23878656, 5820.3854, 9.698542
45521, -23023616, 5820.2387, 9.698297
45522, -22428672, 5820.0919, 9.698053
45523, -24239104, 5819.9452, 9.697808
45524, -29533184, 5819.7985, 9.697564
45525, -37577728, 5819.6518, 9.697320
45526, -45867008, 5819.5051, 9.697075
45527, -50983936, 5819.3583, 9.696831
45528, -49960960, 5819.2116, 9.696586
45529, -41535488, 5819.0649, 9.696342
45530, -26796032, 5818.9182, 9.696097
45531, -8915968, 5818.7715, 9.695853
45532, 7859200, 5818.6247, 9.695608
45533, 19579904, 5818.4780, 9.695364
45534, 23788544, 5818.3313, 9.695119
45535, 20168704, 5818.1846, 9.694875
45536, 10513408, 5818.0379, 9.694630
45537, -1887232, 5817.8911, 9.694386
45538, -13200384, 5817.7444, 9.694141
45539, -20081664, 5817.5977, 9.693897
45540, -20575232, 5817.4510, 9.693652
45541, -14694400, 5817.3043, 9.693408
45542, -4518912, 5817.1576, 9.693163
45543, 6301696, 5817.0108, 9.692919
45544, 13630464, 5816.8641, 9.692674
45545, 14262272, 5816.7174, 9.692430
45546, 7237632, 5816.5707, 9.692185
45547, -5528576, 5816.4240, 9.691941
45548, -19704832, 5816.2772, 9.691697
45549, -30096384, 5816.1305, 9.691452
45550, -32773120, 5815.9838, 9.691208
45551, -26899456, 5815.8371, 9.690963
45552, -15353856, 5815.6904, 9.690719
45553, -3725312, 5815.5436, 9.690474
45554, 2046976, 5815.3969, 9.690230
45555, -1600512, 5815.2502, 9.689985
45556, -14031872, 5815.1035, 9.689741
45557, -30392320, 5814.9568, 9.689496
45558, -43572224, 5814.8100, 9.689252
45559, -47301632, 5814.6633, 9.689007
45560, -39011328, 5814.5166, 9.688763
45561, -21086208, 5814.3699, 9.688518
45562, 101376, 5814.2232, 9.688274
45563, 16973824, 5814.0764, 9.688029
45564, 24041472, 5813.9297, 9.687785
45565, 20204544, 5813.7830, 9.687540
45566, 8973312, 5813.6363, 9.687296
45567, -3395584, 5813.4896, 9.687051
45568, -10938368, 5813.3429, 9.686807
45569, -10676224, 5813.1961, 9.686562
45570, -3755008, 5813.0494, 9.686318
45571, 5425152, 5812.9027, 9.686073
45572, 11526144, 5812.7560, 9.685829
45573, 10798080, 5812.6093, 9.685585
45574, 2605056, 5812.4625, 9.685340
45575, -10670080, 5812.3158, 9.685096
45576, -25101312, 5812.1691, 9.684851
45577, -37141504, 5812.0224, 9.684607
45578, -44974080, 5811.8757, 9.684362
45579, -48690176, 5811.7289, 9.684118
45580, -49432576, 5811.5822, 9.683873
45581, -48206848, 5811.4355, 9.683629
45582, -45195264, 5811.2888, 9.683384
45583, -39989248, 5811.1421, 9.683140
45584, -32517120, 5810.9953, 9.682895
45585, -23970816, 5810.8486, 9.682651
45586, -16948224, 5810.7019, 9.682406
45587, -14513152, 5810.5552, 9.682162
45588, -18551808, 5810.4085, 9.681917
45589, -28318720, 5810.2618, 9.681673
45590, -40097792, 5810.1150, 9.681428
45591, -48385024, 5809.9683, 9.681184
45592, -48200704, 5809.8216, 9.680939
45593, -37463040, 5809.6749, 9.680695
45594, -18245632, 5809.5282, 9.680450
45595, 3798016, 5809.3814, 9.680206
45596, 21679104, 5809.2347, 9.679962
45597, 29971456, 5809.0880, 9.679717
45598, 27045888, 5808.9413, 9.679473
45599, 15599616, 5808.7946, 9.679228
45600, 1296384, 5808.6478, 9.678984
45601, -9796608, 5808.5011, 9.678739
45602, -13732864, 5808.3544, 9.678495
45603, -10008576, 5808.2077, 9.678250
45604, -1212416, 5808.0610, 9.678006
45605, 8657920, 5807.9142, 9.677761
45606, 16258048, 5807.7675, 9.677517
45607, 20258816, 5807.6208, 9.677272
45608, 21434368, 5807.4741, 9.677028
45609, 21613568, 5807.3274, 9.676783
45610, 22203392, 5807.1806, 9.676539
45611, 23208960, 5807.0339, 9.676294
45612, 23276544, 5806.8872, 9.676050
45613, 20723712, 5806.7405, 9.675805
45614, 14908416, 5806.5938, 9.675561
45615, 7121920, 5806.4471, 9.675316
45616, 425984, 5806.3003, 9.675072
45617, -1560576, 5806.1536, 9.674827
45618, 3623936, 5806.0069, 9.674583
45619, 15937536, 5805.8602, 9.674338
45620, 32503808, 5805.7135, 9.674094
45621, 48525312, 5805.5667, 9.673850
45622, 59056128, 5805.4200, 9.673605
45623, 60860416, 5805.2733, 9.673361
45624, 53591040, 5805.1266, 9.673116
45625, 39823360, 5804.9799, 9.672872
45626, 24000512, 5804.8331, 9.672627
45627, 10763264, 5804.6864, 9.672383
45628, 3347456, 5804.5397, 9.672138
45629, 2629632, 5804.3930, 9.671894
45630, 7094272, 5804.2463, 9.671649
45631, 13623296, 5804.0995, 9.671405
45632, 18740224, 5803.9528, 9.671160
45633, 19838976, 5803.8061, 9.670916
45634, 15978496, 5803.6594, 9.670671
45635, 8038400, 5803.5127, 9.670427
45636, -1772544, 5803.3660, 9.670182
45637, -10830848, 5803.2192, 9.669938
45638, -17089536, 5803.0725, 9.669693
45639, -19806208, 5802.9258, 9.669449
45640, -19722240, 5802.7791, 9.669204
45641, -18632704, 5802.6324, 9.668960
45642, -18505728, 5802.4856, 9.668715
45643, -20532224, 5802.3389, 9.668471
45644, -24517632, 5802.1922, 9.668227
45645, -28925952, 5802.0455, 9.667982
45646, -31592448, 5801.8988, 9.667738
45647, -30804992, 5801.7520, 9.667493
45648, -26244096, 5801.6053, 9.667249
45649, -19299328, 5801.4586, 9.667004
45650, -12555264, 5801.3119, 9.666760
45651, -8646656, 5801.1652, 9.666515
45652, -9008128, 5801.0184, 9.666271
45653, -13162496, 5800.8717, 9.666026
45654, -18919424, 5800.7250, 9.665782
45655, -23450624, 5800.5783, 9.665537
45656, -24718336, 5800.4316, 9.665293
45657, -22548480, 5800.2849, 9.665048
45658, -18757632, 5800.1381, 9.664804
45659, -16249856, 5799.9914, 9.664559
45660, -17472512, 5799.8447, 9.664315
45661, -23030784, 5799.6980, 9.664070
45662, -31157248, 5799.5513, 9.663826
45663, -38369280, 5799.4045, 9.663581
45664, -41011200, 5799.2578, 9.663337
45665, -36966400, 5799.1111, 9.663092
45666, -26681344, 5798.9644, 9.662848
45667, -13024256, 5798.8177, 9.662604
45668, -32768, 5798.6709, 9.662359
45669, 8828928, 5798.5242, 9.662115
45670, 12066816, 5798.3775, 9.661870
45671, 10587136, 5798.2308, 9.661626
45672, 7019520, 5798.0841, 9.661381
45673, 4350976, 5797.9373, 9.661137
45674, 4586496, 5797.7906, 9.660892
45675, 8058880, 5797.6439, 9.660648
45676, 13628416, 5797.4972, 9.660403
45677, 19521536, 5797.3505, 9.660159
45678, 24261632, 5797.2037, 9.659914
45679, 27166720, 5797.0570, 9.659670
45680, 28219392, 5796.9103, 9.659425
45681, 27503616, 5796.7636, 9.659181
45682, 24678400, 5796.6169, 9.658936
45683, 18917376, 5796.4702, 9.658692
45684, 9405440, 5796.3234, 9.658447
45685, -3863552, 5796.1767, 9.658203
45686, -19515392, 5796.0300, 9.657958
45687, -34861056, 5795.8833, 9.657714
45688, -46738432, 5795.7366, 9.657469
45689, -52754432, 5795.5898, 9.657225
45690, -52347904, 5795.4431, 9.656980
45691, -47111168, 5795.2964, 9.656736
45692, -40136704, 5795.1497, 9.656492
45693, -34688000, 5795.0030, 9.656247
45694, -32780288, 5794.8562, 9.656003
45695, -34350080, 5794.7095, 9.655758
45696, -37391360, 5794.5628, 9.655514
45697, -38961152, 5794.4161, 9.655269
45698, -36553728, 5794.2694, 9.655025
45699, -29221888, 5794.1226, 9.654780
45700, -17937408, 5793.9759, 9.654536
45701, -5131264, 5793.8292, 9.654291
45702, 6310912, 5793.6825, 9.654047
45703, 14104576, 5793.5358, 9.653802
45704, 17209344, 5793.3891, 9.653558
45705, 15921152, 5793.2423, 9.653313
45706, 11493376, 5793.0956, 9.653069
45707, 5578752, 5792.9489, 9.652824
45708, -227328, 5792.8022, 9.652580
45709, -4656128, 5792.6555, 9.652335
45710, -6866944, 5792.5087, 9.652091
45711, -6525952, 5792.3620, 9.651846
45712, -3921920, 5792.2153, 9.651602
45713, -32768, 5792.0686, 9.651357
45714, 3581952, 5791.9219, 9.651113
45715, 5195776, 5791.7751, 9.650869
45716, 3561472, 5791.6284, 9.650624
45717, -1454080, 5791.4817, 9.650380
45718, -8584192, 5791.3350, 9.650135
45719, -15446016, 5791.1883, 9.649891
45720, -19372032, 5791.0415, 9.649646
45721, -18461696, 5790.8948, 9.649402
45722, -12363776, 5790.7481, 9.649157
45723, -2405376, 5790.6014, 9.648913
45724, 9019392, 5790.4547, 9.648668
45725, 19509248, 5790.3080, 9.648424
45726, 27624448, 5790.1612, 9.648179
45727, 33273856, 5790.0145, 9.647935
45728, 37321728, 5789.8678, 9.647690
45729, 40640512, 5789.7211, 9.647446
45730, 43163648, 5789.5744, 9.647201
45731, 43523072, 5789.4276, 9.646957
45732, 39550976, 5789.2809, 9.646712
45733, 29470720, 5789.1342, 9.646468
45734, 13174784, 5788.9875, 9.646223
45735, -7110656, 5788.8408, 9.645979
45736, -27248640, 5788.6940, 9.645734
45737, -42612736, 5788.5473, 9.645490
45738, -49946624, 5788.4006, 9.645246
45739, -48782336, 5788.2539, 9.645001
45740, -41706496, 5788.1072, 9.644757
45741, -33275904, 5787.9604, 9.644512
45742, -28006400, 5787.8137, 9.644268
45743, -28326912, 5787.6670, 9.644023
45744, -33445888, 5787.5203, 9.643779
45745, -39695360, 5787.3736, 9.643534
45746, -42230784, 5787.2268, 9.643290
45747, -37366784, 5787.0801, 9.643045
45748, -24487936, 5786.9334, 9.642801
45749, -6643712, 5786.7867, 9.642556
45750, 10481664, 5786.6400, 9.642312
45751, 20844544, 5786.4933, 9.642067
45752, 20571136, 5786.3465, 9.641823
45753, 9675776, 5786.1998, 9.641578
45754, -7823360, 5786.0531, 9.641334
45755, -25470976, 5785.9064, 9.641089
45756, -36984832, 5785.7597, 9.640845
45757, -38837248, 5785.6129, 9.640600
45758, -31702016, 5785.4662, 9.640356
45759, -20153344, 5785.3195, 9.640111
45760, -10702848, 5785.1728, 9.639867
45761, -8989696, 5785.0261, 9.639622
45762, -17284096, 5784.8793, 9.639378
45763, -33351680, 5784.7326, 9.639134
45764, -51182592, 5784.5859, 9.638889
45765, -63313920, 5784.4392, 9.638645
45766, -63815680, 5784.2925, 9.638400
45767, -50728960, 5784.1457, 9.638156
45768, -26956800, 5783.9990, 9.637911
45769, 742400, 5783.8523, 9.637667
45770, 24263680, 5783.7056, 9.637422
45771, 37125120, 5783.5589, 9.637178
45772, 36742144, 5783.4122, 9.636933
45773, 25118720, 5783.2654, 9.636689
45774, 7767040, 5783.1187, 9.636444
45775, -8606720, 5782.9720, 9.636200
45776, -18661376, 5782.8253, 9.635955
45777, -20163584, 5782.6786, 9.635711
45778, -14350336, 5782.5318, 9.635466
45779, -4888576, 5782.3851, 9.635222
45780, 3936256, 5782.2384, 9.634977
45781, 8956928, 5782.0917, 9.634733
45782, 9061376, 5781.9450, 9.634488
45783, 5096448, 5781.7982, 9.634244
45784, -1015808, 5781.6515, 9.633999
45785, -7390208, 5781.5048, 9.633755
45786, -12901376, 5781.3581, 9.633511
45787, -17292288, 5781.2114, 9.633266
45788, -20756480, 5781.0646, 9.633022
45789, -23386112, 5780.9179, 9.632777
45790, -24919040, 5780.7712, 9.632533
45791, -24925184, 5780.6245, 9.632288
45792, -23310336, 5780.4778, 9.632044
45793, -20718592, 5780.3310, 9.631799
45794, -18527232, 5780.1843, 9.631555
45795, -18292736, 5780.0376, 9.631310
45796, -20931584, 5779.8909, 9.631066
45797, -26079232, 5779.7442, 9.630821
45798, -32041984, 5779.5975, 9.630577
45799, -36476928, 5779.4507, 9.630332
45800, -37498880, 5779.3040, 9.630088
45801, -34658304, 5779.1573, 9.629843
45802, -29259776, 5779.0106, 9.629599
45803, -23796736, 5778.8639, 9.629354
45804, -20746240, 5778.7171, 9.629110
45805, -21327872, 5778.5704, 9.628865
45806, -24868864, 5778.4237, 9.628621
45807, -29133824, 5778.2770, 9.628376
45808, -31472640, 5778.1303, 9.628132
45809, -30189568, 5777.9835, 9.627888
45810, -25428992, 5777.8368, 9.627643
45811, -19076096, 5777.6901, 9.627399
45812, -13726720, 5777.5434, 9.627154
45813, -11252736, 5777.3967, 9.626910
45814, -11740160, 5777.2499, 9.626665
45815, -13395968, 5777.1032, 9.626421
45816, -13516800, 5776.9565, 9.626176
45817, -10032128, 5776.8098, 9.625932
45818, -2814976, 5776.6631, 9.625687
45819, 5976064, 5776.5164, 9.625443
45820, 12783616, 5776.3696, 9.625198
45821, 14361600, 5776.2229, 9.624954
45822, 9506816, 5776.0762, 9.624709
45823, -99328, 5775.9295, 9.624465
45824, -10422272, 5775.7828, 9.624220
45825, -16763904, 5775.6360, 9.623976
45826, -15867904, 5775.4893, 9.623731
45827, -7424000, 5775.3426, 9.623487
45828, 5756928, 5775.1959, 9.623242
45829, 18994176, 5775.0492, 9.622998
45830, 27838464, 5774.9024, 9.622753
45831, 30019584, 5774.7557, 9.622509
45832, 26343424, 5774.6090, 9.622264
45833, 20102144, 5774.4623, 9.622020
45834, 15314944, 5774.3156, 9.621776
45835, 14638080, 5774.1688, 9.621531
45836, 17971200, 5774.0221, 9.621287
45837, 22425600, 5773.8754, 9.621042
45838, 23682048, 5773.7287, 9.620798
45839, 18123776, 5773.5820, 9.620553
45840, 4742144, 5773.4353, 9.620309
45841, -14073856, 5773.2885, 9.620064
45842, -33247232, 5773.1418, 9.619820
45843, -46932992, 5772.9951, 9.619575
45844, -50840576, 5772.8484, 9.619331
45845, -43941888, 5772.7017, 9.619086
45846, -28882944, 5772.5549, 9.618842
45847, -10935296, 5772.4082, 9.618597
45848, 4029440, 5772.2615, 9.618353
45849, 11673600, 5772.1148, 9.618108
45850, 10577920, 5771.9681, 9.617864
45851, 2388992, 5771.8213, 9.617619
45852, -9235456, 5771.6746, 9.617375
45853, -20306944, 5771.5279, 9.617130
45854, -28056576, 5771.3812, 9.616886
45855, -31713280, 5771.2345, 9.616641
45856, -32279552, 5771.0877, 9.616397
45857, -31538176, 5770.9410, 9.616153
45858, -30863360, 5770.7943, 9.615908
45859, -30446592, 5770.6476, 9.615664
45860, -29283328, 5770.5009, 9.615419
45861, -25871360, 5770.3541, 9.615175
45862, -19201024, 5770.2074, 9.614930
45863, -9499648, 5770.0607, 9.614686
45864, 1675264, 5769.9140, 9.614441
45865, 12052480, 5769.7673, 9.614197
45866, 19616768, 5769.6206, 9.613952
45867, 23462912, 5769.4738, 9.613708
45868, 24055808, 5769.3271, 9.613463
45869, 22785024, 5769.1804, 9.613219
45870, 21057536, 5769.0337, 9.612974
45871, 19452928, 5768.8870, 9.612730
45872, 17391616, 5768.7402, 9.612485
45873, 13556736, 5768.5935, 9.612241
45874, 6824960, 5768.4468, 9.611996
45875, -2771968, 5768.3001, 9.611752
45876, -13649920, 5768.1534, 9.611507
45877, -23084032, 5768.0066, 9.611263
45878, -28325888, 5767.8599, 9.611018
45879, -27872256, 5767.7132, 9.610774
45880, -22234112, 5767.5665, 9.610529
45881, -13785088, 5767.4198, 9.610285
45882, -5716992, 5767.2730, 9.610041
45883, -585728, 5767.1263, 9.609796
45884, 812032, 5766.9796, 9.609552
45885, -314368, 5766.8329, 9.609307
45886, -1537024, 5766.6862, 9.609063
45887, -598016, 5766.5395, 9.608818
45888, 3281920, 5766.3927, 9.608574
45889, 8882176, 5766.2460, 9.608329
45890, 13490176, 5766.0993, 9.608085
45891, 14199808, 5765.9526, 9.607840
45892, 9320448, 5765.8059, 9.607596
45893, -807936, 5765.6591, 9.607351
45894, -13983744, 5765.5124, 9.607107
45895, -27147264, 5765.3657, 9.606862
45896, -37684224, 5765.2190, 9.606618
45897, -44318720, 5765.0723, 9.606373
45898, -47209472, 5764.9255, 9.606129
45899, -47292416, 5764.7788, 9.605884
45900, -45355008, 5764.6321, 9.605640
45901, -41462784, 5764.4854, 9.605395
45902, -35098624, 5764.3387, 9.605151
45903, -25925632, 5764.1919, 9.604906
45904, -14670848, 5764.0452, 9.604662
45905, -3502080, 5763.8985, 9.604418
45906, 4464640, 5763.7518, 9.604173
45907, 6407168, 5763.6051, 9.603929
45908, 1147904, 5763.4583, 9.603684
45909, -10077184, 5763.3116, 9.603440
45910, -23954432, 5763.1649, 9.603195
45911, -36426752, 5763.0182, 9.602951
45912, -44420096, 5762.8715, 9.602706
45913, -47105024, 5762.7248, 9.602462
45914, -46062592, 5762.5780, 9.602217
45915, -44286976, 5762.4313, 9.601973
45916, -44556288, 5762.2846, 9.601728
45917, -48033792, 5762.1379, 9.601484
45918, -53796864, 5761.9912, 9.601239
45919, -59494400, 5761.8444, 9.600995
45920, -62706688, 5761.6977, 9.600750
45921, -62224384, 5761.5510, 9.600506
45922, -58539008, 5761.4043, 9.600261
45923, -53328896, 5761.2576, 9.600017
45924, -48302080, 5761.1108, 9.599772
45925, -44152832, 5760.9641, 9.599528
45926, -40263680, 5760.8174, 9.599283
45927, -35384320, 5760.6707, 9.599039
45928, -28835840, 5760.5240, 9.598795
45929, -21493760, 5760.3772, 9.598550
45930, -15817728, 5760.2305, 9.598306
45931, -14782464, 5760.0838, 9.598061
45932, -20176896, 5759.9371, 9.597817
45933, -31214592, 5759.7904, 9.597572
45934, -44295168, 5759.6437, 9.597328
45935, -54223872, 5759.4969, 9.597083
45936, -56402944, 5759.3502, 9.596839
45937, -48961536, 5759.2035, 9.596594
45938, -33746944, 5759.0568, 9.596350
45939, -15618048, 5758.9101, 9.596105
45940, -350208, 5758.7633, 9.595861
45941, 7887872, 5758.6166, 9.595616
45942, 8258560, 5758.4699, 9.595372
45943, 3387392, 5758.3232, 9.595127
45944, -2081792, 5758.1765, 9.594883
45945, -3763200, 5758.0297, 9.594638
45946, 508928, 5757.8830, 9.594394
45947, 9938944, 5757.7363, 9.594149
45948, 21458944, 5757.5896, 9.593905
45949, 31397888, 5757.4429, 9.593660
45950, 37172224, 5757.2961, 9.593416
45951, 38214656, 5757.1494, 9.593171
45952, 35808256, 5757.0027, 9.592927
45953, 32124928, 5756.8560, 9.592683
45954, 29140992, 5756.7093, 9.592438
45955, 28027904, 5756.5626, 9.592194
45956, 29203456, 5756.4158, 9.591949
45957, 32790528, 5756.2691, 9.591705
45958, 38945792, 5756.1224, 9.591460
45959, 47705088, 5755.9757, 9.591216
45960, 58397696, 5755.8290, 9.590971
45961, 69070848, 5755.6822, 9.590727
45962, 76529664, 5755.5355, 9.590482
45963, 77252608, 5755.3888, 9.590238
45964, 68937728, 5755.2421, 9.589993
45965, 51913728, 5755.0954, 9.589749
45966, 29592576, 5754.9486, 9.589504
45967, 7503872, 5754.8019, 9.589260
45968, -8816640, 5754.6552, 9.589015
45969, -16156672, 5754.5085, 9.588771
45970, -15040512, 5754.3618, 9.588526
45971, -9460736, 5754.2150, 9.588282
45972, -4993024, 5754.0683, 9.588037
45973, -6161408, 5753.9216, 9.587793
45974, -14341120, 5753.7749, 9.587548
45975, -27219968, 5753.6282, 9.587304
45976, -40066048, 5753.4814, 9.587060
45977, -48121856, 5753.3347, 9.586815
45978, -48896000, 5753.1880, 9.586571
45979, -43217920, 5753.0413, 9.586326
45980, -34561024, 5752.8946, 9.586082
45981, -27111424, 5752.7479, 9.585837
45982, -23621632, 5752.6011, 9.585593
45983, -24207360, 5752.4544, 9.585348
45984, -26645504, 5752.3077, 9.585104
45985, -27909120, 5752.1610, 9.584859
45986, -26008576, 5752.0143, 9.584615
45987, -21104640, 5751.8675, 9.584370
45988, -15291392, 5751.7208, 9.584126
45989, -11255808, 5751.5741, 9.583881
45990, -10613760, 5751.4274, 9.583637
45991, -12921856, 5751.2807, 9.583392
45992, -15913984, 5751.1339, 9.583148
45993, -16829440, 5750.9872, 9.582903
45994, -14047232, 5750.8405, 9.582659
45995, -8090624, 5750.6938, 9.582414
45996, -1425408, 5750.5471, 9.582170
45997, 2825216, 5750.4003, 9.581925
45998, 2534400, 5750.2536, 9.581681
45999, -2344960, 5750.1069, 9.581437
46000, -9832448, 5749.9602, 9.581192
46001, -17020928, 5749.8135, 9.580948
46002, -21601280, 5749.6668, 9.580703
46003, -22893568, 5749.5200, 9.580459
46004, -21861376, 5749.3733, 9.580214
46005, -20156416, 5749.2266, 9.579970
46006, -18828288, 5749.0799, 9.579725
46007, -17521664, 5748.9332, 9.579481
46008, -14679040, 5748.7864, 9.579236
46009, -8636416, 5748.6397, 9.578992
46010, 1020928, 5748.4930, 9.578747
46011, 12713984, 5748.3463, 9.578503
46012, 23207936, 5748.1996, 9.578258
46013, 28968960, 5748.0528, 9.578014
46014, 27817984, 5747.9061, 9.577769
46015, 20008960, 5747.7594, 9.577525
46016, 8144896, 5747.6127, 9.577280
46017, -4018176, 5747.4660, 9.577036
46018, -13245440, 5747.3192, 9.576791
46019, -18071552, 5747.1725, 9.576547
46020, -19044352, 5747.0258, 9.576302
46021, -17916928, 5746.8791, 9.576058
46022, -16374784, 5746.7324, 9.575813
46023, -15067136, 5746.5857, 9.575569
46024, -13502464, 5746.4389, 9.575325
46025, -10780672, 5746.2922, 9.575080
46026, -6605824, 5746.1455, 9.574836
46027, -1857536, 5745.9988, 9.574591
46028, 1732608, 5745.8521, 9.574347
46029, 2647040, 5745.7053, 9.574102
46030, 723968, 5745.5586, 9.573858
46031, -2399232, 5745.4119, 9.573613
46032, -3979264, 5745.2652, 9.573369
46033, -1711104, 5745.1185, 9.573124
46034, 4697088, 5744.9717, 9.572880
46035, 12878848, 5744.8250, 9.572635
46036, 18623488, 5744.6783, 9.572391
46037, 17870848, 5744.5316, 9.572146
46038, 8900608, 5744.3849, 9.571902
46039, -6472704, 5744.2381, 9.571657
46040, -23438336, 5744.0914, 9.571413
46041, -36300800, 5743.9447, 9.571168
46042, -41167872, 5743.7980, 9.570924
46043, -37822464, 5743.6513, 9.570679
46044, -29789184, 5743.5045, 9.570435
46045, -22517760, 5743.3578, 9.570190
46046, -20575232, 5743.2111, 9.569946
46047, -25311232, 5743.0644, 9.569702
46048, -34194432, 5742.9177, 9.569457
46049, -42157056, 5742.7710, 9.569213
46050, -44246016, 5742.6242, 9.568968
46051, -38184960, 5742.4775, 9.568724
46052, -25513984, 5742.3308, 9.568479
46053, -10763264, 5742.1841, 9.568235
46054, 870400, 5742.0374, 9.567990
46055, 6076416, 5741.8906, 9.567746
46056, 4861952, 5741.7439, 9.567501
46057, 166912, 5741.5972, 9.567257
46058, -4026368, 5741.4505, 9.567012
46059, -5018624, 5741.3038, 9.566768
46060, -2817024, 5741.1570, 9.566523
46061, 72704, 5741.0103, 9.566279
46062, 339968, 5740.8636, 9.566034
46063, -3971072, 5740.7169, 9.565790
46064, -12059648, 5740.5702, 9.565545
46065, -20547584, 5740.4234, 9.565301
46066, -25168896, 5740.2767, 9.565056
46067, -23038976, 5740.1300, 9.564812
46068, -14286848, 5739.9833, 9.564567
46069, -2146304, 5739.8366, 9.564323
46070, 8539136, 5739.6899, 9.564079
46071, 13613056, 5739.5431, 9.563834
46072, 11490304, 5739.3964, 9.563590
46073, 3719168, 5739.2497, 9.563345
46074, -6017024, 5739.1030, 9.563101
46075, -13822976, 5738.9563, 9.562856
46076, -17384448, 5738.8095, 9.562612
46077, -16731136, 5738.6628, 9.562367
46078, -13680640, 5738.5161, 9.562123
46079, -10431488, 5738.3694, 9.561878
46080, -8228864, 5738.2227, 9.561634
46081, -6859776, 5738.0759, 9.561389
46082, -5239808, 5737.9292, 9.561145
46083, -2613248, 5737.7825, 9.560900
46084, 445440, 5737.6358, 9.560656
46085, 1967104, 5737.4891, 9.560411
46086, -431104, 5737.3423, 9.560167
46087, -8010752, 5737.1956, 9.559922
46088, -19730432, 5737.0489, 9.559678
46089, -32201728, 5736.9022, 9.559433
46090, -40927232, 5736.7555, 9.559189
46091, -42300416, 5736.6087, 9.558944
46092, -35350528, 5736.4620, 9.558700
46093, -22333440, 5736.3153, 9.558455
46094, -7820288, 5736.1686, 9.558211
46095, 3278848, 5736.0219, 9.557967
46096, 7812096, 5735.8752, 9.557722
46097, 5569536, 5735.7284, 9.557478
46098, -946176, 5735.5817, 9.557233
46099, -7974912, 5735.4350, 9.556989
46100, -12354560, 5735.2883, 9.556744
46101, -12864512, 5735.1416, 9.556500
46102, -10409984, 5734.9948, 9.556255
46103, -7114752, 5734.8481, 9.556011
46104, -4902912, 5734.7014, 9.555766
46105, -4399104, 5734.5547, 9.555522
46106, -4703232, 5734.4080, 9.555277
46107, -4082688, 5734.2612, 9.555033
46108, -1115136, 5734.1145, 9.554788
46109, 4406272, 5733.9678, 9.554544
46110, 11297792, 5733.8211, 9.554299
46111, 17584128, 5733.6744, 9.554055
46112, 21486592, 5733.5276, 9.553810
46113, 22213632, 5733.3809, 9.553566
46114, 20132864, 5733.2342, 9.553321
46115, 16295936, 5733.0875, 9.553077
46116, 11672576, 5732.9408, 9.552832
46117, 6601728, 5732.7941, 9.552588
46118, 800768, 5732.6473, 9.552344
46119, -6093824, 5732.5006, 9.552099
46120, -13820928, 5732.3539, 9.551855
46121, -21134336, 5732.2072, 9.551610
46122, -26087424, 5732.0605, 9.551366
46123, -26899456, 5731.9137, 9.551121
46124, -22962176, 5731.7670, 9.550877
46125, -15436800, 5731.6203, 9.550632
46126, -7051264, 5731.4736, 9.550388
46127, -1136640, 5731.3269, 9.550143
46128, -308224, 5731.1801, 9.549899
46129, -5411840, 5731.0334, 9.549654
46130, -15219712, 5730.8867, 9.549410
46131, -26968064, 5730.7400, 9.549165
46132, -37482496, 5730.5933, 9.548921
46133, -44332032, 5730.4465, 9.548676
46134, -46531584, 5730.2998, 9.548432
46135, -44570624, 5730.1531, 9.548187
46136, -39891968, 5730.0064, 9.547943
46137, -34176000, 5729.8597, 9.547698
46138, -28809216, 5729.7130, 9.547454
46139, -24716288, 5729.5662, 9.547209
46140, -22478848, 5729.4195, 9.546965
46141, -22512640, 5729.2728, 9.546720
46142, -25072640, 5729.1261, 9.546476
46143, -30020608, 5728.9794, 9.546232
46144, -36510720, 5728.8326, 9.545987
46145, -42862592, 5728.6859, 9.545743
46146, -46835712, 5728.5392, 9.545498
46147, -46305280, 5728.3925, 9.545254
46148, -40118272, 5728.2458, 9.545009
46149, -28755968, 5728.0990, 9.544765
46150, -14453760, 5727.9523, 9.544520
46151, -666624, 5727.8056, 9.544276
46152, 8980480, 5727.6589, 9.544031
46153, 11900928, 5727.5122, 9.543787
46154, 7443456, 5727.3654, 9.543542
46155, -2810880, 5727.2187, 9.543298
46156, -15475712, 5727.0720, 9.543053
46157, -26350592, 5726.9253, 9.542809
46158, -31667200, 5726.7786, 9.542564
46159, -29191168, 5726.6318, 9.542320
46160, -18878464, 5726.4851, 9.542075
46161, -2888704, 5726.3384, 9.541831
46162, 15028224, 5726.1917, 9.541586
46163, 30609408, 5726.0450, 9.541342
46164, 40308736, 5725.8983, 9.541097
46165, 42324992, 5725.7515, 9.540853
46166, 37099520, 5725.6048, 9.540609
46167, 27109376, 5725.4581, 9.540364
46168, 16006144, 5725.3114, 9.540120
46169, 7373824, 5725.1647, 9.539875
46170, 3546112, 5725.0179, 9.539631
46171, 4902912, 5724.8712, 9.539386
46172, 9916416, 5724.7245, 9.539142
46173, 15886336, 5724.5778, 9.538897
46174, 20065280, 5724.4311, 9.538653
46175, 20694016, 5724.2843, 9.538408
46176, 17542144, 5724.1376, 9.538164
46177, 11778048, 5723.9909, 9.537919
46178, 5296128, 5723.8442, 9.537675
46179, -126976, 5723.6975, 9.537430
46180, -3489792, 5723.5507, 9.537186
46181, -4749312, 5723.4040, 9.536941
46182, -4581376, 5723.2573, 9.536697
46183, -3918848, 5723.1106, 9.536452
46184, -3553280, 5722.9639, 9.536208
46185, -3983360, 5722.8172, 9.535963
46186, -5484544, 5722.6704, 9.535719
46187, -8233984, 5722.5237, 9.535474
46188, -12304384, 5722.3770, 9.535230
46189, -17462272, 5722.2303, 9.534986
46190, -22921216, 5722.0836, 9.534741
46191, -27279360, 5721.9368, 9.534497
46192, -28841984, 5721.7901, 9.534252
46193, -26310656, 5721.6434, 9.534008
46194, -19543040, 5721.4967, 9.533763
46195, -9970688, 5721.3500, 9.533519
46196, -343040, 5721.2032, 9.533274
46197, 6235136, 5721.0565, 9.533030
46198, 7608320, 5720.9098, 9.532785
46199, 3615744, 5720.7631, 9.532541
46200, -3672064, 5720.6164, 9.532296
46201, -10752000, 5720.4696, 9.532052
46202, -14225408, 5720.3229, 9.531807
46203, -12413952, 5720.1762, 9.531563
46204, -6261760, 5720.0295, 9.531318
46205, 932864, 5719.8828, 9.531074
46206, 4934656, 5719.7360, 9.530829
46207, 2490368, 5719.5893, 9.530585
46208, -7073792, 5719.4426, 9.530340
46209, -21356544, 5719.2959, 9.530096
46210, -35693568, 5719.1492, 9.529851
46211, -44988416, 5719.0025, 9.529607
46212, -45721600, 5718.8557, 9.529362
46213, -37328896, 5718.7090, 9.529118
46214, -22365184, 5718.5623, 9.528874
46215, -5462016, 5718.4156, 9.528629
46216, 8429568, 5718.2689, 9.528385
46217, 15787008, 5718.1221, 9.528140
46218, 15570944, 5717.9754, 9.527896
46219, 9303040, 5717.8287, 9.527651
46220, 266240, 5717.6820, 9.527407
46221, -7749632, 5717.5353, 9.527162
46222, -11653120, 5717.3885, 9.526918
46223, -9823232, 5717.2418, 9.526673
46224, -2326528, 5717.0951, 9.526429
46225, 9358336, 5716.9484, 9.526184
46226, 22907904, 5716.8017, 9.525940
46227, 35793920, 5716.6549, 9.525695
46228, 45860864, 5716.5082, 9.525451
46229, 51729408, 5716.3615, 9.525206
46230, 52976640, 5716.2148, 9.524962
46231, 50061312, 5716.0681, 9.524717
46232, 44042240, 5715.9214, 9.524473
46233, 36157440, 5715.7746, 9.524228
46234, 27458560, 5715.6279, 9.523984
46235, 18636800, 5715.4812, 9.523739
46236, 10130432, 5715.3345, 9.523495
46237, 2423808, 5715.1878, 9.523251
46238, -3665920, 5715.0410, 9.523006
46239, -6975488, 5714.8943, 9.522762
46240, -6367232, 5714.7476, 9.522517
46241, -1390592, 5714.6009, 9.522273
46242, 7099392, 5714.4542, 9.522028
46243, 16788480, 5714.3074, 9.521784
46244, 24424448, 5714.1607, 9.521539
46245, 26964992, 5714.0140, 9.521295
46246, 22885376, 5713.8673, 9.521050
46247, 13009920, 5713.7206, 9.520806
46248, 400384, 5713.5738, 9.520561
46249, -10801152, 5713.4271, 9.520317
46250, -17136640, 5713.2804, 9.520072
46251, -17395712, 5713.1337, 9.519828
46252, -13236224, 5712.9870, 9.519583
46253, -8465408, 5712.8403, 9.519339
46254, -7251968, 5712.6935, 9.519094
46255, -12069888, 5712.5468, 9.518850
46256, -22335488, 5712.4001, 9.518605
46257, -34440192, 5712.2534, 9.518361
46258, -43203584, 5712.1067, 9.518116
46259, -44125184, 5711.9599, 9.517872
46260, -35403776, 5711.8132, 9.517628
46261, -18804736, 5711.6665, 9.517383
46262, 1004544, 5711.5198, 9.517139
46263, 18324480, 5711.3731, 9.516894
46264, 28614656, 5711.2263, 9.516650
46265, 30046208, 5711.0796, 9.516405
46266, 23781376, 5710.9329, 9.516161
46267, 13024256, 5710.7862, 9.515916
46268, 1408000, 5710.6395, 9.515672
46269, -8434688, 5710.4927, 9.515427
46270, -15501312, 5710.3460, 9.515183
46271, -20094976, 5710.1993, 9.514938
46272, -22955008, 5710.0526, 9.514694
46273, -24440832, 5709.9059, 9.514449
46274, -24297472, 5709.7591, 9.514205
46275, -22098944, 5709.6124, 9.513960
46276, -18006016, 5709.4657, 9.513716
46277, -13272064, 5709.3190, 9.513471
46278, -10041344, 5709.1723, 9.513227
46279, -10412032, 5709.0256, 9.512982
46280, -15194112, 5708.8788, 9.512738
46281, -23063552, 5708.7321, 9.512493
46282, -30670848, 5708.5854, 9.512249
46283, -33837056, 5708.4387, 9.512004
46284, -29371392, 5708.2920, 9.511760
46285, -16717824, 5708.1452, 9.511516
46286, 1406976, 5707.9985, 9.511271
46287, 19771392, 5707.8518, 9.511027
46288, 32546816, 5707.7051, 9.510782
46289, 35606528, 5707.5584, 9.510538
46290, 28217344, 5707.4116, 9.510293
46291, 13372416, 5707.2649, 9.510049
46292, -3382272, 5707.1182, 9.509804
46293, -16160768, 5706.9715, 9.509560
46294, -21020672, 5706.8248, 9.509315
46295, -17392640, 5706.6780, 9.509071
46296, -8079360, 5706.5313, 9.508826
46297, 2115584, 5706.3846, 9.508582
46298, 8510464, 5706.2379, 9.508337
46299, 8457216, 5706.0912, 9.508093
46300, 2290688, 5705.9445, 9.507848
46301, -7063552, 5705.7977, 9.507604
46302, -15581184, 5705.6510, 9.507359
46303, -20011008, 5705.5043, 9.507115
46304, -19310592, 5705.3576, 9.506870
46305, -15002624, 5705.2109, 9.506626
46306, -10337280, 5705.0641, 9.506381
46307, -8662016, 5704.9174, 9.506137
46308, -11742208, 5704.7707, 9.505893
46309, -18827264, 5704.6240, 9.505648
46310, -26884096, 5704.4773, 9.505404
46311, -31931392, 5704.3305, 9.505159
46312, -30886912, 5704.1838, 9.504915
46313, -23103488, 5704.0371, 9.504670
46314, -10876928, 5703.8904, 9.504426
46315, 1335296, 5703.7437, 9.504181
46316, 8679424, 5703.5969, 9.503937
46317, 7901184, 5703.4502, 9.503692
46318, -1300480, 5703.3035, 9.503448
46319, -16171008, 5703.1568, 9.503203
46320, -32065536, 5703.0101, 9.502959
46321, -44389376, 5702.8634, 9.502714
46322, -50413568, 5702.7166, 9.502470
46323, -50187264, 5702.5699, 9.502225
46324, -46176256, 5702.4232, 9.501981
46325, -41879552, 5702.2765, 9.501736
46326, -40121344, 5702.1298, 9.501492
46327, -41842688, 5701.9830, 9.501247
46328, -45939712, 5701.8363, 9.501003
46329, -50110464, 5701.6896, 9.500758
46330, -52211712, 5701.5429, 9.500514
46331, -51362816, 5701.3962, 9.500269
46332, -48234496, 5701.2494, 9.500025
46333, -44425216, 5701.1027, 9.499781
46334, -41349120, 5700.9560, 9.499536
46335, -39329792, 5700.8093, 9.499292
46336, -37441536, 5700.6626, 9.499047
46337, -34224128, 5700.5158, 9.498803
46338, -28862464, 5700.3691, 9.498558
46339, -22088704, 5700.2224, 9.498314
46340, -16219136, 5700.0757, 9.498069
46341, -14174208, 5699.9290, 9.497825
46342, -17916928, 5699.7822, 9.497580
46343, -27142144, 5699.6355, 9.497336
46344, -38976512, 5699.4888, 9.497091
46345, -48979968, 5699.3421, 9.496847
46346, -53038080, 5699.1954, 9.496602
46347, -49259520, 5699.0487, 9.496358
46348, -38917120, 5698.9019, 9.496113
46349, -25909248, 5698.7552, 9.495869
46350, -14981120, 5698.6085, 9.495624
46351, -9535488, 5698.4618, 9.495380
46352, -10142720, 5698.3151, 9.495135
46353, -14458880, 5698.1683, 9.494891
46354, -18598912, 5698.0216, 9.494646
46355, -19229696, 5697.8749, 9.494402
46356, -15327232, 5697.7282, 9.494158
46357, -8684544, 5697.5815, 9.493913
46358, -2950144, 5697.4347, 9.493669
46359, -1694720, 5697.2880, 9.493424
46360, -6536192, 5697.1413, 9.493180
46361, -16265216, 5696.9946, 9.492935
46362, -27403264, 5696.8479, 9.492691
46363, -35867648, 5696.7011, 9.492446
46364, -38852608, 5696.5544, 9.492202
46365, -35980288, 5696.4077, 9.491957
46366, -29162496, 5696.2610, 9.491713
46367, -21340160, 5696.1143, 9.491468
46368, -14826496, 5695.9676, 9.491224
46369, -10169344, 5695.8208, 9.490979
46370, -6112256, 5695.6741, 9.490735
46371, -627712, 5695.5274, 9.490490
46372, 7599104, 5695.3807, 9.490246
46373, 18089984, 5695.2340, 9.490001
46374, 28497920, 5695.0872, 9.489757
46375, 35615744, 5694.9405, 9.489512
46376, 36921344, 5694.7938, 9.489268
46377, 31868928, 5694.6471, 9.489023
46378, 22248448, 5694.5004, 9.488779
46379, 11457536, 5694.3536, 9.488535
46380, 3062784, 5694.2069, 9.488290
46381, -618496, 5694.0602, 9.488046
46382, 735232, 5693.9135, 9.487801
46383, 5668864, 5693.7668, 9.487557
46384, 11874304, 5693.6200, 9.487312
46385, 17300480, 5693.4733, 9.487068
46386, 20843520, 5693.3266, 9.486823
46387, 22371328, 5693.1799, 9.486579
46388, 22219776, 5693.0332, 9.486334
46389, 20577280, 5692.8864, 9.486090
46390, 17203200, 5692.7397, 9.485845
46391, 11661312, 5692.5930, 9.485601
46392, 3886080, 5692.4463, 9.485356
46393, -5302272, 5692.2996, 9.485112
46394, -14133248, 5692.1529, 9.484867
46395, -20382720, 5692.0061, 9.484623
46396, -22221824, 5691.8594, 9.484378
46397, -18993152, 5691.7127, 9.484134
46398, -11475968, 5691.5660, 9.483889
46399, -1525760, 5691.4193, 9.483645
46400, 8748032, 5691.2725, 9.483400
46401, 17824768, 5691.1258, 9.483156
46402, 25214976, 5690.9791, 9.482911
46403, 31305728, 5690.8324, 9.482667
46404, 36761600, 5690.6857, 9.482423
46405, 41837568, 5690.5389, 9.482178
46406, 46023680, 5690.3922, 9.481934
46407, 48204800, 5690.2455, 9.481689
46408, 47249408, 5690.0988, 9.481445
46409, 42686464, 5689.9521, 9.481200
46410, 35097600, 5689.8053, 9.480956
46411, 26016768, 5689.6586, 9.480711
46412, 17406976, 5689.5119, 9.480467
46413, 10964992, 5689.3652, 9.480222
46414, 7599104, 5689.2185, 9.479978
46415, 7277568, 5689.0718, 9.479733
46416, 9236480, 5688.9250, 9.479489
46417, 12363776, 5688.7783, 9.479244
46418, 15541248, 5688.6316, 9.479000
46419, 17808384, 5688.4849, 9.478755
46420, 18375680, 5688.3382, 9.478511
46421, 16635904, 5688.1914, 9.478266
46422, 12275712, 5688.0447, 9.478022
46423, 5495808, 5687.8980, 9.477777
46424, -2805760, 5687.7513, 9.477533
46425, -11081728, 5687.6046, 9.477288
46426, -17520640, 5687.4578, 9.477044
46427, -20688896, 5687.3111, 9.476800
46428, -20167680, 5687.1644, 9.476555
46429, -16832512, 5687.0177, 9.476311
46430, -12599296, 5686.8710, 9.476066
46431, -9666560, 5686.7242, 9.475822
46432, -9559040, 5686.5775, 9.475577
46433, -12435456, 5686.4308, 9.475333
46434, -16971776, 5686.2841, 9.475088
46435, -20922368, 5686.1374, 9.474844
46436, -22097920, 5685.9907, 9.474599
46437, -19335168, 5685.8439, 9.474355
46438, -12996608, 5685.6972, 9.474110
46439, -4811776, 5685.5505, 9.473866
46440, 2851840, 5685.4038, 9.473621
46441, 7934976, 5685.2571, 9.473377
46442, 9396224, 5685.1103, 9.473132
46443, 7435264, 5684.9636, 9.472888
46444, 3185664, 5684.8169, 9.472643
46445, -1893376, 5684.6702, 9.472399
46446, -6584320, 5684.5235, 9.472154
46447, -10169344, 5684.3767, 9.471910
46448, -12324864, 5684.2300, 9.471665
46449, -12781568, 5684.0833, 9.471421
46450, -11036672, 5683.9366, 9.471177
46451, -6329344, 5683.7899, 9.470932
46452, 2039808, 5683.6431, 9.470688
46453, 14192640, 5683.4964, 9.470443
46454, 29189120, 5683.3497, 9.470199
46455, 44887040, 5683.2030, 9.469954
46456, 58256384, 5683.0563, 9.469710
46457, 66134016, 5682.9095, 9.469465
46458, 66170880, 5682.7628, 9.469221
46459, 57668608, 5682.6161, 9.468976
46460, 41991168, 5682.4694, 9.468732
46461, 22356992, 5682.3227, 9.468487
46462, 3036160, 5682.1760, 9.468243
46463, -11834368, 5682.0292, 9.467998
46464, -19474432, 5681.8825, 9.467754
46465, -19290112, 5681.7358, 9.467509
46466, -13022208, 5681.5891, 9.467265
46467, -4114432, 5681.4424, 9.467020
46468, 3511296, 5681.2956, 9.466776
46469, 6850560, 5681.1489, 9.466531
46470, 4845568, 5681.0022, 9.466287
46471, -1356800, 5680.8555, 9.466042
46472, -9044992, 5680.7088, 9.465798
46473, -15203328, 5680.5620, 9.465553
46474, -17882112, 5680.4153, 9.465309
46475, -17024000, 5680.2686, 9.465065
46476, -14385152, 5680.1219, 9.464820
46477, -12573696, 5679.9752, 9.464576
46478, -13647872, 5679.8284, 9.464331
46479, -17973248, 5679.6817, 9.464087
46480, -23924736, 5679.5350, 9.463842
46481, -28606464, 5679.3883, 9.463598
46482, -29281280, 5679.2416, 9.463353
46483, -24798208, 5679.0949, 9.463109
46484, -16307200, 5678.9481, 9.462864
46485, -6843392, 5678.8014, 9.462620
46486, 34816, 5678.6547, 9.462375
46487, 1940480, 5678.5080, 9.462131
46488, -1183744, 5678.3613, 9.461886
46489, -6999040, 5678.2145, 9.461642
46490, -11855872, 5678.0678, 9.461397
46491, -12516352, 5677.9211, 9.461153
46492, -7677952, 5677.7744, 9.460908
46493, 1455104, 5677.6277, 9.460664
46494, 11791360, 5677.4809, 9.460419
46495, 19830784, 5677.3342, 9.460175
46496, 23260160, 5677.1875, 9.459930
46497, 21870592, 5677.0408, 9.459686
46498, 17398784, 5676.8941, 9.459442
46499, 12449792, 5676.7473, 9.459197
46500, 9109504, 5676.6006, 9.458953
46501, 7989248, 5676.4539, 9.458708
46502, 8161280, 5676.3072, 9.458464
46503, 7939072, 5676.1605, 9.458219
46504, 6011904, 5676.0137, 9.457975
46505, 2271232, 5675.8670, 9.457730
46506, -2139136, 5675.7203, 9.457486
46507, -5552128, 5675.5736, 9.457241
46508, -6822912, 5675.4269, 9.456997
46509, -6103040, 5675.2802, 9.456752
46510, -4844544, 5675.1334, 9.456508
46511, -5014528, 5674.9867, 9.456263
46512, -7916544, 5674.8400, 9.456019
46513, -13274112, 5674.6933, 9.455774
46514, -19078144, 5674.5466, 9.455530
46515, -22345728, 5674.3998, 9.455285
46516, -20432896, 5674.2531, 9.455041
46517, -12307456, 5674.1064, 9.454796
46518, 847872, 5673.9597, 9.454552
46519, 15952896, 5673.8130, 9.454307
46520, 29115392, 5673.6662, 9.454063
46521, 36995072, 5673.5195, 9.453819
46522, 37879808, 5673.3728, 9.453574
46523, 32083968, 5673.2261, 9.453330
46524, 21615616, 5673.0794, 9.453085
46525, 9366528, 5672.9326, 9.452841
46526, -1810432, 5672.7859, 9.452596
46527, -9811968, 5672.6392, 9.452352
46528, -13629440, 5672.4925, 9.452107
46529, -13366272, 5672.3458, 9.451863
46530, -10029056, 5672.1991, 9.451618
46531, -5180416, 5672.0523, 9.451374
46532, -534528, 5671.9056, 9.451129
46533, 2500608, 5671.7589, 9.450885
46534, 3229696, 5671.6122, 9.450640
46535, 1886208, 5671.4655, 9.450396
46536, -448512, 5671.3187, 9.450151
46537, -2313216, 5671.1720, 9.449907
46538, -2535424, 5671.0253, 9.449662
46539, -860160, 5670.8786, 9.449418
46540, 1803264, 5670.7319, 9.449173
46541, 3700736, 5670.5851, 9.448929
46542, 3003392, 5670.4384, 9.448684
46543, -1306624, 5670.2917, 9.448440
46544, -8881152, 5670.1450, 9.448195
46545, -18082816, 5669.9983, 9.447951
46546, -26683392, 5669.8515, 9.447707
46547, -32828416, 5669.7048, 9.447462
46548, -35769344, 5669.5581, 9.447218
46549, -35984384, 5669.4114, 9.446973
46550, -34647040, 5669.2647, 9.446729
46551, -32770048, 5669.1180, 9.446484
46552, -30568448, 5668.9712, 9.446240
46553, -27415552, 5668.8245, 9.445995
46554, -22463488, 5668.6778, 9.445751
46555, -15541248, 5668.5311, 9.445506
46556, -7755776, 5668.3844, 9.445262
46557, -1334272, 5668.2376, 9.445017
46558, 1307648, 5668.0909, 9.444773
46559, -1140736, 5667.9442, 9.444528
46560, -7996416, 5667.7975, 9.444284
46561, -16608256, 5667.6508, 9.444039
46562, -23448576, 5667.5040, 9.443795
46563, -25754624, 5667.3573, 9.443550
46564, -22904832, 5667.2106, 9.443306
46565, -16759808, 5667.0639, 9.443061
46566, -10744832, 5666.9172, 9.442817
46567, -8102912, 5666.7704, 9.442572
46568, -10229760, 5666.6237, 9.442328
46569, -15973376, 5666.4770, 9.442084
46570, -22310912, 5666.3303, 9.441839
46571, -26051584, 5666.1836, 9.441595
46572, -25676800, 5666.0368, 9.441350
46573, -22280192, 5665.8901, 9.441106
46574, -19097600, 5665.7434, 9.440861
46575, -19815424, 5665.5967, 9.440617
46576, -26569728, 5665.4500, 9.440372
46577, -38694912, 5665.3033, 9.440128
46578, -52923392, 5665.1565, 9.439883
46579, -64942080, 5665.0098, 9.439639
46580, -71484416, 5664.8631, 9.439394
46581, -71833600, 5664.7164, 9.439150
46582, -67959808, 5664.5697, 9.438905
46583, -63223808, 5664.4229, 9.438661
46584, -60412928, 5664.2762, 9.438416
46585, -60191744, 5664.1295, 9.438172
46586, -60858368, 5663.9828, 9.437927
46587, -59508736, 5663.8361, 9.437683
46588, -53956608, 5663.6893, 9.437438
46589, -44285952, 5663.5426, 9.437194
46590, -33120256, 5663.3959, 9.436949
46591, -24407040, 5663.2492, 9.436705
46592, -21343232, 5663.1025, 9.436460
46593, -24597504, 5662.9557, 9.436216
46594, -31820800, 5662.8090, 9.435972
46595, -38750208, 5662.6623, 9.435727
46596, -41355264, 5662.5156, 9.435483
46597, -37847040, 5662.3689, 9.435238
46598, -29488128, 5662.2222, 9.434994
46599, -19755008, 5662.0754, 9.434749
46600, -12343296, 5661.9287, 9.434505
46601, -9136128, 5661.7820, 9.434260
46602, -9287680, 5661.6353, 9.434016
46603, -9931776, 5661.4886, 9.433771
46604, -8117248, 5661.3418, 9.433527
46605, -2838528, 5661.1951, 9.433282
46606, 4031488, 5661.0484, 9.433038
46607, 8545280, 5660.9017, 9.432793
46608, 6844416, 5660.7550, 9.432549
46609, -2451456, 5660.6082, 9.432304
46610, -16977920, 5660.4615, 9.432060
46611, -31271936, 5660.3148, 9.431815
46612, -39134208, 5660.1681, 9.431571
46613, -36550656, 5660.0214, 9.431326
46614, -23700480, 5659.8746, 9.431082
46615, -5007360, 5659.7279, 9.430837
46616, 12839936, 5659.5812, 9.430593
46617, 23930880, 5659.4345, 9.430349
46618, 25715712, 5659.2878, 9.430104
46619, 19895296, 5659.1410, 9.429860
46620, 11232256, 5658.9943, 9.429615
46621, 4959232, 5658.8476, 9.429371
46622, 4154368, 5658.7009, 9.429126
46623, 8381440, 5658.5542, 9.428882
46624, 14222336, 5658.4075, 9.428637
46625, 17294336, 5658.2607, 9.428393
46626, 14635008, 5658.1140, 9.428148
46627, 6210560, 5657.9673, 9.427904
46628, -5183488, 5657.8206, 9.427659
46629, -15466496, 5657.6739, 9.427415
46630, -21369856, 5657.5271, 9.427170
46631, -21970944, 5657.3804, 9.426926
46632, -18916352, 5657.2337, 9.426681
46633, -15323136, 5657.0870, 9.426437
46634, -14024704, 5656.9403, 9.426192
46635, -16119808, 5656.7935, 9.425948
46636, -20524032, 5656.6468, 9.425703
46637, -24654848, 5656.5001, 9.425459
46638, -25778176, 5656.3534, 9.425214
46639, -22262784, 5656.2067, 9.424970
46640, -14164992, 5656.0599, 9.424726
46641, -2966528, 5655.9132, 9.424481
46642, 9194496, 5655.7665, 9.424237
46643, 20325376, 5655.6198, 9.423992
46644, 28968960, 5655.4731, 9.423748
46645, 34185216, 5655.3264, 9.423503
46646, 35349504, 5655.1796, 9.423259
46647, 32124928, 5655.0329, 9.423014
46648, 24749056, 5654.8862, 9.422770
46649, 14467072, 5654.7395, 9.422525
46650, 3700736, 5654.5928, 9.422281
46651, -4387840, 5654.4460, 9.422036
46652, -6953984, 5654.2993, 9.421792
46653, -2722816, 5654.1526, 9.421547
46654, 7172096, 5654.0059, 9.421303
46655, 19339264, 5653.8592, 9.421058
46656, 29322240, 5653.7124, 9.420814
46657, 33398784, 5653.5657, 9.420569
46658, 30149632, 5653.4190, 9.420325
46659, 21033984, 5653.2723, 9.420080
46660, 9687040, 5653.1256, 9.419836
46661, 257024, 5652.9788, 9.419591
46662, -4383744, 5652.8321, 9.419347
46663, -3706880, 5652.6854, 9.419102
46664, 601088, 5652.5387, 9.418858
46665, 5801984, 5652.3920, 9.418614
46666, 9586688, 5652.2453, 9.418369
46667, 11094016, 5652.0985, 9.418125
46668, 10933248, 5651.9518, 9.417880
46669, 10306560, 5651.8051, 9.417636
46670, 9846784, 5651.6584, 9.417391
46671, 8909824, 5651.5117, 9.417147
46672, 5792768, 5651.3649, 9.416902
46673, -1217536, 5651.2182, 9.416658
46674, -12600320, 5651.0715, 9.416413
46675, -26912768, 5650.9248, 9.416169
46676, -41158656, 5650.7781, 9.415924
46677, -52064256, 5650.6313, 9.415680
46678, -57631744, 5650.4846, 9.415435
46679, -58086400, 5650.3379, 9.415191
46680, -55670784, 5650.1912, 9.414946
46681, -53339136, 5650.0445, 9.414702
46682, -53031936, 5649.8977, 9.414457
46683, -54479872, 5649.7510, 9.414213
46684, -55230464, 5649.6043, 9.413968
46685, -51948544, 5649.4576, 9.413724
46686, -42376192, 5649.3109, 9.413479
46687, -26901504, 5649.1641, 9.413235
46688, -8901632, 5649.0174, 9.412991
46689, 6404096, 5648.8707, 9.412746
46690, 14108672, 5648.7240, 9.412502
46691, 11724800, 5648.5773, 9.412257
46692, 293888, 5648.4306, 9.412013
46693, -16060416, 5648.2838, 9.411768
46694, -31862784, 5648.1371, 9.411524
46695, -42477568, 5647.9904, 9.411279
46696, -45748224, 5647.8437, 9.411035
46697, -42406912, 5647.6970, 9.410790
46698, -35211264, 5647.5502, 9.410546
46699, -27371520, 5647.4035, 9.410301
46700, -21100544, 5647.2568, 9.410057
46701, -16945152, 5647.1101, 9.409812
46702, -14094336, 5646.9634, 9.409568
46703, -11318272, 5646.8166, 9.409323
46704, -7940096, 5646.6699, 9.409079
46705, -4298752, 5646.5232, 9.408834
46706, -1532928, 5646.3765, 9.408590
46707, -886784, 5646.2298, 9.408345
46708, -3019776, 5646.0830, 9.408101
46709, -7684096, 5645.9363, 9.407856
46710, -13920256, 5645.7896, 9.407612
46711, -20551680, 5645.6429, 9.407368
46712, -26658816, 5645.4962, 9.407123
46713, -31729664, 5645.3495, 9.406879
46714, -35491840, 5645.2027, 9.406634
46715, -37625856, 5645.0560, 9.406390
46716, -37676032, 5644.9093, 9.406145
46717, -35294208, 5644.7626, 9.405901
46718, -30730240, 5644.6159, 9.405656
46719, -25203712, 5644.4691, 9.405412
46720, -20813824, 5644.3224, 9.405167
46721, -19849216, 5644.1757, 9.404923
46722, -23738368, 5644.0290, 9.404678
46723, -32140288, 5643.8823, 9.404434
46724, -42727424, 5643.7355, 9.404189
46725, -51899392, 5643.5888, 9.403945
46726, -56224768, 5643.4421, 9.403700
46727, -53974016, 5643.2954, 9.403456
46728, -45999104, 5643.1487, 9.403211
46729, -35474432, 5643.0019, 9.402967
46730, -26532864, 5642.8552, 9.402722
46731, -22386688, 5642.7085, 9.402478
46732, -23817216, 5642.5618, 9.402233
46733, -28749824, 5642.4151, 9.401989
46734, -33174528, 5642.2684, 9.401744
46735, -32997376, 5642.1216, 9.401500
46736, -25969664, 5641.9749, 9.401256
46737, -12806144, 5641.8282, 9.401011
46738, 3052544, 5641.6815, 9.400767
46739, 16915456, 5641.5348, 9.400522
46740, 24872960, 5641.3880, 9.400278
46741, 25484288, 5641.2413, 9.400033
46742, 20345856, 5641.0946, 9.399789
46743, 13338624, 5640.9479, 9.399544
46744, 8931328, 5640.8012, 9.399300
46745, 10312704, 5640.6544, 9.399055
46746, 18158592, 5640.5077, 9.398811
46747, 30508032, 5640.3610, 9.398566
46748, 43701248, 5640.2143, 9.398322
46749, 53881856, 5640.0676, 9.398077
46750, 58400768, 5639.9208, 9.397833
46751, 56562688, 5639.7741, 9.397588
46752, 49546240, 5639.6274, 9.397344
46753, 39684096, 5639.4807, 9.397099
46754, 29512704, 5639.3340, 9.396855
46755, 21022720, 5639.1872, 9.396610
46756, 15321088, 5639.0405, 9.396366
46757, 12677120, 5638.8938, 9.396121
46758, 12747776, 5638.7471, 9.395877
46759, 14791680, 5638.6004, 9.395633
46760, 17752064, 5638.4537, 9.395388
46761, 20306944, 5638.3069, 9.395144
46762, 20993024, 5638.1602, 9.394899
46763, 18529280, 5638.0135, 9.394655
46764, 12259328, 5637.8668, 9.394410
46765, 2546688, 5637.7201, 9.394166
46766, -9135104, 5637.5733, 9.393921
46767, -20533248, 5637.4266, 9.393677
46768, -29295616, 5637.2799, 9.393432
46769, -33743872, 5637.1332, 9.393188
46770, -33397760, 5636.9865, 9.392943
46771, -28993536, 5636.8397, 9.392699
46772, -22005760, 5636.6930, 9.392454
46773, -13906944, 5636.5463, 9.392210
46774, -5555200, 5636.3996, 9.391965
46775, 2997248, 5636.2529, 9.391721
46776, 12161024, 5636.1061, 9.391476
46777, 22161408, 5635.9594, 9.391232
46778, 32453632, 5635.8127, 9.390987
46779, 41589760, 5635.6660, 9.390743
46780, 47660032, 5635.5193, 9.390498
46781, 49140736, 5635.3726, 9.390254
46782, 45712384, 5635.2258, 9.390009
46783, 38611968, 5635.0791, 9.389765
46784, 30262272, 5634.9324, 9.389521
46785, 23298048, 5634.7857, 9.389276
46786, 19439616, 5634.6390, 9.389032
46787, 18751488, 5634.4922, 9.388787
46788, 19680256, 5634.3455, 9.388543
46789, 19879936, 5634.1988, 9.388298
46790, 17426432, 5634.0521, 9.388054
46791, 11842560, 5633.9054, 9.387809
46792, 4407296, 5633.7586, 9.387565
46793, -2427904, 5633.6119, 9.387320
46794, -6221824, 5633.4652, 9.387076
46795, -5758976, 5633.3185, 9.386831
46796, -1701888, 5633.1718, 9.386587
46797, 3656704, 5633.0250, 9.386342
46798, 7399424, 5632.8783, 9.386098
46799, 7259136, 5632.7316, 9.385853
46800, 2564096, 5632.5849, 9.385609
46801, -5587968, 5632.4382, 9.385364
46802, -14939136, 5632.2914, 9.385120
46803, -23105536, 5632.1447, 9.384875
46804, -28497920, 5631.9980, 9.384631
46805, -30713856, 5631.8513, 9.384386
46806, -30295040, 5631.7046, 9.384142
46807, -28107776, 5631.5579, 9.383898
46808, -24788992, 5631.4111, 9.383653
46809, -20584448, 5631.2644, 9.383409
46810, -15648768, 5631.1177, 9.383164
46811, -10528768, 5630.9710, 9.382920
46812, -6427648, 5630.8243, 9.382675
46813, -4966400, 5630.6775, 9.382431
46814, -7469056, 5630.5308, 9.382186
46815, -14126080, 5630.3841, 9.381942
46816, -23549952, 5630.2374, 9.381697
46817, -33055744, 5630.0907, 9.381453
46818, -39638016, 5629.9439, 9.381208
46819, -41209856, 5629.7972, 9.380964
46820, -37494784, 5629.6505, 9.380719
46821, -30109696, 5629.5038, 9.380475
46822, -21771264, 5629.3571, 9.380230
46823, -15042560, 5629.2103, 9.379986
46824, -11268096, 5629.0636, 9.379741
46825, -10247168, 5628.9169, 9.379497
46826, -10766336, 5628.7702, 9.379252
46827, -11636736, 5628.6235, 9.379008
46828, -12573696, 5628.4768, 9.378763
46829, -14358528, 5628.3300, 9.378519
46830, -18157568, 5628.1833, 9.378275
46831, -24382464, 5628.0366, 9.378030
46832, -31847424, 5627.8899, 9.377786
46833, -37822464, 5627.7432, 9.377541
46834, -39141376, 5627.5964, 9.377297
46835, -33888256, 5627.4497, 9.377052
46836, -22744064, 5627.3030, 9.376808
46837, -9192448, 5627.1563, 9.376563
46838, 1718272, 5627.0096, 9.376319
46839, 5586944, 5626.8628, 9.376074
46840, 780288, 5626.7161, 9.375830
46841, -10591232, 5626.5694, 9.375585
46842, -23436288, 5626.4227, 9.375341
46843, -31882240, 5626.2760, 9.375096
46844, -31895552, 5626.1292, 9.374852
46845, -23040000, 5625.9825, 9.374607
46846, -8535040, 5625.8358, 9.374363
46847, 6392832, 5625.6891, 9.374118
46848, 17000448, 5625.5424, 9.373874
46849, 21085184, 5625.3957, 9.373629
46850, 19619840, 5625.2489, 9.373385
46851, 15708160, 5625.1022, 9.373140
46852, 12555264, 5624.9555, 9.372896
46853, 11596800, 5624.8088, 9.372651
46854, 11851776, 5624.6621, 9.372407
46855, 10802176, 5624.5153, 9.372163
46856, 6269952, 5624.3686, 9.371918
46857, -1853440, 5624.2219, 9.371674
46858, -11072512, 5624.0752, 9.371429
46859, -17326080, 5623.9285, 9.371185
46860, -17099776, 5623.7817, 9.370940
46861, -9451520, 5623.6350, 9.370696
46862, 3205120, 5623.4883, 9.370451
46863, 16057344, 5623.3416, 9.370207
46864, 24156160, 5623.1949, 9.369962
46865, 24834048, 5623.0481, 9.369718
46866, 18977792, 5622.9014, 9.369473
46867, 10492928, 5622.7547, 9.369229
46868, 4220928, 5622.6080, 9.368984
46869, 3423232, 5622.4613, 9.368740
46870, 8150016, 5622.3145, 9.368495
46871, 15357952, 5622.1678, 9.368251
46872, 20657152, 5622.0211, 9.368006
46873, 20738048, 5621.8744, 9.367762
46874, 15122432, 5621.7277, 9.367517
46875, 6334464, 5621.5810, 9.367273
46876, -1566720, 5621.4342, 9.367028
46877, -5249024, 5621.2875, 9.366784
46878, -3859456, 5621.1408, 9.366540
46879, 664576, 5620.9941, 9.366295
46880, 4889600, 5620.8474, 9.366051
46881, 5984256, 5620.7006, 9.365806
46882, 3410944, 5620.5539, 9.365562
46883, -792576, 5620.4072, 9.365317
46884, -3305472, 5620.2605, 9.365073
46885, -1618944, 5620.1138, 9.364828
46886, 4283392, 5619.9670, 9.364584
46887, 11727872, 5619.8203, 9.364339
46888, 16792576, 5619.6736, 9.364095
46889, 16645120, 5619.5269, 9.363850
46890, 11414528, 5619.3802, 9.363606
46891, 4435968, 5619.2334, 9.363361
46892, 587776, 5619.0867, 9.363117
46893, 3524608, 5618.9400, 9.362872
46894, 13285376, 5618.7933, 9.362628
46895, 25703424, 5618.6466, 9.362383
46896, 34123776, 5618.4999, 9.362139
46897, 32708608, 5618.3531, 9.361894
46898, 19714048, 5618.2064, 9.361650
46899, -1011712, 5618.0597, 9.361405
46900, -21232640, 5617.9130, 9.361161
46901, -31818752, 5617.7663, 9.360917
46902, -26948608, 5617.6195, 9.360672
46903, -7007232, 5617.4728, 9.360428
46904, 21252096, 5617.3261, 9.360183
46905, 47439872, 5617.1794, 9.359939
46906, 61900800, 5617.0327, 9.359694
46907, 59730944, 5616.8859, 9.359450
46908, 42625024, 5616.7392, 9.359205
46909, 17787904, 5616.5925, 9.358961
46910, -5459968, 5616.4458, 9.358716
46911, -19729408, 5616.2991, 9.358472
46912, -22396928, 5616.1523, 9.358227
46913, -16056320, 5616.0056, 9.357983
46914, -6599680, 5615.8589, 9.357738
46915, -29696, 5615.7122, 9.357494
46916, 396288, 5615.5655, 9.357249
46917, -4589568, 5615.4187, 9.357005
46918, -11057152, 5615.2720, 9.356760
46919, -14093312, 5615.1253, 9.356516
46920, -10296320, 5614.9786, 9.356271
46921, 659456, 5614.8319, 9.356027
46922, 15986688, 5614.6852, 9.355782
46923, 31096832, 5614.5384, 9.355538
46924, 41550848, 5614.3917, 9.355293
46925, 44692480, 5614.2450, 9.355049
46926, 40355840, 5614.0983, 9.354805
46927, 30535680, 5613.9516, 9.354560
46928, 18333696, 5613.8048, 9.354316
46929, 6777856, 5613.6581, 9.354071
46930, -2060288, 5613.5114, 9.353827
46931, -7402496, 5613.3647, 9.353582
46932, -9643008, 5613.2180, 9.353338
46933, -9954304, 5613.0712, 9.353093
46934, -9803776, 5612.9245, 9.352849
46935, -10502144, 5612.7778, 9.352604
46936, -12803072, 5612.6311, 9.352360
46937, -16625664, 5612.4844, 9.352115
46938, -20965376, 5612.3376, 9.351871
46939, -24127488, 5612.1909, 9.351626
46940, -24271872, 5612.0442, 9.351382
46941, -20165632, 5611.8975, 9.351137
46942, -11837440, 5611.7508, 9.350893
46943, -820224, 5611.6041, 9.350648
46944, 10204160, 5611.4573, 9.350404
46945, 18305024, 5611.3106, 9.350159
46946, 21388288, 5611.1639, 9.349915
46947, 19022848, 5611.0172, 9.349670
46948, 12616704, 5610.8705, 9.349426
46949, 4858880, 5610.7237, 9.349182
46950, -1353728, 5610.5770, 9.348937
46951, -4031488, 5610.4303, 9.348693
46952, -2783232, 5610.2836, 9.348448
46953, 1162240, 5610.1369, 9.348204
46954, 5574656, 5609.9901, 9.347959
46955, 8141824, 5609.8434, 9.347715
46956, 7305216, 5609.6967, 9.347470
46957, 2707456, 5609.5500, 9.347226
46958, -4844544, 5609.4033, 9.346981
46959, -13772800, 5609.2565, 9.346737
46960, -22252544, 5609.1098, 9.346492
46961, -28677120, 5608.9631, 9.346248
46962, -31963136, 5608.8164, 9.346003
46963, -31700992, 5608.6697, 9.345759
46964, -28193792, 5608.5230, 9.345514
46965, -22407168, 5608.3762, 9.345270
46966, -15788032, 5608.2295, 9.345025
46967, -9956352, 5608.0828, 9.344781
46968, -6286336, 5607.9361, 9.344536
46969, -5513216, 5607.7894, 9.344292
46970, -7519232, 5607.6426, 9.344047
46971, -11415552, 5607.4959, 9.343803
46972, -15898624, 5607.3492, 9.343559
46973, -19729408, 5607.2025, 9.343314
46974, -22092800, 5607.0558, 9.343070
46975, -22684672, 5606.9090, 9.342825
46976, -21525504, 5606.7623, 9.342581
46977, -18656256, 5606.6156, 9.342336
46978, -13984768, 5606.4689, 9.342092
46979, -7404544, 5606.3222, 9.341847
46980, 833536, 5606.1754, 9.341603
46981, 9761792, 5606.0287, 9.341358
46982, 17632256, 5605.8820, 9.341114
46983, 22337536, 5605.7353, 9.340869
46984, 22209536, 5605.5886, 9.340625
46985, 16834560, 5605.4418, 9.340380
46986, 7443456, 5605.2951, 9.340136
46987, -3388416, 5605.1484, 9.339891
46988, -12692480, 5605.0017, 9.339647
46989, -18255872, 5604.8550, 9.339402
46990, -19434496, 5604.7083, 9.339158
46991, -17200128, 5604.5615, 9.338913
46992, -13404160, 5604.4148, 9.338669
46993, -9650176, 5604.2681, 9.338424
46994, -6395904, 5604.1214, 9.338180
46995, -2790400, 5603.9747, 9.337935
46996, 2653184, 5603.8279, 9.337691
46997, 10932224, 5603.6812, 9.337447
46998, 21612544, 5603.5345, 9.337202
46999, 32667648, 5603.3878, 9.336958
47000, 41236480, 5603.2411, 9.336713
47001, 44961792, 5603.0943, 9.336469
47002, 43176960, 5602.9476, 9.336224
47003, 37294080, 5602.8009, 9.335980
47004, 30126080, 5602.6542, 9.335735
47005, 24477696, 5602.5075, 9.335491
47006, 21741568, 5602.3607, 9.335246
47007, 21254144, 5602.2140, 9.335002
47008, 20788224, 5602.0673, 9.334757
47009, 17898496, 5601.9206, 9.334513
47010, 11418624, 5601.7739, 9.334268
47011, 2246656, 5601.6272, 9.334024
47012, -7014400, 5601.4804, 9.333779
47013, -13410304, 5601.3337, 9.333535
47014, -15224832, 5601.1870, 9.333290
47015, -12958720, 5601.0403, 9.333046
47016, -9106432, 5600.8936, 9.332801
47017, -6825984, 5600.7468, 9.332557
47018, -8192000, 5600.6001, 9.332312
47019, -12974080, 5600.4534, 9.332068
47020, -18615296, 5600.3067, 9.331824
47021, -21450752, 5600.1600, 9.331579
47022, -18554880, 5600.0132, 9.331335
47023, -9247744, 5599.8665, 9.331090
47024, 4498432, 5599.7198, 9.330846
47025, 18974720, 5599.5731, 9.330601
47026, 30445568, 5599.4264, 9.330357
47027, 36787200, 5599.2796, 9.330112
47028, 38201344, 5599.1329, 9.329868
47029, 36689920, 5598.9862, 9.329623
47030, 34656256, 5598.8395, 9.329379
47031, 33424384, 5598.6928, 9.329134
47032, 32492544, 5598.5461, 9.328890
47033, 29914112, 5598.3993, 9.328645
47034, 23556096, 5598.2526, 9.328401
47035, 12522496, 5598.1059, 9.328156
47036, -2027520, 5597.9592, 9.327912
47037, -17130496, 5597.8125, 9.327667
47038, -29155328, 5597.6657, 9.327423
47039, -35276800, 5597.5190, 9.327178
47040, -34504704, 5597.3723, 9.326934
47041, -27845632, 5597.2256, 9.326689
47042, -17602560, 5597.0789, 9.326445
47043, -6293504, 5596.9321, 9.326200
47044, 4233216, 5596.7854, 9.325956
47045, 13066240, 5596.6387, 9.325712
47046, 19892224, 5596.4920, 9.325467
47047, 24419328, 5596.3453, 9.325223
47048, 26013696, 5596.1985, 9.324978
47049, 23841792, 5596.0518, 9.324734
47050, 17441792, 5595.9051, 9.324489
47051, 7343104, 5595.7584, 9.324245
47052, -4677632, 5595.6117, 9.324000
47053, -15949824, 5595.4649, 9.323756
47054, -23737344, 5595.3182, 9.323511
47055, -26161152, 5595.1715, 9.323267
47056, -22788096, 5595.0248, 9.323022
47057, -14632960, 5594.8781, 9.322778
47058, -3663872, 5594.7314, 9.322533
47059, 7874560, 5594.5846, 9.322289
47060, 17979392, 5594.4379, 9.322044
47061, 25083904, 5594.2912, 9.321800
47062, 28025856, 5594.1445, 9.321555
47063, 26047488, 5593.9978, 9.321311
47064, 18987008, 5593.8510, 9.321066
47065, 7652352, 5593.7043, 9.320822
47066, -5920768, 5593.5576, 9.320577
47067, -18681856, 5593.4109, 9.320333
47068, -27362304, 5593.2642, 9.320089
47069, -29700096, 5593.1174, 9.319844
47070, -25509888, 5592.9707, 9.319600
47071, -17015808, 5592.8240, 9.319355
47072, -8126464, 5592.6773, 9.319111
47073, -2840576, 5592.5306, 9.318866
47074, -3476480, 5592.3838, 9.318622
47075, -9582592, 5592.2371, 9.318377
47076, -18124800, 5592.0904, 9.318133
47077, -24934400, 5591.9437, 9.317888
47078, -26746880, 5591.7970, 9.317644
47079, -22837248, 5591.6503, 9.317399
47080, -15412224, 5591.5035, 9.317155
47081, -8518656, 5591.3568, 9.316910
47082, -5994496, 5591.2101, 9.316666
47083, -9468928, 5591.0634, 9.316421
47084, -17434624, 5590.9167, 9.316177
47085, -25861120, 5590.7699, 9.315932
47086, -30065664, 5590.6232, 9.315688
47087, -26928128, 5590.4765, 9.315443
47088, -16366592, 5590.3298, 9.315199
47089, -1369088, 5590.1831, 9.314954
47090, 13381632, 5590.0363, 9.314710
47091, 23618560, 5589.8896, 9.314466
47092, 27277312, 5589.7429, 9.314221
47093, 25199616, 5589.5962, 9.313977
47094, 20466688, 5589.4495, 9.313732
47095, 16818176, 5589.3027, 9.313488
47096, 16941056, 5589.1560, 9.313243
47097, 21410816, 5589.0093, 9.312999
47098, 28662784, 5588.8626, 9.312754
47099, 35855360, 5588.7159, 9.312510
47100, 40102912, 5588.5691, 9.312265
47101, 39523328, 5588.4224, 9.312021
47102, 33711104, 5588.2757, 9.311776
47103, 23650304, 5588.1290, 9.311532
47104, 11247616, 5587.9823, 9.311287
47105, -1203200, 5587.8356, 9.311043
47106, -11500544, 5587.6888, 9.310798
47107, -17930240, 5587.5421, 9.310554
47108, -19637248, 5587.3954, 9.310309
47109, -16947200, 5587.2487, 9.310065
47110, -11486208, 5587.1020, 9.309820
47111, -5897216, 5586.9552, 9.309576
47112, -3074048, 5586.8085, 9.309331
47113, -5078016, 5586.6618, 9.309087
47114, -12174336, 5586.5151, 9.308842
47115, -22474752, 5586.3684, 9.308598
47116, -32475136, 5586.2216, 9.308354
47117, -38352896, 5586.0749, 9.308109
47118, -37505024, 5585.9282, 9.307865
47119, -29593600, 5585.7815, 9.307620
47120, -16605184, 5585.6348, 9.307376
47121, -1868800, 5585.4880, 9.307131
47122, 11457536, 5585.3413, 9.306887
47123, 21667840, 5585.1946, 9.306642
47124, 28891136, 5585.0479, 9.306398
47125, 34442240, 5584.9012, 9.306153
47126, 39536640, 5584.7545, 9.305909
47127, 44173312, 5584.6077, 9.305664
47128, 46867456, 5584.4610, 9.305420
47129, 45442048, 5584.3143, 9.305175
47130, 38466560, 5584.1676, 9.304931
47131, 26500096, 5584.0209, 9.304686
47132, 12366848, 5583.8741, 9.304442
47133, 194560, 5583.7274, 9.304197
47134, -6374400, 5583.5807, 9.303953
47135, -5882880, 5583.4340, 9.303708
47136, 250880, 5583.2873, 9.303464
47137, 8439808, 5583.1405, 9.303219
47138, 14703616, 5582.9938, 9.302975
47139, 16592896, 5582.8471, 9.302731
47140, 14248960, 5582.7004, 9.302486
47141, 10046464, 5582.5537, 9.302242
47142, 7046144, 5582.4069, 9.301997
47143, 7133184, 5582.2602, 9.301753
47144, 9891840, 5582.1135, 9.301508
47145, 12857344, 5581.9668, 9.301264
47146, 13002752, 5581.8201, 9.301019
47147, 8621056, 5581.6734, 9.300775
47148, 523264, 5581.5266, 9.300530
47149, -8184832, 5581.3799, 9.300286
47150, -13679616, 5581.2332, 9.300041
47151, -13512704, 5581.0865, 9.299797
47152, -8096768, 5580.9398, 9.299552
47153, -701440, 5580.7930, 9.299308
47154, 4086784, 5580.6463, 9.299063
47155, 2692096, 5580.4996, 9.298819
47156, -5556224, 5580.3529, 9.298574
47157, -17953792, 5580.2062, 9.298330
47158, -29631488, 5580.0594, 9.298085
47159, -35850240, 5579.9127, 9.297841
47160, -34200576, 5579.7660, 9.297596
47161, -25631744, 5579.6193, 9.297352
47162, -13836288, 5579.4726, 9.297108
47163, -3418112, 5579.3258, 9.296863
47164, 2181120, 5579.1791, 9.296619
47165, 1934336, 5579.0324, 9.296374
47166, -2884608, 5578.8857, 9.296130
47167, -9911296, 5578.7390, 9.295885
47168, -17185792, 5578.5922, 9.295641
47169, -24031232, 5578.4455, 9.295396
47170, -30822400, 5578.2988, 9.295152
47171, -37900288, 5578.1521, 9.294907
47172, -44427264, 5578.0054, 9.294663
47173, -48019456, 5577.8587, 9.294418
47174, -45572096, 5577.7119, 9.294174
47175, -34942976, 5577.5652, 9.293929
47176, -16596992, 5577.4185, 9.293685
47177, 5779456, 5577.2718, 9.293440
47178, 26204160, 5577.1251, 9.293196
47179, 38582272, 5576.9783, 9.292951
47180, 39192576, 5576.8316, 9.292707
47181, 28283904, 5576.6849, 9.292462
47182, 10008576, 5576.5382, 9.292218
47183, -9310208, 5576.3915, 9.291973
47184, -23759872, 5576.2447, 9.291729
47185, -30078976, 5576.0980, 9.291484
47186, -28574720, 5575.9513, 9.291240
47187, -22396928, 5575.8046, 9.290996
47188, -15660032, 5575.6579, 9.290751
47189, -11397120, 5575.5111, 9.290507
47190, -10331136, 5575.3644, 9.290262
47191, -10958848, 5575.2177, 9.290018
47192, -10737664, 5575.0710, 9.289773
47193, -7652352, 5574.9243, 9.289529
47194, -1344512, 5574.7776, 9.289284
47195, 6739968, 5574.6308, 9.289040
47196, 14133248, 5574.4841, 9.288795
47197, 18570240, 5574.3374, 9.288551
47198, 18998272, 5574.1907, 9.288306
47199, 15896576, 5574.0440, 9.288062
47200, 10851328, 5573.8972, 9.287817
47201, 5707776, 5573.7505, 9.287573
47202, 1779712, 5573.6038, 9.287328
47203, -485376, 5573.4571, 9.287084
47204, -1344512, 5573.3104, 9.286839
47205, -1270784, 5573.1636, 9.286595
47206, -508928, 5573.0169, 9.286350
47207, 1073152, 5572.8702, 9.286106
47208, 3780608, 5572.7235, 9.285861
47209, 7700480, 5572.5768, 9.285617
47210, 12393472, 5572.4300, 9.285373
47211, 16843776, 5572.2833, 9.285128
47212, 19727360, 5572.1366, 9.284884
47213, 19859456, 5571.9899, 9.284639
47214, 16616448, 5571.8432, 9.284395
47215, 10174464, 5571.6964, 9.284150
47216, 1481728, 5571.5497, 9.283906
47217, -7983104, 5571.4030, 9.283661
47218, -16587776, 5571.2563, 9.283417
47219, -22923264, 5571.1096, 9.283172
47220, -26140672, 5570.9629, 9.282928
47221, -26144768, 5570.8161, 9.282683
47222, -23617536, 5570.6694, 9.282439
47223, -19811328, 5570.5227, 9.282194
47224, -16144384, 5570.3760, 9.281950
47225, -13698048, 5570.2293, 9.281705
47226, -12803072, 5570.0825, 9.281461
47227, -12914688, 5569.9358, 9.281216
47228, -12882944, 5569.7891, 9.280972
47229, -11543552, 5569.6424, 9.280727
47230, -8375296, 5569.4957, 9.280483
47231, -3889152, 5569.3489, 9.280238
47232, 486400, 5569.2022, 9.279994
47233, 3030016, 5569.0555, 9.279750
47234, 2569216, 5568.9088, 9.279505
47235, -866304, 5568.7621, 9.279261
47236, -5949440, 5568.6153, 9.279016
47237, -10609664, 5568.4686, 9.278772
47238, -12977152, 5568.3219, 9.278527
47239, -12248064, 5568.1752, 9.278283
47240, -9007104, 5568.0285, 9.278038
47241, -4824064, 5567.8818, 9.277794
47242, -1349632, 5567.7350, 9.277549
47243, 607232, 5567.5883, 9.277305
47244, 1499136, 5567.4416, 9.277060
47245, 2706432, 5567.2949, 9.276816
47246, 5623808, 5567.1482, 9.276571
47247, 10687488, 5567.0014, 9.276327
47248, 16896000, 5566.8547, 9.276082
47249, 22137856, 5566.7080, 9.275838
47250, 24186880, 5566.5613, 9.275593
47251, 21839872, 5566.4146, 9.275349
47252, 15581184, 5566.2678, 9.275104
47253, 7412736, 5566.1211, 9.274860
47254, -78848, 5565.9744, 9.274615
47255, -4904960, 5565.8277, 9.274371
47256, -6462464, 5565.6810, 9.274126
47257, -5530624, 5565.5342, 9.273882
47258, -3507200, 5565.3875, 9.273638
47259, -1383424, 5565.2408, 9.273393
47260, 932864, 5565.0941, 9.273149
47261, 4503552, 5564.9474, 9.272904
47262, 10526720, 5564.8007, 9.272660
47263, 19276800, 5564.6539, 9.272415
47264, 29470720, 5564.5072, 9.272171
47265, 38504448, 5564.3605, 9.271926
47266, 43485184, 5564.2138, 9.271682
47267, 42557440, 5564.0671, 9.271437
47268, 35783680, 5563.9203, 9.271193
47269, 25119744, 5563.7736, 9.270948
47270, 13489152, 5563.6269, 9.270704
47271, 3500032, 5563.4802, 9.270459
47272, -3499008, 5563.3335, 9.270215
47273, -7518208, 5563.1867, 9.269970
47274, -9213952, 5563.0400, 9.269726
47275, -8919040, 5562.8933, 9.269481
47276, -6098944, 5562.7466, 9.269237
47277, 296960, 5562.5999, 9.268992
47278, 10754048, 5562.4531, 9.268748
47279, 24036352, 5562.3064, 9.268503
47280, 36819968, 5562.1597, 9.268259
47281, 44597248, 5562.0130, 9.268015
47282, 43608064, 5561.8663, 9.267770
47283, 32901120, 5561.7195, 9.267526
47284, 15379456, 5561.5728, 9.267281
47285, -2925568, 5561.4261, 9.267037
47286, -15218688, 5561.2794, 9.266792
47287, -16935936, 5561.1327, 9.266548
47288, -7923712, 5560.9860, 9.266303
47289, 7340032, 5560.8392, 9.266059
47290, 21709824, 5560.6925, 9.265814
47291, 28626944, 5560.5458, 9.265570
47292, 25139200, 5560.3991, 9.265325
47293, 13176832, 5560.2524, 9.265081
47294, -1499136, 5560.1056, 9.264836
47295, -12172288, 5559.9589, 9.264592
47296, -14383104, 5559.8122, 9.264347
47297, -7906304, 5559.6655, 9.264103
47298, 3449856, 5559.5188, 9.263858
47299, 14020608, 5559.3720, 9.263614
47300, 19231744, 5559.2253, 9.263369
47301, 17759232, 5559.0786, 9.263125
47302, 11824128, 5558.9319, 9.262880
47303, 5584896, 5558.7852, 9.262636
47304, 2583552, 5558.6384, 9.262391
47305, 3721216, 5558.4917, 9.262147
47306, 6851584, 5558.3450, 9.261903
47307, 8189952, 5558.1983, 9.261658
47308, 4697088, 5558.0516, 9.261414
47309, -3932160, 5557.9049, 9.261169
47310, -14822400, 5557.7581, 9.260925
47311, -23294976, 5557.6114, 9.260680
47312, -25350144, 5557.4647, 9.260436
47313, -19903488, 5557.3180, 9.260191
47314, -9541632, 5557.1713, 9.259947
47315, 628736, 5557.0245, 9.259702
47316, 5483520, 5556.8778, 9.259458
47317, 2414592, 5556.7311, 9.259213
47318, -7384064, 5556.5844, 9.258969
47319, -19539968, 5556.4377, 9.258724
47320, -28663808, 5556.2909, 9.258480
47321, -30927872, 5556.1442, 9.258235
47322, -25758720, 5555.9975, 9.257991
47323, -15846400, 5555.8508, 9.257746
47324, -5587968, 5555.7041, 9.257502
47325, 1139712, 5555.5573, 9.257257
47326, 2699264, 5555.4106, 9.257013
47327, 90112, 5555.2639, 9.256768
47328, -4051968, 5555.1172, 9.256524
47329, -7161856, 5554.9705, 9.256280
47330, -8169472, 5554.8237, 9.256035
47331, -7892992, 5554.6770, 9.255791
47332, -8281088, 5554.5303, 9.255546
47333, -11015168, 5554.3836, 9.255302
47334, -16347136, 5554.2369, 9.255057
47335, -22805504, 5554.0902, 9.254813
47336, -27919360, 5553.9434, 9.254568
47337, -29494272, 5553.7967, 9.254324
47338, -26716160, 5553.6500, 9.254079
47339, -20469760, 5553.5033, 9.253835
47340, -12763136, 5553.3566, 9.253590
47341, -5636096, 5553.2098, 9.253346
47342, -202752, 5553.0631, 9.253101
47343, 3647488, 5552.9164, 9.252857
47344, 6784000, 5552.7697, 9.252612
47345, 9940992, 5552.6230, 9.252368
47346, 12983296, 5552.4762, 9.252123
47347, 14786560, 5552.3295, 9.251879
47348, 13789184, 5552.1828, 9.251634
47349, 8904704, 5552.0361, 9.251390
47350, 223232, 5551.8894, 9.251145
47351, -10887168, 5551.7426, 9.250901
47352, -22362112, 5551.5959, 9.250657
47353, -32350208, 5551.4492, 9.250412
47354, -39960576, 5551.3025, 9.250168
47355, -45438976, 5551.1558, 9.249923
47356, -49695744, 5551.0091, 9.249679
47357, -53505024, 5550.8623, 9.249434
47358, -56842240, 5550.7156, 9.249190
47359, -58744832, 5550.5689, 9.248945
47360, -57760768, 5550.4222, 9.248701
47361, -52739072, 5550.2755, 9.248456
47362, -43523072, 5550.1287, 9.248212
47363, -31186944, 5549.9820, 9.247967
47364, -17726464, 5549.8353, 9.247723
47365, -5391360, 5549.6886, 9.247478
47366, 3991552, 5549.5419, 9.247234
47367, 9437184, 5549.3951, 9.246989
47368, 10844160, 5549.2484, 9.246745
47369, 8810496, 5549.1017, 9.246500
47370, 4400128, 5548.9550, 9.246256
47371, -993280, 5548.8083, 9.246011
47372, -5729280, 5548.6615, 9.245767
47373, -8058880, 5548.5148, 9.245522
47374, -6488064, 5548.3681, 9.245278
47375, -275456, 5548.2214, 9.245033
47376, 10104832, 5548.0747, 9.244789
47377, 22861824, 5547.9280, 9.244545
47378, 35314688, 5547.7812, 9.244300
47379, 44765184, 5547.6345, 9.244056
47380, 49477632, 5547.4878, 9.243811
47381, 49308672, 5547.3411, 9.243567
47382, 45661184, 5547.1944, 9.243322
47383, 40776704, 5547.0476, 9.243078
47384, 36707328, 5546.9009, 9.242833
47385, 34476032, 5546.7542, 9.242589
47386, 33823744, 5546.6075, 9.242344
47387, 33626112, 5546.4608, 9.242100
47388, 32665600, 5546.3140, 9.241855
47389, 30314496, 5546.1673, 9.241611
47390, 26726400, 5546.0206, 9.241366
47391, 22499328, 5545.8739, 9.241122
47392, 18095104, 5545.7272, 9.240877
47393, 13471744, 5545.5804, 9.240633
47394, 8232960, 5545.4337, 9.240388
47395, 2241536, 5545.2870, 9.240144
47396, -3716096, 5545.1403, 9.239899
47397, -7759872, 5544.9936, 9.239655
47398, -7518208, 5544.8468, 9.239410
47399, -1383424, 5544.7001, 9.239166
47400, 10249216, 5544.5534, 9.238922
47401, 24497152, 5544.4067, 9.238677
47402, 36723712, 5544.2600, 9.238433
47403, 42365952, 5544.1133, 9.238188
47404, 39053312, 5543.9665, 9.237944
47405, 27971584, 5543.8198, 9.237699
47406, 13674496, 5543.6731, 9.237455
47407, 2280448, 5543.5264, 9.237210
47408, -1215488, 5543.3797, 9.236966
47409, 4763648, 5543.2329, 9.236721
47410, 17597440, 5543.0862, 9.236477
47411, 31624192, 5542.9395, 9.236232
47412, 40742912, 5542.7928, 9.235988
47413, 41210880, 5542.6461, 9.235743
47414, 33284096, 5542.4993, 9.235499
47415, 20932608, 5542.3526, 9.235254
47416, 9805824, 5542.2059, 9.235010
47417, 4487168, 5542.0592, 9.234765
47418, 6438912, 5541.9125, 9.234521
47419, 13614080, 5541.7657, 9.234276
47420, 21863424, 5541.6190, 9.234032
47421, 27331584, 5541.4723, 9.233787
47422, 28544000, 5541.3256, 9.233543
47423, 27084800, 5541.1789, 9.233299
47424, 26541056, 5541.0322, 9.233054
47425, 30306304, 5540.8854, 9.232810
47426, 39433216, 5540.7387, 9.232565
47427, 51713024, 5540.5920, 9.232321
47428, 62475264, 5540.4453, 9.232076
47429, 66751488, 5540.2986, 9.231832
47430, 61691904, 5540.1518, 9.231587
47431, 48044032, 5540.0051, 9.231343
47432, 29973504, 5539.8584, 9.231098
47433, 13320192, 5539.7117, 9.230854
47434, 3175424, 5539.5650, 9.230609
47435, 1920000, 5539.4182, 9.230365
47436, 8584192, 5539.2715, 9.230120
47437, 19688448, 5539.1248, 9.229876
47438, 31014912, 5538.9781, 9.229631
47439, 39359488, 5538.8314, 9.229387
47440, 43449344, 5538.6846, 9.229142
47441, 43732992, 5538.5379, 9.228898
47442, 41369600, 5538.3912, 9.228653
47443, 37116928, 5538.2445, 9.228409
47444, 30812160, 5538.0978, 9.228164
47445, 21690368, 5537.9511, 9.227920
47446, 9312256, 5537.8043, 9.227675
47447, -5516288, 5537.6576, 9.227431
47448, -20434944, 5537.5109, 9.227187
47449, -32083968, 5537.3642, 9.226942
47450, -37327872, 5537.2175, 9.226698
47451, -34558976, 5537.0707, 9.226453
47452, -24464384, 5536.9240, 9.226209
47453, -9886720, 5536.7773, 9.225964
47454, 5164032, 5536.6306, 9.225720
47455, 16893952, 5536.4839, 9.225475
47456, 22918144, 5536.3371, 9.225231
47457, 22821888, 5536.1904, 9.224986
47458, 17971200, 5536.0437, 9.224742
47459, 10744832, 5535.8970, 9.224497
47460, 3624960, 5535.7503, 9.224253
47461, -1519616, 5535.6035, 9.224008
47462, -3750912, 5535.4568, 9.223764
47463, -3002368, 5535.3101, 9.223519
47464, 169984, 5535.1634, 9.223275
47465, 4860928, 5535.0167, 9.223030
47466, 9993216, 5534.8699, 9.222786
47467, 14441472, 5534.7232, 9.222541
47468, 17155072, 5534.5765, 9.222297
47469, 17355776, 5534.4298, 9.222052
47470, 14769152, 5534.2831, 9.221808
47471, 9808896, 5534.1364, 9.221564
47472, 3587072, 5533.9896, 9.221319
47473, -2300928, 5533.8429, 9.221075
47474, -6196224, 5533.6962, 9.220830
47475, -6857728, 5533.5495, 9.220586
47476, -3849216, 5533.4028, 9.220341
47477, 2298880, 5533.2560, 9.220097
47478, 10227712, 5533.1093, 9.219852
47479, 18118656, 5532.9626, 9.219608
47480, 24202240, 5532.8159, 9.219363
47481, 27230208, 5532.6692, 9.219119
47482, 26787840, 5532.5224, 9.218874
47483, 23339008, 5532.3757, 9.218630
47484, 18020352, 5532.2290, 9.218385
47485, 12220416, 5532.0823, 9.218141
47486, 7105536, 5531.9356, 9.217896
47487, 3251200, 5531.7888, 9.217652
47488, 518144, 5531.6421, 9.217407
47489, -1773568, 5531.4954, 9.217163
47490, -4444160, 5531.3487, 9.216918
47491, -7969792, 5531.2020, 9.216674
47492, -12173312, 5531.0553, 9.216429
47493, -16203776, 5530.9085, 9.216185
47494, -18849792, 5530.7618, 9.215940
47495, -19052544, 5530.6151, 9.215696
47496, -16372736, 5530.4684, 9.215452
47497, -11192320, 5530.3217, 9.215207
47498, -4546560, 5530.1749, 9.214963
47499, 2329600, 5530.0282, 9.214718
47500, 8528896, 5529.8815, 9.214474
47501, 13784064, 5529.7348, 9.214229
47502, 18418688, 5529.5881, 9.213985
47503, 22962176, 5529.4413, 9.213740
47504, 27619328, 5529.2946, 9.213496
47505, 31897600, 5529.1479, 9.213251
47506, 34589696, 5529.0012, 9.213007
47507, 34171904, 5528.8545, 9.212762
47508, 29444096, 5528.7077, 9.212518
47509, 20142080, 5528.5610, 9.212273
47510, 7249920, 5528.4143, 9.212029
47511, -7118848, 5528.2676, 9.211784
47512, -20249600, 5528.1209, 9.211540
47513, -29561856, 5527.9741, 9.211295
47514, -33327104, 5527.8274, 9.211051
47515, -31174656, 5527.6807, 9.210806
47516, -24238080, 5527.5340, 9.210562
47517, -14951424, 5527.3873, 9.210317
47518, -6486016, 5527.2406, 9.210073
47519, -1939456, 5527.0938, 9.209829
47520, -3427328, 5526.9471, 9.209584
47521, -11305984, 5526.8004, 9.209340
47522, -23815168, 5526.6537, 9.209095
47523, -37376000, 5526.5070, 9.208851
47524, -47605760, 5526.3602, 9.208606
47525, -50813952, 5526.2135, 9.208362
47526, -45477888, 5526.0668, 9.208117
47527, -33072128, 5525.9201, 9.207873
47528, -17780736, 5525.7734, 9.207628
47529, -5053440, 5525.6266, 9.207384
47530, 531456, 5525.4799, 9.207139
47531, -2790400, 5525.3332, 9.206895
47532, -13103104, 5525.1865, 9.206650
47533, -25483264, 5525.0398, 9.206406
47534, -34041856, 5524.8930, 9.206161
47535, -34463744, 5524.7463, 9.205917
47536, -25888768, 5524.5996, 9.205672
47537, -11255808, 5524.4529, 9.205428
47538, 4104192, 5524.3062, 9.205183
47539, 14974976, 5524.1595, 9.204939
47540, 18671616, 5524.0127, 9.204694
47541, 16200704, 5523.8660, 9.204450
47542, 11591680, 5523.7193, 9.204206
47543, 9743360, 5523.5726, 9.203961
47544, 13848576, 5523.4259, 9.203717
47545, 23720960, 5523.2791, 9.203472
47546, 35834880, 5523.1324, 9.203228
47547, 45072384, 5522.9857, 9.202983
47548, 47264768, 5522.8390, 9.202739
47549, 41248768, 5522.6923, 9.202494
47550, 29394944, 5522.5455, 9.202250
47551, 16384000, 5522.3988, 9.202005
47552, 6904832, 5522.2521, 9.201761
47553, 3453952, 5522.1054, 9.201516
47554, 5364736, 5521.9587, 9.201272
47555, 9472000, 5521.8119, 9.201027
47556, 11958272, 5521.6652, 9.200783
47557, 10349568, 5521.5185, 9.200538
47558, 4577280, 5521.3718, 9.200294
47559, -3379200, 5521.2251, 9.200049
47560, -10950656, 5521.0784, 9.199805
47561, -16584704, 5520.9316, 9.199560
47562, -20554752, 5520.7849, 9.199316
47563, -24479744, 5520.6382, 9.199071
47564, -29889536, 5520.4915, 9.198827
47565, -36752384, 5520.3448, 9.198582
47566, -42958848, 5520.1980, 9.198338
47567, -45188096, 5520.0513, 9.198094
47568, -40784896, 5519.9046, 9.197849
47569, -29599744, 5519.7579, 9.197605
47570, -14688256, 5519.6112, 9.197360
47571, -1304576, 5519.4644, 9.197116
47572, 5441536, 5519.3177, 9.196871
47573, 3117056, 5519.1710, 9.196627
47574, -6661120, 5519.0243, 9.196382
47575, -18794496, 5518.8776, 9.196138
47576, -27046912, 5518.7308, 9.195893
47577, -27032576, 5518.5841, 9.195649
47578, -18343936, 5518.4374, 9.195404
47579, -4742144, 5518.2907, 9.195160
47580, 7715840, 5518.1440, 9.194915
47581, 13663232, 5517.9972, 9.194671
47582, 10991616, 5517.8505, 9.194426
47583, 1722368, 5517.7038, 9.194182
47584, -9220096, 5517.5571, 9.193937
47585, -16687104, 5517.4104, 9.193693
47586, -17969152, 5517.2637, 9.193448
47587, -14116864, 5517.1169, 9.193204
47588, -9232384, 5516.9702, 9.192959
47589, -8175616, 5516.8235, 9.192715
47590, -13905920, 5516.6768, 9.192471
47591, -25857024, 5516.5301, 9.192226
47592, -40152064, 5516.3833, 9.191982
47593, -51478528, 5516.2366, 9.191737
47594, -55623680, 5516.0899, 9.191493
47595, -51350528, 5515.9432, 9.191248
47596, -40717312, 5515.7965, 9.191004
47597, -27812864, 5515.6497, 9.190759
47598, -16684032, 5515.5030, 9.190515
47599, -9606144, 5515.3563, 9.190270
47600, -6547456, 5515.2096, 9.190026
47601, -5967872, 5515.0629, 9.189781
47602, -6302720, 5514.9161, 9.189537
47603, -7176192, 5514.7694, 9.189292
47604, -9566208, 5514.6227, 9.189048
47605, -14837760, 5514.4760, 9.188803
47606, -23274496, 5514.3293, 9.188559
47607, -33082368, 5514.1826, 9.188314
47608, -40596480, 5514.0358, 9.188070
47609, -41782272, 5513.8891, 9.187825
47610, -34328576, 5513.7424, 9.187581
47611, -19228672, 5513.5957, 9.187336
47612, -927744, 5513.4490, 9.187092
47613, 14214144, 5513.3022, 9.186848
47614, 20541440, 5513.1555, 9.186603
47615, 15620096, 5513.0088, 9.186359
47616, 1461248, 5512.8621, 9.186114
47617, -16149504, 5512.7154, 9.185870
47618, -29971456, 5512.5686, 9.185625
47619, -34245632, 5512.4219, 9.185381
47620, -26991616, 5512.2752, 9.185136
47621, -10708992, 5512.1285, 9.184892
47622, 8752128, 5511.9818, 9.184647
47623, 24577024, 5511.8350, 9.184403
47624, 31577088, 5511.6883, 9.184158
47625, 27967488, 5511.5416, 9.183914
47626, 15705088, 5511.3949, 9.183669
47627, -561152, 5511.2482, 9.183425
47628, -15369216, 5511.1014, 9.183180
47629, -24342528, 5510.9547, 9.182936
47630, -25457664, 5510.8080, 9.182691
47631, -19349504, 5510.6613, 9.182447
47632, -8722432, 5510.5146, 9.182202
47633, 2750464, 5510.3679, 9.181958
47634, 11637760, 5510.2211, 9.181713
47635, 15666176, 5510.0744, 9.181469
47636, 14178304, 5509.9277, 9.181224
47637, 8078336, 5509.7810, 9.180980
47638, -626688, 5509.6343, 9.180736
47639, -9523200, 5509.4875, 9.180491
47640, -16503808, 5509.3408, 9.180247
47641, -20310016, 5509.1941, 9.180002
47642, -20745216, 5509.0474, 9.179758
47643, -18535424, 5508.9007, 9.179513
47644, -14911488, 5508.7539, 9.179269
47645, -11120640, 5508.6072, 9.179024
47646, -8039424, 5508.4605, 9.178780
47647, -6062080, 5508.3138, 9.178535
47648, -5209088, 5508.1671, 9.178291
47649, -5356544, 5508.0203, 9.178046
47650, -6390784, 5507.8736, 9.177802
47651, -8184832, 5507.7269, 9.177557
47652, -10439680, 5507.5802, 9.177313
47653, -12546048, 5507.4335, 9.177068
47654, -13648896, 5507.2868, 9.176824
47655, -12982272, 5507.1400, 9.176579
47656, -10343424, 5506.9933, 9.176335
47657, -6440960, 5506.8466, 9.176090
47658, -2833408, 5506.6999, 9.175846
47659, -1388544, 5506.5532, 9.175601
47660, -3414016, 5506.4064, 9.175357
47661, -8892416, 5506.2597, 9.175113
47662, -16240640, 5506.1130, 9.174868
47663, -22806528, 5505.9663, 9.174624
47664, -25969664, 5505.8196, 9.174379
47665, -24349696, 5505.6728, 9.174135
47666, -18529280, 5505.5261, 9.173890
47667, -10902528, 5505.3794, 9.173646
47668, -4643840, 5505.2327, 9.173401
47669, -2268160, 5505.0860, 9.173157
47670, -4465664, 5504.9392, 9.172912
47671, -9771008, 5504.7925, 9.172668
47672, -15268864, 5504.6458, 9.172423
47673, -17969152, 5504.4991, 9.172179
47674, -16215040, 5504.3524, 9.171934
47675, -10433536, 5504.2057, 9.171690
47676, -2896896, 5504.0589, 9.171445
47677, 3350528, 5503.9122, 9.171201
47678, 5850112, 5503.7655, 9.170956
47679, 3700736, 5503.6188, 9.170712
47680, -2252800, 5503.4721, 9.170467
47681, -10032128, 5503.3253, 9.170223
47682, -17504256, 5503.1786, 9.169978
47683, -23212032, 5503.0319, 9.169734
47684, -26644480, 5502.8852, 9.169490
47685, -27929600, 5502.7385, 9.169245
47686, -27260928, 5502.5917, 9.169001
47687, -24495104, 5502.4450, 9.168756
47688, -19215360, 5502.2983, 9.168512
47689, -11209728, 5502.1516, 9.168267
47690, -1041408, 5502.0049, 9.168023
47691, 9720832, 5501.8581, 9.167778
47692, 18880512, 5501.7114, 9.167534
47693, 24440832, 5501.5647, 9.167289
47694, 25519104, 5501.4180, 9.167045
47695, 22789120, 5501.2713, 9.166800
47696, 18177024, 5501.1245, 9.166556
47697, 13892608, 5500.9778, 9.166311
47698, 11268096, 5500.8311, 9.166067
47699, 10013696, 5500.6844, 9.165822
47700, 8315904, 5500.5377, 9.165578
47701, 3783680, 5500.3910, 9.165333
47702, -5202944, 5500.2442, 9.165089
47703, -18391040, 5500.0975, 9.164844
47704, -33380352, 5499.9508, 9.164600
47705, -46348288, 5499.8041, 9.164355
47706, -53479424, 5499.6574, 9.164111
47707, -52476928, 5499.5106, 9.163866
47708, -43496448, 5499.3639, 9.163622
47709, -29125632, 5499.2172, 9.163378
47710, -13456384, 5499.0705, 9.163133
47711, -671744, 5498.9238, 9.162889
47712, 6274048, 5498.7770, 9.162644
47713, 6418432, 5498.6303, 9.162400
47714, 783360, 5498.4836, 9.162155
47715, -8233984, 5498.3369, 9.161911
47716, -17788928, 5498.1902, 9.161666
47717, -25462784, 5498.0434, 9.161422
47718, -29846528, 5497.8967, 9.161177
47719, -30733312, 5497.7500, 9.160933
47720, -28973056, 5497.6033, 9.160688
47721, -26072064, 5497.4566, 9.160444
47722, -23659520, 5497.3099, 9.160199
47723, -22934528, 5497.1631, 9.159955
47724, -24258560, 5497.0164, 9.159710
47725, -26995712, 5496.8697, 9.159466
47726, -29736960, 5496.7230, 9.159221
47727, -30839808, 5496.5763, 9.158977
47728, -29133824, 5496.4295, 9.158732
47729, -24488960, 5496.2828, 9.158488
47730, -17959936, 5496.1361, 9.158243
47731, -11387904, 5495.9894, 9.157999
47732, -6605824, 5495.8427, 9.157755
47733, -4571136, 5495.6959, 9.157510
47734, -4872192, 5495.5492, 9.157266
47735, -5873664, 5495.4025, 9.157021
47736, -5470208, 5495.2558, 9.156777
47737, -2100224, 5495.1091, 9.156532
47738, 4459520, 5494.9623, 9.156288
47739, 12947456, 5494.8156, 9.156043
47740, 21174272, 5494.6689, 9.155799
47741, 27028480, 5494.5222, 9.155554
47742, 29411328, 5494.3755, 9.155310
47743, 28631040, 5494.2288, 9.155065
47744, 26056704, 5494.0820, 9.154821
47745, 23259136, 5493.9353, 9.154576
47746, 21094400, 5493.7886, 9.154332
47747, 19252224, 5493.6419, 9.154087
47748, 16509952, 5493.4952, 9.153843
47749, 11551744, 5493.3484, 9.153598
47750, 3903488, 5493.2017, 9.153354
47751, -5547008, 5493.0550, 9.153109
47752, -14749696, 5492.9083, 9.152865
47753, -21309440, 5492.7616, 9.152620
47754, -23528448, 5492.6148, 9.152376
47755, -21127168, 5492.4681, 9.152131
47756, -15289344, 5492.3214, 9.151887
47757, -8036352, 5492.1747, 9.151643
47758, -1289216, 5492.0280, 9.151398
47759, 3900416, 5491.8812, 9.151154
47760, 7560192, 5491.7345, 9.150909
47761, 10407936, 5491.5878, 9.150665
47762, 13143040, 5491.4411, 9.150420
47763, 15857664, 5491.2944, 9.150176
47764, 17896448, 5491.1476, 9.149931
47765, 18252800, 5491.0009, 9.149687
47766, 16216064, 5490.8542, 9.149442
47767, 11902976, 5490.7075, 9.149198
47768, 6335488, 5490.5608, 9.148953
47769, 1025024, 5490.4141, 9.148709
47770, -2721792, 5490.2673, 9.148464
47771, -4365312, 5490.1206, 9.148220
47772, -4282368, 5489.9739, 9.147975
47773, -3429376, 5489.8272, 9.147731
47774, -2728960, 5489.6805, 9.147486
47775, -2558976, 5489.5337, 9.147242
47776, -2607104, 5489.3870, 9.146997
47777, -2192384, 5489.2403, 9.146753
47778, -820224, 5489.0936, 9.146508
47779, 1329152, 5488.9469, 9.146264
47780, 3313664, 5488.8001, 9.146020
47781, 3765248, 5488.6534, 9.145775
47782, 1522688, 5488.5067, 9.145531
47783, -3790848, 5488.3600, 9.145286
47784, -11518976, 5488.2133, 9.145042
47785, -20164608, 5488.0665, 9.144797
47786, -27900928, 5487.9198, 9.144553
47787, -33164288, 5487.7731, 9.144308
47788, -35058688, 5487.6264, 9.144064
47789, -33467392, 5487.4797, 9.143819
47790, -28916736, 5487.3330, 9.143575
47791, -22328320, 5487.1862, 9.143330
47792, -14812160, 5487.0395, 9.143086
47793, -7539712, 5486.8928, 9.142841
47794, -1648640, 5486.7461, 9.142597
47795, 1896448, 5486.5994, 9.142352
47796, 2504704, 5486.4526, 9.142108
47797, 150528, 5486.3059, 9.141863
47798, -4568064, 5486.1592, 9.141619
47799, -10583040, 5486.0125, 9.141374
47800, -16698368, 5485.8658, 9.141130
47801, -21964800, 5485.7190, 9.140885
47802, -25903104, 5485.5723, 9.140641
47803, -28467200, 5485.4256, 9.140397
47804, -29785088, 5485.2789, 9.140152
47805, -29883392, 5485.1322, 9.139908
47806, -28601344, 5484.9854, 9.139663
47807, -25793536, 5484.8387, 9.139419
47808, -21686272, 5484.6920, 9.139174
47809, -17141760, 5484.5453, 9.138930
47810, -13550592, 5484.3986, 9.138685
47811, -12279808, 5484.2518, 9.138441
47812, -13904896, 5484.1051, 9.138196
47813, -17635328, 5483.9584, 9.137952
47814, -21345280, 5483.8117, 9.137707
47815, -22334464, 5483.6650, 9.137463
47816, -18562048, 5483.5183, 9.137218
47817, -9760768, 5483.3715, 9.136974
47818, 2151424, 5483.2248, 9.136729
47819, 13690880, 5483.0781, 9.136485
47820, 21212160, 5482.9314, 9.136240
47821, 22490112, 5482.7847, 9.135996
47822, 17678336, 5482.6379, 9.135751
47823, 9148416, 5482.4912, 9.135507
47824, 291840, 5482.3445, 9.135262
47825, -6122496, 5482.1978, 9.135018
47826, -9167872, 5482.0511, 9.134773
47827, -9931776, 5481.9043, 9.134529
47828, -10555392, 5481.7576, 9.134285
47829, -12720128, 5481.6109, 9.134040
47830, -16424960, 5481.4642, 9.133796
47831, -19803136, 5481.3175, 9.133551
47832, -20123648, 5481.1707, 9.133307
47833, -15458304, 5481.0240, 9.133062
47834, -6090752, 5480.8773, 9.132818
47835, 5170176, 5480.7306, 9.132573
47836, 14028800, 5480.5839, 9.132329
47837, 16634880, 5480.4372, 9.132084
47838, 11426816, 5480.2904, 9.131840
47839, -68608, 5480.1437, 9.131595
47840, -13916160, 5479.9970, 9.131351
47841, -25576448, 5479.8503, 9.131106
47842, -31928320, 5479.7036, 9.130862
47843, -32446464, 5479.5568, 9.130617
47844, -29000704, 5479.4101, 9.130373
47845, -24470528, 5479.2634, 9.130128
47846, -21007360, 5479.1167, 9.129884
47847, -18954240, 5478.9700, 9.129639
47848, -17002496, 5478.8232, 9.129395
47849, -13453312, 5478.6765, 9.129150
47850, -7766016, 5478.5298, 9.128906
47851, -1408000, 5478.3831, 9.128662
47852, 2603008, 5478.2364, 9.128417
47853, 1295360, 5478.0896, 9.128173
47854, -6368256, 5477.9429, 9.127928
47855, -18420736, 5477.7962, 9.127684
47856, -30325760, 5477.6495, 9.127439
47857, -36868096, 5477.5028, 9.127195
47858, -34569216, 5477.3561, 9.126950
47859, -23420928, 5477.2093, 9.126706
47860, -7004160, 5477.0626, 9.126461
47861, 9114624, 5476.9159, 9.126217
47862, 19921920, 5476.7692, 9.125972
47863, 23157760, 5476.6225, 9.125728
47864, 20108288, 5476.4757, 9.125483
47865, 14626816, 5476.3290, 9.125239
47866, 10963968, 5476.1823, 9.124994
47867, 11575296, 5476.0356, 9.124750
47868, 16013312, 5475.8889, 9.124505
47869, 21434368, 5475.7421, 9.124261
47870, 24328192, 5475.5954, 9.124016
47871, 22493184, 5475.4487, 9.123772
47872, 16165888, 5475.3020, 9.123527
47873, 7769088, 5475.1553, 9.123283
47874, 488448, 5475.0085, 9.123039
47875, -3453952, 5474.8618, 9.122794
47876, -3861504, 5474.7151, 9.122550
47877, -2408448, 5474.5684, 9.122305
47878, -1445888, 5474.4217, 9.122061
47879, -2518016, 5474.2749, 9.121816
47880, -5473280, 5474.1282, 9.121572
47881, -8685568, 5473.9815, 9.121327
47882, -10202112, 5473.8348, 9.121083
47883, -9111552, 5473.6881, 9.120838
47884, -6284288, 5473.5414, 9.120594
47885, -3998720, 5473.3946, 9.120349
47886, -4644864, 5473.2479, 9.120105
47887, -9217024, 5473.1012, 9.119860
47888, -16477184, 5472.9545, 9.119616
47889, -23292928, 5472.8078, 9.119371
47890, -26018816, 5472.6610, 9.119127
47891, -22226944, 5472.5143, 9.118882
47892, -11873280, 5472.3676, 9.118638
47893, 2644992, 5472.2209, 9.118393
47894, 17555456, 5472.0742, 9.118149
47895, 29274112, 5471.9274, 9.117904
47896, 35678208, 5471.7807, 9.117660
47897, 36512768, 5471.6340, 9.117415
47898, 32863232, 5471.4873, 9.117171
47899, 26183680, 5471.3406, 9.116927
47900, 17513472, 5471.1938, 9.116682
47901, 7337984, 5471.0471, 9.116438
47902, -3934208, 5470.9004, 9.116193
47903, -15318016, 5470.7537, 9.115949
47904, -24993792, 5470.6070, 9.115704
47905, -30760960, 5470.4603, 9.115460
47906, -31026176, 5470.3135, 9.115215
47907, -25780224, 5470.1668, 9.114971
47908, -16915456, 5470.0201, 9.114726
47909, -7603200, 5469.8734, 9.114482
47910, -958464, 5469.7267, 9.114237
47911, 1354752, 5469.5799, 9.113993
47912, -165888, 5469.4332, 9.113748
47913, -3231744, 5469.2865, 9.113504
47914, -4993024, 5469.1398, 9.113259
47915, -3507200, 5468.9931, 9.113015
47916, 1352704, 5468.8463, 9.112770
47917, 7996416, 5468.6996, 9.112526
47918, 14075904, 5468.5529, 9.112281
47919, 17740800, 5468.4062, 9.112037
47920, 18443264, 5468.2595, 9.111792
47921, 16894976, 5468.1127, 9.111548
47922, 14285824, 5467.9660, 9.111304
47923, 11359232, 5467.8193, 9.111059
47924, 7969792, 5467.6726, 9.110815
47925, 3444736, 5467.5259, 9.110570
47926, -2480128, 5467.3791, 9.110326
47927, -8848384, 5467.2324, 9.110081
47928, -13405184, 5467.0857, 9.109837
47929, -13547520, 5466.9390, 9.109592
47930, -7841792, 5466.7923, 9.109348
47931, 2722816, 5466.6456, 9.109103
47932, 14619648, 5466.4988, 9.108859
47933, 23075840, 5466.3521, 9.108614
47934, 24292352, 5466.2054, 9.108370
47935, 17479680, 5466.0587, 9.108125
47936, 5580800, 5465.9120, 9.107881
47937, -5855232, 5465.7652, 9.107636
47938, -11232256, 5465.6185, 9.107392
47939, -7674880, 5465.4718, 9.107147
47940, 3399680, 5465.3251, 9.106903
47941, 16783360, 5465.1784, 9.106658
47942, 25866240, 5465.0316, 9.106414
47943, 25798656, 5464.8849, 9.106169
47944, 15805440, 5464.7382, 9.105925
47945, -478208, 5464.5915, 9.105680
47946, -16851968, 5464.4448, 9.105436
47947, -27592704, 5464.2980, 9.105192
47948, -30176256, 5464.1513, 9.104947
47949, -26258432, 5464.0046, 9.104703
47950, -20494336, 5463.8579, 9.104458
47951, -17846272, 5463.7112, 9.104214
47952, -20843520, 5463.5645, 9.103969
47953, -28237824, 5463.4177, 9.103725
47954, -35724288, 5463.2710, 9.103480
47955, -38327296, 5463.1243, 9.103236
47956, -33127424, 5462.9776, 9.102991
47957, -20912128, 5462.8309, 9.102747
47958, -5875712, 5462.6841, 9.102502
47959, 6426624, 5462.5374, 9.102258
47960, 11779072, 5462.3907, 9.102013
47961, 9243648, 5462.2440, 9.101769
47962, 1402880, 5462.0973, 9.101524
47963, -7147520, 5461.9505, 9.101280
47964, -12173312, 5461.8038, 9.101035
47965, -11786240, 5461.6571, 9.100791
47966, -7048192, 5461.5104, 9.100546
47967, -1031168, 5461.3637, 9.100302
47968, 3031040, 5461.2169, 9.100057
47969, 3422208, 5461.0702, 9.099813
47970, 548864, 5460.9235, 9.099569
47971, -3728384, 5460.7768, 9.099324
47972, -7543808, 5460.6301, 9.099080
47973, -10277888, 5460.4834, 9.098835
47974, -12897280, 5460.3366, 9.098591
47975, -17159168, 5460.1899, 9.098346
47976, -24216576, 5460.0432, 9.098102
47977, -33503232, 5459.8965, 9.097857
47978, -42603520, 5459.7498, 9.097613
47979, -48267264, 5459.6030, 9.097368
47980, -48032768, 5459.4563, 9.097124
47981, -41533440, 5459.3096, 9.096879
47982, -30764032, 5459.1629, 9.096635
47983, -19094528, 5459.0162, 9.096390
47984, -9562112, 5458.8694, 9.096146
47985, -3365888, 5458.7227, 9.095901
47986, 624640, 5458.5760, 9.095657
47987, 5068800, 5458.4293, 9.095412
47988, 12477440, 5458.2826, 9.095168
47989, 23600128, 5458.1358, 9.094923
47990, 36715520, 5457.9891, 9.094679
47991, 48231424, 5457.8424, 9.094434
47992, 54298624, 5457.6957, 9.094190
47993, 52586496, 5457.5490, 9.093946
47994, 43360256, 5457.4022, 9.093701
47995, 29336576, 5457.2555, 9.093457
47996, 14472192, 5457.1088, 9.093212
47997, 2333696, 5456.9621, 9.092968
47998, -5129216, 5456.8154, 9.092723
47999, -7889920, 5456.6687, 9.092479
48000, -7223296, 5456.5219, 9.092234
48001, -4648960, 5456.3752, 9.091990
48002, -1096704, 5456.2285, 9.091745
48003, 3280896, 5456.0818, 9.091501
48004, 8640512, 5455.9351, 9.091256
48005, 14713856, 5455.7883, 9.091012
48006, 20370432, 5455.6416, 9.090767
48007, 23796736, 5455.4949, 9.090523
48008, 23246848, 5455.3482, 9.090278
48009, 17960960, 5455.2015, 9.090034
48010, 8719360, 5455.0547, 9.089789
48011, -2287616, 5454.9080, 9.089545
48012, -12236800, 5454.7613, 9.089300
48013, -18697216, 5454.6146, 9.089056
48014, -20430848, 5454.4679, 9.088811
48015, -17607680, 5454.3211, 9.088567
48016, -11443200, 5454.1744, 9.088322
48017, -3556352, 5454.0277, 9.088078
48018, 4576256, 5453.8810, 9.087834
48019, 11816960, 5453.7343, 9.087589
48020, 17248256, 5453.5876, 9.087345
48021, 20005888, 5453.4408, 9.087100
48022, 19322880, 5453.2941, 9.086856
48023, 14894080, 5453.1474, 9.086611
48024, 7341056, 5453.0007, 9.086367
48025, -1565696, 5452.8540, 9.086122
48026, -9247744, 5452.7072, 9.085878
48027, -13200384, 5452.5605, 9.085633
48028, -12098560, 5452.4138, 9.085389
48029, -6522880, 5452.2671, 9.085144
48030, 1134592, 5452.1204, 9.084900
48031, 7680000, 5451.9736, 9.084655
48032, 10621952, 5451.8269, 9.084411
48033, 9448448, 5451.6802, 9.084166
48034, 5968896, 5451.5335, 9.083922
48035, 3478528, 5451.3868, 9.083677
48036, 5044224, 5451.2400, 9.083433
48037, 11757568, 5451.0933, 9.083188
48038, 21839872, 5450.9466, 9.082944
48039, 31138816, 5450.7999, 9.082699
48040, 34879488, 5450.6532, 9.082455
48041, 29897728, 5450.5065, 9.082211
48042, 16309248, 5450.3597, 9.081966
48043, -2231296, 5450.2130, 9.081722
48044, -19848192, 5450.0663, 9.081477
48045, -30800896, 5449.9196, 9.081233
48046, -31820800, 5449.7729, 9.080988
48047, -23387136, 5449.6261, 9.080744
48048, -9393152, 5449.4794, 9.080499
48049, 4611072, 5449.3327, 9.080255
48050, 13770752, 5449.1860, 9.080010
48051, 15798272, 5449.0393, 9.079766
48052, 11598848, 5448.8925, 9.079521
48053, 4460544, 5448.7458, 9.079277
48054, -1695744, 5448.5991, 9.079032
48055, -4132864, 5448.4524, 9.078788
48056, -2337792, 5448.3057, 9.078543
48057, 2081792, 5448.1589, 9.078299
48058, 6493184, 5448.0122, 9.078054
48059, 8657920, 5447.8655, 9.077810
48060, 7792640, 5447.7188, 9.077565
48061, 4767744, 5447.5721, 9.077321
48062, 1465344, 5447.4253, 9.077076
48063, -287744, 5447.2786, 9.076832
48064, 354304, 5447.1319, 9.076588
48065, 2947072, 5446.9852, 9.076343
48066, 6106112, 5446.8385, 9.076099
48067, 8287232, 5446.6918, 9.075854
48068, 8488960, 5446.5450, 9.075610
48069, 6539264, 5446.3983, 9.075365
48070, 2846720, 5446.2516, 9.075121
48071, -2145280, 5446.1049, 9.074876
48072, -8394752, 5445.9582, 9.074632
48073, -16259072, 5445.8114, 9.074387
48074, -26015744, 5445.6647, 9.074143
48075, -37159936, 5445.5180, 9.073898
48076, -47938560, 5445.3713, 9.073654
48077, -55526400, 5445.2246, 9.073409
48078, -56915968, 5445.0778, 9.073165
48079, -50225152, 5444.9311, 9.072920
48080, -35818496, 5444.7844, 9.072676
48081, -16654336, 5444.6377, 9.072431
48082, 2424832, 5444.4910, 9.072187
48083, 16309248, 5444.3442, 9.071942
48084, 21487616, 5444.1975, 9.071698
48085, 17405952, 5444.0508, 9.071453
48086, 6695936, 5443.9041, 9.071209
48087, -5848064, 5443.7574, 9.070964
48088, -15149056, 5443.6107, 9.070720
48089, -17758208, 5443.4639, 9.070476
48090, -13030400, 5443.3172, 9.070231
48091, -3089408, 5443.1705, 9.069987
48092, 8327168, 5443.0238, 9.069742
48093, 17555456, 5442.8771, 9.069498
48094, 22436864, 5442.7303, 9.069253
48095, 22884352, 5442.5836, 9.069009
48096, 20425728, 5442.4369, 9.068764
48097, 17058816, 5442.2902, 9.068520
48098, 14082048, 5442.1435, 9.068275
48099, 11514880, 5441.9967, 9.068031
48100, 8366080, 5441.8500, 9.067786
48101, 3539968, 5441.7033, 9.067542
48102, -3155968, 5441.5566, 9.067297
48103, -10536960, 5441.4099, 9.067053
48104, -16363520, 5441.2631, 9.066808
48105, -18363392, 5441.1164, 9.066564
48106, -15406080, 5440.9697, 9.066319
48107, -8198144, 5440.8230, 9.066075
48108, 877568, 5440.6763, 9.065830
48109, 8763392, 5440.5295, 9.065586
48110, 13046784, 5440.3828, 9.065341
48111, 12977152, 5440.2361, 9.065097
48112, 9665536, 5440.0894, 9.064853
48113, 5385216, 5439.9427, 9.064608
48114, 2351104, 5439.7960, 9.064364
48115, 1631232, 5439.6492, 9.064119
48116, 2740224, 5439.5025, 9.063875
48117, 4091904, 5439.3558, 9.063630
48118, 4065280, 5439.2091, 9.063386
48119, 2052096, 5439.0624, 9.063141
48120, -1064960, 5438.9156, 9.062897
48121, -3300352, 5438.7689, 9.062652
48122, -2612224, 5438.6222, 9.062408
48123, 1934336, 5438.4755, 9.062163
48124, 9511936, 5438.3288, 9.061919
48125, 17739776, 5438.1820, 9.061674
48126, 23698432, 5438.0353, 9.061430
48127, 25245696, 5437.8886, 9.061185
48128, 22004736, 5437.7419, 9.060941
48129, 15555584, 5437.5952, 9.060696
48130, 8742912, 5437.4484, 9.060452
48131, 4446208, 5437.3017, 9.060207
48132, 4399104, 5437.1550, 9.059963
48133, 8549376, 5437.0083, 9.059718
48134, 15233024, 5436.8616, 9.059474
48135, 21975040, 5436.7149, 9.059230
48136, 26530816, 5436.5681, 9.058985
48137, 27701248, 5436.4214, 9.058741
48138, 25632768, 5436.2747, 9.058496
48139, 21569536, 5436.1280, 9.058252
48140, 17282048, 5435.9813, 9.058007
48141, 14415872, 5435.8345, 9.057763
48142, 14026752, 5435.6878, 9.057518
48143, 16343040, 5435.5411, 9.057274
48144, 20763648, 5435.3944, 9.057029
48145, 26008576, 5435.2477, 9.056785
48146, 30399488, 5435.1009, 9.056540
48147, 32248832, 5434.9542, 9.056296
48148, 30346240, 5434.8075, 9.056051
48149, 24421376, 5434.6608, 9.055807
48150, 15395840, 5434.5141, 9.055562
48151, 5259264, 5434.3673, 9.055318
48152, -3519488, 5434.2206, 9.055073
48153, -8866816, 5434.0739, 9.054829
48154, -9939968, 5433.9272, 9.054584
48155, -7507968, 5433.7805, 9.054340
48156, -3655680, 5433.6338, 9.054095
48157, -863232, 5433.4870, 9.053851
48158, -850944, 5433.3403, 9.053606
48159, -3739648, 5433.1936, 9.053362
48160, -7971840, 5433.0469, 9.053118
48161, -11065344, 5432.9002, 9.052873
48162, -10903552, 5432.7534, 9.052629
48163, -6921216, 5432.6067, 9.052384
48164, -603136, 5432.4600, 9.052140
48165, 4987904, 5432.3133, 9.051895
48166, 6499328, 5432.1666, 9.051651
48167, 1776640, 5432.0198, 9.051406
48168, -9094144, 5431.8731, 9.051162
48169, -23694336, 5431.7264, 9.050917
48170, -38142976, 5431.5797, 9.050673
48171, -48533504, 5431.4330, 9.050428
48172, -52289536, 5431.2862, 9.050184
48173, -48890880, 5431.1395, 9.049939
48174, -39746560, 5430.9928, 9.049695
48175, -27416576, 5430.8461, 9.049450
48176, -14608384, 5430.6994, 9.049206
48177, -3421184, 5430.5526, 9.048961
48178, 4934656, 5430.4059, 9.048717
48179, 9999360, 5430.2592, 9.048472
48180, 11755520, 5430.1125, 9.048228
48181, 10431488, 5429.9658, 9.047983
48182, 6512640, 5429.8191, 9.047739
48183, 859136, 5429.6723, 9.047495
48184, -5272576, 5429.5256, 9.047250
48185, -10469376, 5429.3789, 9.047006
48186, -13609984, 5429.2322, 9.046761
48187, -14317568, 5429.0855, 9.046517
48188, -13114368, 5428.9387, 9.046272
48189, -11143168, 5428.7920, 9.046028
48190, -9516032, 5428.6453, 9.045783
48191, -8639488, 5428.4986, 9.045539
48192, -7877632, 5428.3519, 9.045294
48193, -5781504, 5428.2051, 9.045050
48194, -842752, 5428.0584, 9.044805
48195, 7609344, 5427.9117, 9.044561
48196, 18819072, 5427.7650, 9.044316
48197, 30635008, 5427.6183, 9.044072
48198, 40229888, 5427.4715, 9.043827
48199, 45158400, 5427.3248, 9.043583
48200, 44300288, 5427.1781, 9.043338
48201, 38255616, 5427.0314, 9.043094
48202, 29058048, 5426.8847, 9.042849
48203, 19339264, 5426.7380, 9.042605
48204, 11381760, 5426.5912, 9.042360
48205, 6407168, 5426.4445, 9.042116
48206, 4377600, 5426.2978, 9.041871
48207, 4247552, 5426.1511, 9.041627
48208, 4492288, 5426.0044, 9.041383
48209, 3629056, 5425.8576, 9.041138
48210, 582656, 5425.7109, 9.040894
48211, -5144576, 5425.5642, 9.040649
48212, -13428736, 5425.4175, 9.040405
48213, -23543808, 5425.2708, 9.040160
48214, -34249728, 5425.1240, 9.039916
48215, -43993088, 5424.9773, 9.039671
48216, -51261440, 5424.8306, 9.039427
48217, -55015424, 5424.6839, 9.039182
48218, -55038976, 5424.5372, 9.038938
48219, -52002816, 5424.3904, 9.038693
48220, -47167488, 5424.2437, 9.038449
48221, -41815040, 5424.0970, 9.038204
48222, -36705280, 5423.9503, 9.037960
48223, -31863808, 5423.8036, 9.037715
48224, -26849280, 5423.6568, 9.037471
48225, -21388288, 5423.5101, 9.037226
48226, -15965184, 5423.3634, 9.036982
48227, -11986944, 5423.2167, 9.036737
48228, -11268096, 5423.0700, 9.036493
48229, -15032320, 5422.9233, 9.036248
48230, -22923264, 5422.7765, 9.036004
48231, -32638976, 5422.6298, 9.035760
48232, -40540160, 5422.4831, 9.035515
48233, -43084800, 5422.3364, 9.035271
48234, -38467584, 5422.1897, 9.035026
48235, -27640832, 5422.0429, 9.034782
48236, -14118912, 5421.8962, 9.034537
48237, -2551808, 5421.7495, 9.034293
48238, 3322880, 5421.6028, 9.034048
48239, 2370560, 5421.4561, 9.033804
48240, -3453952, 5421.3093, 9.033559
48241, -10091520, 5421.1626, 9.033315
48242, -13356032, 5421.0159, 9.033070
48243, -10947584, 5420.8692, 9.032826
48244, -3493888, 5420.7225, 9.032581
48245, 5867520, 5420.5757, 9.032337
48246, 13116416, 5420.4290, 9.032092
48247, 15296512, 5420.2823, 9.031848
48248, 11803648, 5420.1356, 9.031603
48249, 4389888, 5419.9889, 9.031359
48250, -4012032, 5419.8422, 9.031114
48251, -10919936, 5419.6954, 9.030870
48252, -15450112, 5419.5487, 9.030625
48253, -18396160, 5419.4020, 9.030381
48254, -21262336, 5419.2553, 9.030137
48255, -24933376, 5419.1086, 9.029892
48256, -28822528, 5418.9618, 9.029648
48257, -31050752, 5418.8151, 9.029403
48258, -29576192, 5418.6684, 9.029159
48259, -23570432, 5418.5217, 9.028914
48260, -14169088, 5418.3750, 9.028670
48261, -4070400, 5418.2282, 9.028425
48262, 3883008, 5418.0815, 9.028181
48263, 8339456, 5417.9348, 9.027936
48264, 10318848, 5417.7881, 9.027692
48265, 12736512, 5417.6414, 9.027447
48266, 18717696, 5417.4946, 9.027203
48267, 29584384, 5417.3479, 9.026958
48268, 43651072, 5417.2012, 9.026714
48269, 56583168, 5417.0545, 9.026469
48270, 63269888, 5416.9078, 9.026225
48271, 60286976, 5416.7611, 9.025980
48272, 47693824, 5416.6143, 9.025736
48273, 29172736, 5416.4676, 9.025491
48274, 10418176, 5416.3209, 9.025247
48275, -3450880, 5416.1742, 9.025002
48276, -10125312, 5416.0275, 9.024758
48277, -10869760, 5415.8807, 9.024513
48278, -9499648, 5415.7340, 9.024269
48279, -10179584, 5415.5873, 9.024025
48280, -15271936, 5415.4406, 9.023780
48281, -24355840, 5415.2939, 9.023536
48282, -34852864, 5415.1471, 9.023291
48283, -43762688, 5415.0004, 9.023047
48284, -49418240, 5414.8537, 9.022802
48285, -52230144, 5414.7070, 9.022558
48286, -54019072, 5414.5603, 9.022313
48287, -56437760, 5414.4135, 9.022069
48288, -59536384, 5414.2668, 9.021824
48289, -61457408, 5414.1201, 9.021580
48290, -59547648, 5413.9734, 9.021335
48291, -52271104, 5413.8267, 9.021091
48292, -40732672, 5413.6799, 9.020846
48293, -28748800, 5413.5332, 9.020602
48294, -21197824, 5413.3865, 9.020357
48295, -21399552, 5413.2398, 9.020113
48296, -28953600, 5413.0931, 9.019868
48297, -39364608, 5412.9464, 9.019624
48298, -45877248, 5412.7996, 9.019379
48299, -42775552, 5412.6529, 9.019135
48300, -28480512, 5412.5062, 9.018890
48301, -6807552, 5412.3595, 9.018646
48302, 14424064, 5412.2128, 9.018402
48303, 26871808, 5412.0660, 9.018157
48304, 25540608, 5411.9193, 9.017913
48305, 11134976, 5411.7726, 9.017668
48306, -10330112, 5411.6259, 9.017424
48307, -30477312, 5411.4792, 9.017179
48308, -42554368, 5411.3324, 9.016935
48309, -44483584, 5411.1857, 9.016690
48310, -39418880, 5411.0390, 9.016446
48311, -33637376, 5410.8923, 9.016201
48312, -32925696, 5410.7456, 9.015957
48313, -39405568, 5410.5988, 9.015712
48314, -50444288, 5410.4521, 9.015468
48315, -60170240, 5410.3054, 9.015223
48316, -62709760, 5410.1587, 9.014979
48317, -55393280, 5410.0120, 9.014734
48318, -40208384, 5409.8653, 9.014490
48319, -22798336, 5409.7185, 9.014245
48320, -9574400, 5409.5718, 9.014001
48321, -4518912, 5409.4251, 9.013756
48322, -7350272, 5409.2784, 9.013512
48323, -13949952, 5409.1317, 9.013267
48324, -18716672, 5408.9849, 9.013023
48325, -17525760, 5408.8382, 9.012779
48326, -9709568, 5408.6915, 9.012534
48327, 1895424, 5408.5448, 9.012290
48328, 12739584, 5408.3981, 9.012045
48329, 19078144, 5408.2513, 9.011801
48330, 19827712, 5408.1046, 9.011556
48331, 16803840, 5407.9579, 9.011312
48332, 13336576, 5407.8112, 9.011067
48333, 12164096, 5407.6645, 9.010823
48334, 13842432, 5407.5177, 9.010578
48335, 16559104, 5407.3710, 9.010334
48336, 17360896, 5407.2243, 9.010089
48337, 14036992, 5407.0776, 9.009845
48338, 6516736, 5406.9309, 9.009600
48339, -3020800, 5406.7841, 9.009356
48340, -11351040, 5406.6374, 9.009111
48341, -16006144, 5406.4907, 9.008867
48342, -16620544, 5406.3440, 9.008622
48343, -15055872, 5406.1973, 9.008378
48344, -14234624, 5406.0506, 9.008133
48345, -16400384, 5405.9038, 9.007889
48346, -21764096, 5405.7571, 9.007644
48347, -28325888, 5405.6104, 9.007400
48348, -32932864, 5405.4637, 9.007155
48349, -32972800, 5405.3170, 9.006911
48350, -27762688, 5405.1702, 9.006667
48351, -18884608, 5405.0235, 9.006422
48352, -9353216, 5404.8768, 9.006178
48353, -2126848, 5404.7301, 9.005933
48354, 1175552, 5404.5834, 9.005689
48355, 712704, 5404.4366, 9.005444
48356, -2148352, 5404.2899, 9.005200
48357, -5935104, 5404.1432, 9.004955
48358, -9958400, 5403.9965, 9.004711
48359, -14466048, 5403.8498, 9.004466
48360, -19983360, 5403.7030, 9.004222
48361, -26350592, 5403.5563, 9.003977
48362, -32138240, 5403.4096, 9.003733
48363, -34949120, 5403.2629, 9.003488
48364, -32543744, 5403.1162, 9.003244
48365, -24200192, 5402.9695, 9.002999
48366, -11538432, 5402.8227, 9.002755
48367, 1764352, 5402.6760, 9.002510
48368, 11330560, 5402.5293, 9.002266
48369, 13885440, 5402.3826, 9.002021
48370, 8665088, 5402.2359, 9.001777
48371, -2274304, 5402.0891, 9.001532
48372, -14976000, 5401.9424, 9.001288
48373, -25246720, 5401.7957, 9.001044
48374, -30269440, 5401.6490, 9.000799
48375, -29441024, 5401.5023, 9.000555
48376, -24177664, 5401.3555, 9.000310
48377, -16931840, 5401.2088, 9.000066
48378, -10031104, 5401.0621, 8.999821
48379, -4889600, 5400.9154, 8.999577
48380, -1846272, 5400.7687, 8.999332
48381, -501760, 5400.6219, 8.999088
48382, -166912, 5400.4752, 8.998843
48383, -131072, 5400.3285, 8.998599
48384, 325632, 5400.1818, 8.998354
48385, 1969152, 5400.0351, 8.998110
48386, 5435392, 5399.8884, 8.997865
48387, 10789888, 5399.7416, 8.997621
48388, 17006592, 5399.5949, 8.997376
48389, 21812224, 5399.4482, 8.997132
48390, 22212608, 5399.3015, 8.996887
48391, 15697920, 5399.1548, 8.996643
48392, 1640448, 5399.0080, 8.996398
48393, -17821696, 5398.8613, 8.996154
48394, -38046720, 5398.7146, 8.995909
48395, -53367808, 5398.5679, 8.995665
48396, -59286528, 5398.4212, 8.995420
48397, -54398976, 5398.2744, 8.995176
48398, -41122816, 5398.1277, 8.994932
48399, -24809472, 5397.9810, 8.994687
48400, -11586560, 5397.8343, 8.994443
48401, -5885952, 5397.6876, 8.994198
48402, -8777728, 5397.5408, 8.993954
48403, -17804288, 5397.3941, 8.993709
48404, -28320768, 5397.2474, 8.993465
48405, -35589120, 5397.1007, 8.993220
48406, -36628480, 5396.9540, 8.992976
48407, -31017984, 5396.8072, 8.992731
48408, -20474880, 5396.6605, 8.992487
48409, -7652352, 5396.5138, 8.992242
48410, 5063680, 5396.3671, 8.991998
48411, 16140288, 5396.2204, 8.991753
48412, 24710144, 5396.0737, 8.991509
48413, 29986816, 5395.9269, 8.991264
48414, 30883840, 5395.7802, 8.991020
48415, 26252288, 5395.6335, 8.990775
48416, 15684608, 5395.4868, 8.990531
48417, 375808, 5395.3401, 8.990286
48418, -16616448, 5395.1933, 8.990042
48419, -31088640, 5395.0466, 8.989797
48420, -39200768, 5394.8999, 8.989553
48421, -39102464, 5394.7532, 8.989309
48422, -31825920, 5394.6065, 8.989064
48423, -20924416, 5394.4597, 8.988820
48424, -10967040, 5394.3130, 8.988575
48425, -5592064, 5394.1663, 8.988331
48426, -6081536, 5394.0196, 8.988086
48427, -11110400, 5393.8729, 8.987842
48428, -17747968, 5393.7261, 8.987597
48429, -23099392, 5393.5794, 8.987353
48430, -25683968, 5393.4327, 8.987108
48431, -25861120, 5393.2860, 8.986864
48432, -25165824, 5393.1393, 8.986619
48433, -25040896, 5392.9926, 8.986375
48434, -25786368, 5392.8458, 8.986130
48435, -26364928, 5392.6991, 8.985886
48436, -25154560, 5392.5524, 8.985641
48437, -21164032, 5392.4057, 8.985397
48438, -14932992, 5392.2590, 8.985152
48439, -8503296, 5392.1122, 8.984908
48440, -4422656, 5391.9655, 8.984663
48441, -4319232, 5391.8188, 8.984419
48442, -7900160, 5391.6721, 8.984174
48443, -12976128, 5391.5254, 8.983930
48444, -16586752, 5391.3786, 8.983686
48445, -16618496, 5391.2319, 8.983441
48446, -12993536, 5391.0852, 8.983197
48447, -7743488, 5390.9385, 8.982952
48448, -3847168, 5390.7918, 8.982708
48449, -3456000, 5390.6450, 8.982463
48450, -6475776, 5390.4983, 8.982219
48451, -10342400, 5390.3516, 8.981974
48452, -11179008, 5390.2049, 8.981730
48453, -5782528, 5390.0582, 8.981485
48454, 6582272, 5389.9115, 8.981241
48455, 23539712, 5389.7647, 8.980996
48456, 40465408, 5389.6180, 8.980752
48457, 52433920, 5389.4713, 8.980507
48458, 56298496, 5389.3246, 8.980263
48459, 51872768, 5389.1779, 8.980018
48460, 41713664, 5389.0311, 8.979774
48461, 29710336, 5388.8844, 8.979529
48462, 19284992, 5388.7377, 8.979285
48463, 12114944, 5388.5910, 8.979040
48464, 7945216, 5388.4443, 8.978796
48465, 5396480, 5388.2975, 8.978551
48466, 3148800, 5388.1508, 8.978307
48467, 771072, 5388.0041, 8.978062
48468, -1276928, 5387.8574, 8.977818
48469, -2353152, 5387.7107, 8.977574
48470, -2477056, 5387.5639, 8.977329
48471, -2713600, 5387.4172, 8.977085
48472, -4724736, 5387.2705, 8.976840
48473, -9734144, 5387.1238, 8.976596
48474, -17509376, 5386.9771, 8.976351
48475, -26039296, 5386.8303, 8.976107
48476, -32207872, 5386.6836, 8.975862
48477, -33190912, 5386.5369, 8.975618
48478, -27872256, 5386.3902, 8.975373
48479, -17514496, 5386.2435, 8.975129
48480, -5285888, 5386.0968, 8.974884
48481, 5143552, 5385.9500, 8.974640
48482, 11222016, 5385.8033, 8.974395
48483, 12522496, 5385.6566, 8.974151
48484, 10659840, 5385.5099, 8.973906
48485, 8199168, 5385.3632, 8.973662
48486, 7193600, 5385.2164, 8.973417
48487, 8147968, 5385.0697, 8.973173
48488, 9937920, 5384.9230, 8.972928
48489, 10672128, 5384.7763, 8.972684
48490, 8966144, 5384.6296, 8.972439
48491, 4877312, 5384.4828, 8.972195
48492, -23552, 5384.3361, 8.971951
48493, -3465216, 5384.1894, 8.971706
48494, -3703808, 5384.0427, 8.971462
48495, -482304, 5383.8960, 8.971217
48496, 4804608, 5383.7492, 8.970973
48497, 9817088, 5383.6025, 8.970728
48498, 12417024, 5383.4558, 8.970484
48499, 11656192, 5383.3091, 8.970239
48500, 8072192, 5383.1624, 8.969995
48501, 3206144, 5383.0157, 8.969750
48502, -1329152, 5382.8689, 8.969506
48503, -4688896, 5382.7222, 8.969261
48504, -7062528, 5382.5755, 8.969017
48505, -9297920, 5382.4288, 8.968772
48506, -12152832, 5382.2821, 8.968528
48507, -15665152, 5382.1353, 8.968283
48508, -19036160, 5381.9886, 8.968039
48509, -21096448, 5381.8419, 8.967794
48510, -21082112, 5381.6952, 8.967550
48511, -19226624, 5381.5485, 8.967305
48512, -16826368, 5381.4017, 8.967061
48513, -15693824, 5381.2550, 8.966816
48514, -17265664, 5381.1083, 8.966572
48515, -21841920, 5380.9616, 8.966328
48516, -28337152, 5380.8149, 8.966083
48517, -34679808, 5380.6681, 8.965839
48518, -38649856, 5380.5214, 8.965594
48519, -38765568, 5380.3747, 8.965350
48520, -34830336, 5380.2280, 8.965105
48521, -27944960, 5380.0813, 8.964861
48522, -20039680, 5379.9345, 8.964616
48523, -13179904, 5379.7878, 8.964372
48524, -8913920, 5379.6411, 8.964127
48525, -7865344, 5379.4944, 8.963883
48526, -9623552, 5379.3477, 8.963638
48527, -12902400, 5379.2010, 8.963394
48528, -15902720, 5379.0542, 8.963149
48529, -16821248, 5378.9075, 8.962905
48530, -14422016, 5378.7608, 8.962660
48531, -8544256, 5378.6141, 8.962416
48532, -343040, 5378.4674, 8.962171
48533, 7921664, 5378.3206, 8.961927
48534, 13604864, 5378.1739, 8.961682
48535, 14716928, 5378.0272, 8.961438
48536, 10883072, 5377.8805, 8.961193
48537, 3736576, 5377.7338, 8.960949
48538, -3547136, 5377.5870, 8.960704
48539, -7519232, 5377.4403, 8.960460
48540, -5998592, 5377.2936, 8.960216
48541, 795648, 5377.1469, 8.959971
48542, 10155008, 5377.0002, 8.959727
48543, 17965056, 5376.8534, 8.959482
48544, 20551680, 5376.7067, 8.959238
48545, 16431104, 5376.5600, 8.958993
48546, 7119872, 5376.4133, 8.958749
48547, -3438592, 5376.2666, 8.958504
48548, -10606592, 5376.1199, 8.958260
48549, -11132928, 5375.9731, 8.958015
48550, -4587520, 5375.8264, 8.957771
48551, 6500352, 5375.6797, 8.957526
48552, 17869824, 5375.5330, 8.957282
48553, 25445376, 5375.3863, 8.957037
48554, 27020288, 5375.2395, 8.956793
48555, 22908928, 5375.0928, 8.956548
48556, 15368192, 5374.9461, 8.956304
48557, 7209984, 5374.7994, 8.956059
48558, 421888, 5374.6527, 8.955815
48559, -4487168, 5374.5059, 8.955570
48560, -8167424, 5374.3592, 8.955326
48561, -11464704, 5374.2125, 8.955081
48562, -14523392, 5374.0658, 8.954837
48563, -16534528, 5373.9191, 8.954593
48564, -16310272, 5373.7723, 8.954348
48565, -13291520, 5373.6256, 8.954104
48566, -8288256, 5373.4789, 8.953859
48567, -3405824, 5373.3322, 8.953615
48568, -1076224, 5373.1855, 8.953370
48569, -2685952, 5373.0388, 8.953126
48570, -7615488, 5372.8920, 8.952881
48571, -13331456, 5372.7453, 8.952637
48572, -16589824, 5372.5986, 8.952392
48573, -15197184, 5372.4519, 8.952148
48574, -9367552, 5372.3052, 8.951903
48575, -1874944, 5372.1584, 8.951659
48576, 3171328, 5372.0117, 8.951414
48577, 2393088, 5371.8650, 8.951170
48578, -5021696, 5371.7183, 8.950925
48579, -16676864, 5371.5716, 8.950681
48580, -27889664, 5371.4248, 8.950436
48581, -33797120, 5371.2781, 8.950192
48582, -31569920, 5371.1314, 8.949947
48583, -21671936, 5370.9847, 8.949703
48584, -7563264, 5370.8380, 8.949458
48585, 5939200, 5370.6912, 8.949214
48586, 14784512, 5370.5445, 8.948970
48587, 17214464, 5370.3978, 8.948725
48588, 14032896, 5370.2511, 8.948481
48589, 7624704, 5370.1044, 8.948236
48590, 412672, 5369.9576, 8.947992
48591, -6361088, 5369.8109, 8.947747
48592, -12895232, 5369.6642, 8.947503
48593, -20108288, 5369.5175, 8.947258
48594, -28519424, 5369.3708, 8.947014
48595, -37470208, 5369.2241, 8.946769
48596, -45217792, 5369.0773, 8.946525
48597, -49829888, 5368.9306, 8.946280
48598, -50344960, 5368.7839, 8.946036
48599, -47433728, 5368.6372, 8.945791
48600, -43147264, 5368.4905, 8.945547
48601, -39848960, 5368.3437, 8.945302
48602, -38943744, 5368.1970, 8.945058
48603, -40144896, 5368.0503, 8.944813
48604, -41733120, 5367.9036, 8.944569
48605, -41665536, 5367.7569, 8.944324
48606, -38886400, 5367.6101, 8.944080
48607, -34065408, 5367.4634, 8.943835
48608, -29301760, 5367.3167, 8.943591
48609, -26935296, 5367.1700, 8.943346
48610, -28123136, 5367.0233, 8.943102
48611, -32022528, 5366.8765, 8.942858
48612, -36064256, 5366.7298, 8.942613
48613, -37222400, 5366.5831, 8.942369
48614, -33601536, 5366.4364, 8.942124
48615, -25479168, 5366.2897, 8.941880
48616, -15248384, 5366.1430, 8.941635
48617, -6288384, 5365.9962, 8.941391
48618, -1387520, 5365.8495, 8.941146
48619, -1555456, 5365.7028, 8.940902
48620, -5815296, 5365.5561, 8.940657
48621, -11990016, 5365.4094, 8.940413
48622, -17964032, 5365.2626, 8.940168
48623, -22654976, 5365.1159, 8.939924
48624, -26177536, 5364.9692, 8.939679
48625, -29205504, 5364.8225, 8.939435
48626, -32029696, 5364.6758, 8.939190
48627, -34007040, 5364.5290, 8.938946
48628, -33812480, 5364.3823, 8.938701
48629, -30382080, 5364.2356, 8.938457
48630, -23947264, 5364.0889, 8.938212
48631, -16441344, 5363.9422, 8.937968
48632, -10891264, 5363.7954, 8.937723
48633, -9997312, 5363.6487, 8.937479
48634, -14641152, 5363.5020, 8.937235
48635, -23176192, 5363.3553, 8.936990
48636, -31974400, 5363.2086, 8.936746
48637, -37036032, 5363.0618, 8.936501
48638, -35857408, 5362.9151, 8.936257
48639, -28582912, 5362.7684, 8.936012
48640, -17841152, 5362.6217, 8.935768
48641, -7350272, 5362.4750, 8.935523
48642, -82944, 5362.3283, 8.935279
48643, 3008512, 5362.1815, 8.935034
48644, 3043328, 5362.0348, 8.934790
48645, 2051072, 5361.8881, 8.934545
48646, 1361920, 5361.7414, 8.934301
48647, 531456, 5361.5947, 8.934056
48648, -2494464, 5361.4479, 8.933812
48649, -10025984, 5361.3012, 8.933567
48650, -22843392, 5361.1545, 8.933323
48651, -39073792, 5361.0078, 8.933078
48652, -54477824, 5360.8611, 8.932834
48653, -64144384, 5360.7143, 8.932589
48654, -64779264, 5360.5676, 8.932345
48655, -56385536, 5360.4209, 8.932100
48656, -42393600, 5360.2742, 8.931856
48657, -28124160, 5360.1275, 8.931611
48658, -18312192, 5359.9807, 8.931367
48659, -14967808, 5359.8340, 8.931123
48660, -16643072, 5359.6873, 8.930878
48661, -19470336, 5359.5406, 8.930634
48662, -19365888, 5359.3939, 8.930389
48663, -14219264, 5359.2472, 8.930145
48664, -4923392, 5359.1004, 8.929900
48665, 5251072, 5358.9537, 8.929656
48666, 12526592, 5358.8070, 8.929411
48667, 14667776, 5358.6603, 8.929167
48668, 12103680, 5358.5136, 8.928922
48669, 7546880, 5358.3668, 8.928678
48670, 4400128, 5358.2201, 8.928433
48671, 4881408, 5358.0734, 8.928189
48672, 8911872, 5357.9267, 8.927944
48673, 14348288, 5357.7800, 8.927700
48674, 18350080, 5357.6332, 8.927455
48675, 19056640, 5357.4865, 8.927211
48676, 16595968, 5357.3398, 8.926966
48677, 12876800, 5357.1931, 8.926722
48678, 10333184, 5357.0464, 8.926477
48679, 10395648, 5356.8996, 8.926233
48680, 12596224, 5356.7529, 8.925988
48681, 14838784, 5356.6062, 8.925744
48682, 14644224, 5356.4595, 8.925500
48683, 10653696, 5356.3128, 8.925255
48684, 3466240, 5356.1661, 8.925011
48685, -4645888, 5356.0193, 8.924766
48686, -11003904, 5355.8726, 8.924522
48687, -14001152, 5355.7259, 8.924277
48688, -13926400, 5355.5792, 8.924033
48689, -12637184, 5355.4325, 8.923788
48690, -12278784, 5355.2857, 8.923544
48691, -13798400, 5355.1390, 8.923299
48692, -16189440, 5354.9923, 8.923055
48693, -16968704, 5354.8456, 8.922810
48694, -13694976, 5354.6989, 8.922566
48695, -5700608, 5354.5521, 8.922321
48696, 4967424, 5354.4054, 8.922077
48697, 14032896, 5354.2587, 8.921832
48698, 16787456, 5354.1120, 8.921588
48699, 10369024, 5353.9653, 8.921343
48700, -4620288, 5353.8185, 8.921099
48701, -23995392, 5353.6718, 8.920854
48702, -41501696, 5353.5251, 8.920610
48703, -51294208, 5353.3784, 8.920365
48704, -50268160, 5353.2317, 8.920121
48705, -39214080, 5353.0849, 8.919877
48706, -22355968, 5352.9382, 8.919632
48707, -5581824, 5352.7915, 8.919388
48708, 5793792, 5352.6448, 8.919143
48709, 8779776, 5352.4981, 8.918899
48710, 3351552, 5352.3514, 8.918654
48711, -8046592, 5352.2046, 8.918410
48712, -21739520, 5352.0579, 8.918165
48713, -34147328, 5351.9112, 8.917921
48714, -42734592, 5351.7645, 8.917676
48715, -46390272, 5351.6178, 8.917432
48716, -45337600, 5351.4710, 8.917187
48717, -40803328, 5351.3243, 8.916943
48718, -34608128, 5351.1776, 8.916698
48719, -28725248, 5351.0309, 8.916454
48720, -24793088, 5350.8842, 8.916209
48721, -23627776, 5350.7374, 8.915965
48722, -24887296, 5350.5907, 8.915720
48723, -27110400, 5350.4440, 8.915476
48724, -28234752, 5350.2973, 8.915231
48725, -26492928, 5350.1506, 8.914987
48726, -21320704, 5350.0038, 8.914742
48727, -13818880, 5349.8571, 8.914498
48728, -6473728, 5349.7104, 8.914253
48729, -2174976, 5349.5637, 8.914009
48730, -2976768, 5349.4170, 8.913765
48731, -9176064, 5349.2703, 8.913520
48732, -19174400, 5349.1235, 8.913276
48733, -30201856, 5348.9768, 8.913031
48734, -39495680, 5348.8301, 8.912787
48735, -45322240, 5348.6834, 8.912542
48736, -47335424, 5348.5367, 8.912298
48737, -46140416, 5348.3899, 8.912053
48738, -42421248, 5348.2432, 8.911809
48739, -36257792, 5348.0965, 8.911564
48740, -27107328, 5347.9498, 8.911320
48741, -14513152, 5347.8031, 8.911075
48742, 867328, 5347.6563, 8.910831
48743, 16666624, 5347.5096, 8.910586
48744, 29125632, 5347.3629, 8.910342
48745, 34416640, 5347.2162, 8.910097
48746, 30381056, 5347.0695, 8.909853
48747, 17785856, 5346.9227, 8.909608
48748, 382976, 5346.7760, 8.909364
48749, -16420864, 5346.6293, 8.909119
48750, -27739136, 5346.4826, 8.908875
48751, -31182848, 5346.3359, 8.908630
48752, -27723776, 5346.1892, 8.908386
48753, -20999168, 5346.0424, 8.908142
48754, -15454208, 5345.8957, 8.907897
48755, -14248960, 5345.7490, 8.907653
48756, -17978368, 5345.6023, 8.907408
48757, -24766464, 5345.4556, 8.907164
48758, -31563776, 5345.3088, 8.906919
48759, -35855360, 5345.1621, 8.906675
48760, -36847616, 5345.0154, 8.906430
48761, -35516416, 5344.8687, 8.906186
48762, -33642496, 5344.7220, 8.905941
48763, -32497664, 5344.5752, 8.905697
48764, -32023552, 5344.4285, 8.905452
48765, -31026176, 5344.2818, 8.905208
48766, -28234752, 5344.1351, 8.904963
48767, -23536640, 5343.9884, 8.904719
48768, -18566144, 5343.8416, 8.904474
48769, -16160768, 5343.6949, 8.904230
48770, -18904064, 5343.5482, 8.903985
48771, -27517952, 5343.4015, 8.903741
48772, -40058880, 5343.2548, 8.903496
48773, -52429824, 5343.1080, 8.903252
48774, -60067840, 5342.9613, 8.903007
48775, -59960320, 5342.8146, 8.902763
48776, -51975168, 5342.6679, 8.902519
48777, -38816768, 5342.5212, 8.902274
48778, -24650752, 5342.3745, 8.902030
48779, -13147136, 5342.2277, 8.901785
48780, -5968896, 5342.0810, 8.901541
48781, -2456576, 5341.9343, 8.901296
48782, -567296, 5341.7876, 8.901052
48783, 1557504, 5341.6409, 8.900807
48784, 4363264, 5341.4941, 8.900563
48785, 6689792, 5341.3474, 8.900318
48786, 6710272, 5341.2007, 8.900074
48787, 3375104, 5341.0540, 8.899829
48788, -2553856, 5340.9073, 8.899585
48789, -8564736, 5340.7605, 8.899340
48790, -11594752, 5340.6138, 8.899096
48791, -9722880, 5340.4671, 8.898851
48792, -3375104, 5340.3204, 8.898607
48793, 4699136, 5340.1737, 8.898362
48794, 10755072, 5340.0269, 8.898118
48795, 11986944, 5339.8802, 8.897873
48796, 8060928, 5339.7335, 8.897629
48797, 1357824, 5339.5868, 8.897384
48798, -4224000, 5339.4401, 8.897140
48799, -5309440, 5339.2934, 8.896895
48800, -833536, 5339.1466, 8.896651
48801, 7368704, 5338.9999, 8.896407
48802, 15489024, 5338.8532, 8.896162
48803, 19695616, 5338.7065, 8.895918
48804, 18081792, 5338.5598, 8.895673
48805, 11595776, 5338.4130, 8.895429
48806, 3508224, 5338.2663, 8.895184
48807, -2269184, 5338.1196, 8.894940
48808, -3109888, 5337.9729, 8.894695
48809, 1144832, 5337.8262, 8.894451
48810, 8271872, 5337.6794, 8.894206
48811, 14850048, 5337.5327, 8.893962
48812, 17861632, 5337.3860, 8.893717
48813, 15850496, 5337.2393, 8.893473
48814, 9151488, 5337.0926, 8.893228
48815, -728064, 5336.9458, 8.892984
48816, -12051456, 5336.7991, 8.892739
48817, -23470080, 5336.6524, 8.892495
48818, -34039808, 5336.5057, 8.892250
48819, -42774528, 5336.3590, 8.892006
48820, -48261120, 5336.2122, 8.891761
48821, -48796672, 5336.0655, 8.891517
48822, -43157504, 5335.9188, 8.891272
48823, -31602688, 5335.7721, 8.891028
48824, -16416768, 5335.6254, 8.890784
48825, -1478656, 5335.4787, 8.890539
48826, 9180160, 5335.3319, 8.890295
48827, 13225984, 5335.1852, 8.890050
48828, 11337728, 5335.0385, 8.889806
48829, 7214080, 5334.8918, 8.889561
48830, 6089728, 5334.7451, 8.889317
48831, 12367872, 5334.5983, 8.889072
48832, 27448320, 5334.4516, 8.888828
48833, 48832512, 5334.3049, 8.888583
48834, 70959104, 5334.1582, 8.888339
48835, 87416832, 5334.0115, 8.888094
48836, 93493248, 5333.8647, 8.887850
48837, 87920640, 5333.7180, 8.887605
48838, 73055232, 5333.5713, 8.887361
48839, 53576704, 5333.4246, 8.887116
48840, 34430976, 5333.2779, 8.886872
48841, 19040256, 5333.1311, 8.886627
48842, 8555520, 5332.9844, 8.886383
48843, 2269184, 5332.8377, 8.886138
48844, -1271808, 5332.6910, 8.885894
48845, -3211264, 5332.5443, 8.885649
48846, -3942400, 5332.3976, 8.885405
48847, -3385344, 5332.2508, 8.885161
48848, -1587200, 5332.1041, 8.884916
48849, 903168, 5331.9574, 8.884672
48850, 3231744, 5331.8107, 8.884427
48851, 4880384, 5331.6640, 8.884183
48852, 6274048, 5331.5172, 8.883938
48853, 8802304, 5331.3705, 8.883694
48854, 14042112, 5331.2238, 8.883449
48855, 22511616, 5331.0771, 8.883205
48856, 32670720, 5330.9304, 8.882960
48857, 40880128, 5330.7836, 8.882716
48858, 42608640, 5330.6369, 8.882471
48859, 34448384, 5330.4902, 8.882227
48860, 16022528, 5330.3435, 8.881982
48861, -9235456, 5330.1968, 8.881738
48862, -34974720, 5330.0500, 8.881493
48863, -54210560, 5329.9033, 8.881249
48864, -62030848, 5329.7566, 8.881004
48865, -57489408, 5329.6099, 8.880760
48866, -43808768, 5329.4632, 8.880515
48867, -26819584, 5329.3165, 8.880271
48868, -12390400, 5329.1697, 8.880026
48869, -4059136, 5329.0230, 8.879782
48870, -1922048, 5328.8763, 8.879537
48871, -3191808, 5328.7296, 8.879293
48872, -3985408, 5328.5829, 8.879049
48873, -1387520, 5328.4361, 8.878804
48874, 5230592, 5328.2894, 8.878560
48875, 14190592, 5328.1427, 8.878315
48876, 22611968, 5327.9960, 8.878071
48877, 27965440, 5327.8493, 8.877826
48878, 29209600, 5327.7025, 8.877582
48879, 27015168, 5327.5558, 8.877337
48880, 23088128, 5327.4091, 8.877093
48881, 19106816, 5327.2624, 8.876848
48882, 15893504, 5327.1157, 8.876604
48883, 13274112, 5326.9689, 8.876359
48884, 10559488, 5326.8222, 8.876115
48885, 7294976, 5326.6755, 8.875870
48886, 3748864, 5326.5288, 8.875626
48887, 847872, 5326.3821, 8.875381
48888, -379904, 5326.2353, 8.875137
48889, 534528, 5326.0886, 8.874892
48890, 3153920, 5325.9419, 8.874648
48891, 6328320, 5325.7952, 8.874403
48892, 8829952, 5325.6485, 8.874159
48893, 10027008, 5325.5018, 8.873914
48894, 10208256, 5325.3550, 8.873670
48895, 10345472, 5325.2083, 8.873426
48896, 11456512, 5325.0616, 8.873181
48897, 13943808, 5324.9149, 8.872937
48898, 17311744, 5324.7682, 8.872692
48899, 20446208, 5324.6214, 8.872448
48900, 22309888, 5324.4747, 8.872203
48901, 22651904, 5324.3280, 8.871959
48902, 22316032, 5324.1813, 8.871714
48903, 22959104, 5324.0346, 8.871470
48904, 26297344, 5323.8878, 8.871225
48905, 33254400, 5323.7411, 8.870981
48906, 43436032, 5323.5944, 8.870736
48907, 55172096, 5323.4477, 8.870492
48908, 66077696, 5323.3010, 8.870247
48909, 73847808, 5323.1542, 8.870003
48910, 76940288, 5323.0075, 8.869758
48911, 74901504, 5322.8608, 8.869514
48912, 68324352, 5322.7141, 8.869269
48913, 58578944, 5322.5674, 8.869025
48914, 47499264, 5322.4207, 8.868780
48915, 37127168, 5322.2739, 8.868536
48916, 29459456, 5322.1272, 8.868291
48917, 26109952, 5321.9805, 8.868047
48918, 27853824, 5321.8338, 8.867802
48919, 34163712, 5321.6871, 8.867558
48920, 43018240, 5321.5403, 8.867314
48921, 51196928, 5321.3936, 8.867069
48922, 55151616, 5321.2469, 8.866825
48923, 52199424, 5321.1002, 8.866580
48924, 41598976, 5320.9535, 8.866336
48925, 25010176, 5320.8067, 8.866091
48926, 6054912, 5320.6600, 8.865847
48927, -10887168, 5320.5133, 8.865602
48928, -22202368, 5320.3666, 8.865358
48929, -26217472, 5320.2199, 8.865113
48930, -23563264, 5320.0731, 8.864869
48931, -16590848, 5319.9264, 8.864624
48932, -8162304, 5319.7797, 8.864380
48933, -410624, 5319.6330, 8.864135
48934, 5968896, 5319.4863, 8.863891
48935, 11603968, 5319.3395, 8.863646
48936, 17643520, 5319.1928, 8.863402
48937, 24741888, 5319.0461, 8.863157
48938, 32365568, 5318.8994, 8.862913
48939, 38787072, 5318.7527, 8.862668
48940, 41782272, 5318.6060, 8.862424
48941, 39680000, 5318.4592, 8.862179
48942, 32280576, 5318.3125, 8.861935
48943, 21204992, 5318.1658, 8.861691
48944, 9513984, 5318.0191, 8.861446
48945, 744448, 5317.8724, 8.861202
48946, -2267136, 5317.7256, 8.860957
48947, 1664000, 5317.5789, 8.860713
48948, 11685888, 5317.4322, 8.860468
48949, 25153536, 5317.2855, 8.860224
48950, 38451200, 5317.1388, 8.859979
48951, 48063488, 5316.9920, 8.859735
48952, 51598336, 5316.8453, 8.859490
48953, 48438272, 5316.6986, 8.859246
48954, 39835648, 5316.5519, 8.859001
48955, 28428288, 5316.4052, 8.858757
48956, 17328128, 5316.2584, 8.858512
48957, 9076736, 5316.1117, 8.858268
48958, 4833280, 5315.9650, 8.858023
48959, 4108288, 5315.8183, 8.857779
48960, 5144576, 5315.6716, 8.857534
48961, 5787648, 5315.5249, 8.857290
48962, 4500480, 5315.3781, 8.857045
48963, 1045504, 5315.2314, 8.856801
48964, -3465216, 5315.0847, 8.856556
48965, -7183360, 5314.9380, 8.856312
48966, -8489984, 5314.7913, 8.856068
48967, -6830080, 5314.6445, 8.855823
48968, -2974720, 5314.4978, 8.855579
48969, 1441792, 5314.3511, 8.855334
48970, 4883456, 5314.2044, 8.855090
48971, 6827008, 5314.0577, 8.854845
48972, 8142848, 5313.9109, 8.854601
48973, 10658816, 5313.7642, 8.854356
48974, 16121856, 5313.6175, 8.854112
48975, 25077760, 5313.4708, 8.853867
48976, 36321280, 5313.3241, 8.853623
48977, 47266816, 5313.1773, 8.853378
48978, 55112704, 5313.0306, 8.853134
48979, 58240000, 5312.8839, 8.852889
48980, 57070592, 5312.7372, 8.852645
48981, 53900288, 5312.5905, 8.852400
48982, 51699712, 5312.4438, 8.852156
48983, 52463616, 5312.2970, 8.851911
48984, 55956480, 5312.1503, 8.851667
48985, 59561984, 5312.0036, 8.851422
48986, 59411456, 5311.8569, 8.851178
48987, 52299776, 5311.7102, 8.850933
48988, 37482496, 5311.5634, 8.850689
48989, 17442816, 5311.4167, 8.850444
48990, -2806784, 5311.2700, 8.850200
48991, -17620992, 5311.1233, 8.849956
48992, -22985728, 5310.9766, 8.849711
48993, -18129920, 5310.8298, 8.849467
48994, -5801984, 5310.6831, 8.849222
48995, 8886272, 5310.5364, 8.848978
48996, 20453376, 5310.3897, 8.848733
48997, 24993792, 5310.2430, 8.848489
48998, 21286912, 5310.0962, 8.848244
48999, 10730496, 5309.9495, 8.848000
49000, -3648512, 5309.8028, 8.847755
49001, -18518016, 5309.6561, 8.847511
49002, -31246336, 5309.5094, 8.847266
49003, -40264704, 5309.3626, 8.847022
49004, -44844032, 5309.2159, 8.846777
49005, -44648448, 5309.0692, 8.846533
49006, -39481344, 5308.9225, 8.846288
49007, -29393920, 5308.7758, 8.846044
49008, -15057920, 5308.6291, 8.845799
49009, 1932288, 5308.4823, 8.845555
49010, 19128320, 5308.3356, 8.845310
49011, 33750016, 5308.1889, 8.845066
49012, 43495424, 5308.0422, 8.844821
49013, 47269888, 5307.8955, 8.844577
49014, 45493248, 5307.7487, 8.844333
49015, 39870464, 5307.6020, 8.844088
49016, 32747520, 5307.4553, 8.843844
49017, 26374144, 5307.3086, 8.843599
49018, 22365184, 5307.1619, 8.843355
49019, 21512192, 5307.0151, 8.843110
49020, 23895040, 5306.8684, 8.842866
49021, 29110272, 5306.7217, 8.842621
49022, 36457472, 5306.5750, 8.842377
49023, 45020160, 5306.4283, 8.842132
49024, 53724160, 5306.2815, 8.841888
49025, 61462528, 5306.1348, 8.841643
49026, 67336192, 5305.9881, 8.841399
49027, 70917120, 5305.8414, 8.841154
49028, 72364032, 5305.6947, 8.840910
49029, 72272896, 5305.5480, 8.840665
49030, 71280640, 5305.4012, 8.840421
49031, 69616640, 5305.2545, 8.840176
49032, 66878464, 5305.1078, 8.839932
49033, 62198784, 5304.9611, 8.839687
49034, 54763520, 5304.8144, 8.839443
49035, 44409856, 5304.6676, 8.839198
49036, 31938560, 5304.5209, 8.838954
49037, 18914304, 5304.3742, 8.838710
49038, 7000064, 5304.2275, 8.838465
49039, -2836480, 5304.0808, 8.838221
49040, -10784768, 5303.9340, 8.837976
49041, -17997824, 5303.7873, 8.837732
49042, -25799680, 5303.6406, 8.837487
49043, -34680832, 5303.4939, 8.837243
49044, -43649024, 5303.3472, 8.836998
49045, -50369536, 5303.2004, 8.836754
49046, -52124672, 5303.0537, 8.836509
49047, -47153152, 5302.9070, 8.836265
49048, -35703808, 5302.7603, 8.836020
49049, -20208640, 5302.6136, 8.835776
49050, -4434944, 5302.4669, 8.835531
49051, 8019968, 5302.3201, 8.835287
49052, 15171584, 5302.1734, 8.835042
49053, 17289216, 5302.0267, 8.834798
49054, 16449536, 5301.8800, 8.834553
49055, 15215616, 5301.7333, 8.834309
49056, 15152128, 5301.5865, 8.834064
49057, 15939584, 5301.4398, 8.833820
49058, 15547392, 5301.2931, 8.833575
49059, 11368448, 5301.1464, 8.833331
49060, 1726464, 5300.9997, 8.833086
49061, -13017088, 5300.8529, 8.832842
49062, -30311424, 5300.7062, 8.832598
49063, -46272512, 5300.5595, 8.832353
49064, -57132032, 5300.4128, 8.832109
49065, -60573696, 5300.2661, 8.831864
49066, -56400896, 5300.1193, 8.831620
49067, -46332928, 5299.9726, 8.831375
49068, -33164288, 5299.8259, 8.831131
49069, -19773440, 5299.6792, 8.830886
49070, -8419328, 5299.5325, 8.830642
49071, -499712, 5299.3857, 8.830397
49072, 3349504, 5299.2390, 8.830153
49073, 3096576, 5299.0923, 8.829908
49074, -704512, 5298.9456, 8.829664
49075, -6802432, 5298.7989, 8.829419
49076, -13217792, 5298.6522, 8.829175
49077, -17556480, 5298.5054, 8.828930
49078, -17696768, 5298.3587, 8.828686
49079, -12648448, 5298.2120, 8.828441
49080, -3139584, 5298.0653, 8.828197
49081, 8454144, 5297.9186, 8.827952
49082, 18926592, 5297.7718, 8.827708
49083, 25519104, 5297.6251, 8.827463
49084, 27082752, 5297.4784, 8.827219
49085, 24560640, 5297.3317, 8.826975
49086, 20531200, 5297.1850, 8.826730
49087, 18031616, 5297.0382, 8.826486
49088, 19213312, 5296.8915, 8.826241
49089, 24473600, 5296.7448, 8.825997
49090, 32440320, 5296.5981, 8.825752
49091, 40728576, 5296.4514, 8.825508
49092, 47020032, 5296.3046, 8.825263
49093, 49908736, 5296.1579, 8.825019
49094, 49128448, 5296.0112, 8.824774
49095, 45206528, 5295.8645, 8.824530
49096, 38864896, 5295.7178, 8.824285
49097, 30627840, 5295.5711, 8.824041
49098, 20861952, 5295.4243, 8.823796
49099, 10162176, 5295.2776, 8.823552
49100, -296960, 5295.1309, 8.823307
49101, -8819712, 5294.9842, 8.823063
49102, -13745152, 5294.8375, 8.822818
49103, -14281728, 5294.6907, 8.822574
49104, -11101184, 5294.5440, 8.822329
49105, -6268928, 5294.3973, 8.822085
49106, -2406400, 5294.2506, 8.821840
49107, -1468416, 5294.1039, 8.821596
49108, -3769344, 5293.9571, 8.821351
49109, -7822336, 5293.8104, 8.821107
49110, -11132928, 5293.6637, 8.820863
49111, -11578368, 5293.5170, 8.820618
49112, -8612864, 5293.3703, 8.820374
49113, -3639296, 5293.2235, 8.820129
49114, 703488, 5293.0768, 8.819885
49115, 1956864, 5292.9301, 8.819640
49116, -809984, 5292.7834, 8.819396
49117, -6479872, 5292.6367, 8.819151
49118, -12505088, 5292.4899, 8.818907
49119, -16324608, 5292.3432, 8.818662
49120, -16778240, 5292.1965, 8.818418
49121, -14705664, 5292.0498, 8.818173
49122, -12364800, 5291.9031, 8.817929
49123, -12005376, 5291.7564, 8.817684
49124, -14427136, 5291.6096, 8.817440
49125, -18392064, 5291.4629, 8.817195
49126, -21277696, 5291.3162, 8.816951
49127, -20654080, 5291.1695, 8.816706
49128, -15860736, 5291.0228, 8.816462
49129, -8640512, 5290.8760, 8.816217
49130, -2369536, 5290.7293, 8.815973
49131, -229376, 5290.5826, 8.815728
49132, -3309568, 5290.4359, 8.815484
49133, -9738240, 5290.2892, 8.815240
49134, -15427584, 5290.1424, 8.814995
49135, -16142336, 5289.9957, 8.814751
49136, -9816064, 5289.8490, 8.814506
49137, 2125824, 5289.7023, 8.814262
49138, 15240192, 5289.5556, 8.814017
49139, 24138752, 5289.4088, 8.813773
49140, 25160704, 5289.2621, 8.813528
49141, 18221056, 5289.1154, 8.813284
49142, 6871040, 5288.9687, 8.813039
49143, -3480576, 5288.8220, 8.812795
49144, -8261632, 5288.6753, 8.812550
49145, -5918720, 5288.5285, 8.812306
49146, 1516544, 5288.3818, 8.812061
49147, 9746432, 5288.2351, 8.811817
49148, 14622720, 5288.0884, 8.811572
49149, 14355456, 5287.9417, 8.811328
49150, 10297344, 5287.7949, 8.811083
49151, 5958656, 5287.6482, 8.810839
49152, 4854784, 5287.5015, 8.810594
49153, 8443904, 5287.3548, 8.810350
49154, 15314944, 5287.2081, 8.810105
49155, 22049792, 5287.0613, 8.809861
49156, 25249792, 5286.9146, 8.809617
49157, 23510016, 5286.7679, 8.809372
49158, 18220032, 5286.6212, 8.809128
49159, 12732416, 5286.4745, 8.808883
49160, 10371072, 5286.3277, 8.808639
49161, 12477440, 5286.1810, 8.808394
49162, 17611776, 5286.0343, 8.808150
49163, 22405120, 5285.8876, 8.807905
49164, 23584768, 5285.7409, 8.807661
49165, 19977216, 5285.5942, 8.807416
49166, 13329408, 5285.4474, 8.807172
49167, 7394304, 5285.3007, 8.806927
49168, 5783552, 5285.1540, 8.806683
49169, 9769984, 5285.0073, 8.806438
49170, 17357824, 5284.8606, 8.806194
49171, 24192000, 5284.7138, 8.805949
49172, 25918464, 5284.5671, 8.805705
49173, 20709376, 5284.4204, 8.805460
49174, 10543104, 5284.2737, 8.805216
49175, 477184, 5284.1270, 8.804971
49176, -3802112, 5283.9802, 8.804727
49177, 1093632, 5283.8335, 8.804482
49178, 14406656, 5283.6868, 8.804238
49179, 31412224, 5283.5401, 8.803993
49180, 45598720, 5283.3934, 8.803749
49181, 51701760, 5283.2466, 8.803505
49182, 48074752, 5283.0999, 8.803260
49183, 37203968, 5282.9532, 8.803016
49184, 24218624, 5282.8065, 8.802771
49185, 14232576, 5282.6598, 8.802527
49186, 9950208, 5282.5130, 8.802282
49187, 10733568, 5282.3663, 8.802038
49188, 13485056, 5282.2196, 8.801793
49189, 14709760, 5282.0729, 8.801549
49190, 12550144, 5281.9262, 8.801304
49191, 7685120, 5281.7795, 8.801060
49192, 2688000, 5281.6327, 8.800815
49193, 353280, 5281.4860, 8.800571
49194, 2023424, 5281.3393, 8.800326
49195, 6897664, 5281.1926, 8.800082
49196, 12659712, 5281.0459, 8.799837
49197, 16985088, 5280.8991, 8.799593
49198, 18959360, 5280.7524, 8.799348
49199, 19543040, 5280.6057, 8.799104
49200, 20809728, 5280.4590, 8.798859
49201, 24443904, 5280.3123, 8.798615
49202, 30440448, 5280.1655, 8.798370
49203, 36833280, 5280.0188, 8.798126
49204, 40666112, 5279.8721, 8.797882
49205, 39665664, 5279.7254, 8.797637
49206, 33631232, 5279.5787, 8.797393
49207, 24679424, 5279.4319, 8.797148
49208, 16153600, 5279.2852, 8.796904
49209, 10769408, 5279.1385, 8.796659
49210, 9081856, 5278.9918, 8.796415
49211, 9183232, 5278.8451, 8.796170
49212, 7901184, 5278.6984, 8.795926
49213, 2868224, 5278.5516, 8.795681
49214, -5687296, 5278.4049, 8.795437
49215, -14503936, 5278.2582, 8.795192
49216, -18590720, 5278.1115, 8.794948
49217, -13690880, 5277.9648, 8.794703
49218, 1320960, 5277.8180, 8.794459
49219, 23393280, 5277.6713, 8.794214
49220, 46226432, 5277.5246, 8.793970
49221, 62810112, 5277.3779, 8.793725
49222, 68386816, 5277.2312, 8.793481
49223, 62425088, 5277.0844, 8.793236
49224, 48679936, 5276.9377, 8.792992
49225, 33368064, 5276.7910, 8.792747
49226, 22376448, 5276.6443, 8.792503
49227, 18846720, 5276.4976, 8.792259
49228, 22236160, 5276.3508, 8.792014
49229, 29137920, 5276.2041, 8.791770
49230, 35313664, 5276.0574, 8.791525
49231, 37848064, 5275.9107, 8.791281
49232, 36374528, 5275.7640, 8.791036
49233, 32902144, 5275.6172, 8.790792
49234, 30488576, 5275.4705, 8.790547
49235, 31553536, 5275.3238, 8.790303
49236, 36683776, 5275.1771, 8.790058
49237, 44453888, 5275.0304, 8.789814
49238, 52196352, 5274.8837, 8.789569
49239, 57243648, 5274.7369, 8.789325
49240, 57989120, 5274.5902, 8.789080
49241, 54339584, 5274.4435, 8.788836
49242, 47504384, 5274.2968, 8.788591
49243, 39376896, 5274.1501, 8.788347
49244, 31870976, 5274.0033, 8.788102
49245, 26482688, 5273.8566, 8.787858
49246, 24103936, 5273.7099, 8.787613
49247, 24998912, 5273.5632, 8.787369
49248, 28786688, 5273.4165, 8.787124
49249, 34432000, 5273.2697, 8.786880
49250, 40328192, 5273.1230, 8.786635
49251, 44598272, 5272.9763, 8.786391
49252, 45616128, 5272.8296, 8.786147
49253, 42589184, 5272.6829, 8.785902
49254, 35929088, 5272.5361, 8.785658
49255, 27182080, 5272.3894, 8.785413
49256, 18491392, 5272.2427, 8.785169
49257, 11813888, 5272.0960, 8.784924
49258, 8236032, 5271.9493, 8.784680
49259, 7729152, 5271.8026, 8.784435
49260, 9403392, 5271.6558, 8.784191
49261, 12108800, 5271.5091, 8.783946
49262, 15019008, 5271.3624, 8.783702
49263, 17892352, 5271.2157, 8.783457
49264, 20926464, 5271.0690, 8.783213
49265, 24358912, 5270.9222, 8.782968
49266, 28138496, 5270.7755, 8.782724
49267, 31877120, 5270.6288, 8.782479
49268, 35146752, 5270.4821, 8.782235
49269, 37860352, 5270.3354, 8.781990
49270, 40464384, 5270.1886, 8.781746
49271, 43718656, 5270.0419, 8.781501
49272, 48167936, 5269.8952, 8.781257
49273, 53592064, 5269.7485, 8.781012
49274, 58836992, 5269.6018, 8.780768
49275, 62204928, 5269.4550, 8.780524
49276, 62258176, 5269.3083, 8.780279
49277, 58609664, 5269.1616, 8.780035
49278, 52222976, 5269.0149, 8.779790
49279, 44976128, 5268.8682, 8.779546
49280, 38678528, 5268.7215, 8.779301
49281, 34063360, 5268.5747, 8.779057
49282, 30354432, 5268.4280, 8.778812
49283, 25733120, 5268.2813, 8.778568
49284, 18505728, 5268.1346, 8.778323
49285, 8372224, 5267.9879, 8.778079
49286, -2941952, 5267.8411, 8.777834
49287, -12148736, 5267.6944, 8.777590
49288, -15800320, 5267.5477, 8.777345
49289, -11988992, 5267.4010, 8.777101
49290, -1452032, 5267.2543, 8.776856
49291, 12542976, 5267.1075, 8.776612
49292, 25534464, 5266.9608, 8.776367
49293, 33805312, 5266.8141, 8.776123
49294, 35979264, 5266.6674, 8.775878
49295, 33477632, 5266.5207, 8.775634
49296, 29633536, 5266.3739, 8.775389
49297, 27945984, 5266.2272, 8.775145
49298, 30372864, 5266.0805, 8.774901
49299, 36527104, 5265.9338, 8.774656
49300, 44096512, 5265.7871, 8.774412
49301, 50215936, 5265.6403, 8.774167
49302, 52962304, 5265.4936, 8.773923
49303, 52208640, 5265.3469, 8.773678
49304, 49413120, 5265.2002, 8.773434
49305, 46579712, 5265.0535, 8.773189
49306, 45037568, 5264.9068, 8.772945
49307, 44770304, 5264.7600, 8.772700
49308, 44646400, 5264.6133, 8.772456
49309, 43356160, 5264.4666, 8.772211
49310, 40444928, 5264.3199, 8.771967
49311, 36790272, 5264.1732, 8.771722
49312, 34228224, 5264.0264, 8.771478
49313, 34540544, 5263.8797, 8.771233
49314, 38424576, 5263.7330, 8.770989
49315, 45058048, 5263.5863, 8.770744
49316, 52533248, 5263.4396, 8.770500
49317, 58905600, 5263.2928, 8.770255
49318, 63233024, 5263.1461, 8.770011
49319, 65970176, 5262.9994, 8.769766
49320, 68490240, 5262.8527, 8.769522
49321, 72000512, 5262.7060, 8.769277
49322, 76531712, 5262.5592, 8.769033
49323, 80614400, 5262.4125, 8.768789
49324, 81900544, 5262.2658, 8.768544
49325, 78397440, 5262.1191, 8.768300
49326, 69610496, 5261.9724, 8.768055
49327, 56924160, 5261.8257, 8.767811
49328, 42979328, 5261.6789, 8.767566
49329, 30371840, 5261.5322, 8.767322
49330, 20440064, 5261.3855, 8.767077
49331, 12835840, 5261.2388, 8.766833
49332, 6148096, 5261.0921, 8.766588
49333, -790528, 5260.9453, 8.766344
49334, -7723008, 5260.7986, 8.766099
49335, -12676096, 5260.6519, 8.765855
49336, -12841984, 5260.5052, 8.765610
49337, -6215680, 5260.3585, 8.765366
49338, 6914048, 5260.2117, 8.765121
49339, 23527424, 5260.0650, 8.764877
49340, 38837248, 5259.9183, 8.764632
49341, 48290816, 5259.7716, 8.764388
49342, 49584128, 5259.6249, 8.764143
49343, 43662336, 5259.4781, 8.763899
49344, 34149376, 5259.3314, 8.763654
49345, 25484288, 5259.1847, 8.763410
49346, 20739072, 5259.0380, 8.763166
49347, 20261888, 5258.8913, 8.762921
49348, 21828608, 5258.7445, 8.762677
49349, 22173696, 5258.5978, 8.762432
49350, 19020800, 5258.4511, 8.762188
49351, 12434432, 5258.3044, 8.761943
49352, 4766720, 5258.1577, 8.761699
49353, -788480, 5258.0110, 8.761454
49354, -2176000, 5257.8642, 8.761210
49355, 182272, 5257.7175, 8.760965
49356, 3497984, 5257.5708, 8.760721
49357, 4198400, 5257.4241, 8.760476
49358, 131072, 5257.2774, 8.760232
49359, -7858176, 5257.1306, 8.759987
49360, -15955968, 5256.9839, 8.759743
49361, -19128320, 5256.8372, 8.759498
49362, -13774848, 5256.6905, 8.759254
49363, 90112, 5256.5438, 8.759009
49364, 18327552, 5256.3970, 8.758765
49365, 34206720, 5256.2503, 8.758520
49366, 41334784, 5256.1036, 8.758276
49367, 36588544, 5255.9569, 8.758031
49368, 21608448, 5255.8102, 8.757787
49369, 2149376, 5255.6634, 8.757542
49370, -14407680, 5255.5167, 8.757298
49371, -22185984, 5255.3700, 8.757054
49372, -19093504, 5255.2233, 8.756809
49373, -7276544, 5255.0766, 8.756565
49374, 8336384, 5254.9299, 8.756320
49375, 22555648, 5254.7831, 8.756076
49376, 32189440, 5254.6364, 8.755831
49377, 37017600, 5254.4897, 8.755587
49378, 39134208, 5254.3430, 8.755342
49379, 41189376, 5254.1963, 8.755098
49380, 44590080, 5254.0495, 8.754853
49381, 48624640, 5253.9028, 8.754609
49382, 50926592, 5253.7561, 8.754364
49383, 48946176, 5253.6094, 8.754120
49384, 41566208, 5253.4627, 8.753875
49385, 29985792, 5253.3159, 8.753631
49386, 17394688, 5253.1692, 8.753386
49387, 7623680, 5253.0225, 8.753142
49388, 3485696, 5252.8758, 8.752897
49389, 5613568, 5252.7291, 8.752653
49390, 12342272, 5252.5823, 8.752408
49391, 20612096, 5252.4356, 8.752164
49392, 27397120, 5252.2889, 8.751919
49393, 30944256, 5252.1422, 8.751675
49394, 31288320, 5251.9955, 8.751431
49395, 29884416, 5251.8488, 8.751186
49396, 28664832, 5251.7020, 8.750942
49397, 29036544, 5251.5553, 8.750697
49398, 31291392, 5251.4086, 8.750453
49399, 34657280, 5251.2619, 8.750208
49400, 37841920, 5251.1152, 8.749964
49401, 39760896, 5250.9684, 8.749719
49402, 40049664, 5250.8217, 8.749475
49403, 39160832, 5250.6750, 8.749230
49404, 38049792, 5250.5283, 8.748986
49405, 37645312, 5250.3816, 8.748741
49406, 38356992, 5250.2348, 8.748497
49407, 39838720, 5250.0881, 8.748252
49408, 41075712, 5249.9414, 8.748008
49409, 40761344, 5249.7947, 8.747763
49410, 37797888, 5249.6480, 8.747519
49411, 31757312, 5249.5012, 8.747274
49412, 23147520, 5249.3545, 8.747030
49413, 13374464, 5249.2078, 8.746785
49414, 4393984, 5249.0611, 8.746541
49415, -1859584, 5248.9144, 8.746296
49416, -4101120, 5248.7676, 8.746052
49417, -2142208, 5248.6209, 8.745808
49418, 3009536, 5248.4742, 8.745563
49419, 9483264, 5248.3275, 8.745319
49420, 15198208, 5248.1808, 8.745074
49421, 18611200, 5248.0341, 8.744830
49422, 19244032, 5247.8873, 8.744585
49423, 17790976, 5247.7406, 8.744341
49424, 15757312, 5247.5939, 8.744096
49425, 14812160, 5247.4472, 8.743852
49426, 16145408, 5247.3005, 8.743607
49427, 20080640, 5247.1537, 8.743363
49428, 26087424, 5247.0070, 8.743118
49429, 33096704, 5246.8603, 8.742874
49430, 39894016, 5246.7136, 8.742629
49431, 45404160, 5246.5669, 8.742385
49432, 48747520, 5246.4201, 8.742140
49433, 49180672, 5246.2734, 8.741896
49434, 46089216, 5246.1267, 8.741651
49435, 39182336, 5245.9800, 8.741407
49436, 28870656, 5245.8333, 8.741162
49437, 16616448, 5245.6865, 8.740918
49438, 4966400, 5245.5398, 8.740673
49439, -2929664, 5245.3931, 8.740429
49440, -4259840, 5245.2464, 8.740184
49441, 2373632, 5245.0997, 8.739940
49442, 16206848, 5244.9530, 8.739696
49443, 34276352, 5244.8062, 8.739451
49444, 52216832, 5244.6595, 8.739207
49445, 65596416, 5244.5128, 8.738962
49446, 71296000, 5244.3661, 8.738718
49447, 68397056, 5244.2194, 8.738473
49448, 58253312, 5244.0726, 8.738229
49449, 43817984, 5243.9259, 8.737984
49450, 28570624, 5243.7792, 8.737740
49451, 15510528, 5243.6325, 8.737495
49452, 6554624, 5243.4858, 8.737251
49453, 2440192, 5243.3390, 8.737006
49454, 2954240, 5243.1923, 8.736762
49455, 7249920, 5243.0456, 8.736517
49456, 14071808, 5242.8989, 8.736273
49457, 21890048, 5242.7522, 8.736028
49458, 29070336, 5242.6054, 8.735784
49459, 34205696, 5242.4587, 8.735539
49460, 36582400, 5242.3120, 8.735295
49461, 36577280, 5242.1653, 8.735050
49462, 35717120, 5242.0186, 8.734806
49463, 36200448, 5241.8719, 8.734561
49464, 40008704, 5241.7251, 8.734317
49465, 47933440, 5241.5784, 8.734073
49466, 59021312, 5241.4317, 8.733828
49467, 70764544, 5241.2850, 8.733584
49468, 80019456, 5241.1383, 8.733339
49469, 84278272, 5240.9915, 8.733095
49470, 82699264, 5240.8448, 8.732850
49471, 76395520, 5240.6981, 8.732606
49472, 67849216, 5240.5514, 8.732361
49473, 59748352, 5240.4047, 8.732117
49474, 53827584, 5240.2579, 8.731872
49475, 50265088, 5240.1112, 8.731628
49476, 47890432, 5239.9645, 8.731383
49477, 45016064, 5239.8178, 8.731139
49478, 40395776, 5239.6711, 8.730894
49479, 33803264, 5239.5243, 8.730650
49480, 25986048, 5239.3776, 8.730405
49481, 18123776, 5239.2309, 8.730161
49482, 11204608, 5239.0842, 8.729916
49483, 5711872, 5238.9375, 8.729672
49484, 1789952, 5238.7907, 8.729427
49485, -333824, 5238.6440, 8.729183
49486, -74752, 5238.4973, 8.728938
49487, 3332096, 5238.3506, 8.728694
49488, 10181632, 5238.2039, 8.728450
49489, 19565568, 5238.0572, 8.728205
49490, 29113344, 5237.9104, 8.727961
49491, 35573760, 5237.7637, 8.727716
49492, 36135936, 5237.6170, 8.727472
49493, 29907968, 5237.4703, 8.727227
49494, 18732032, 5237.3236, 8.726983
49495, 6758400, 5237.1768, 8.726738
49496, -1195008, 5237.0301, 8.726494
49497, -1814528, 5236.8834, 8.726249
49498, 5097472, 5236.7367, 8.726005
49499, 16431104, 5236.5900, 8.725760
49500, 27210752, 5236.4432, 8.725516
49501, 33042432, 5236.2965, 8.725271
49502, 32335872, 5236.1498, 8.725027
49503, 27161600, 5236.0031, 8.724782
49504, 22218752, 5235.8564, 8.724538
49505, 22392832, 5235.7096, 8.724293
49506, 30125056, 5235.5629, 8.724049
49507, 43940864, 5235.4162, 8.723804
49508, 58960896, 5235.2695, 8.723560
49509, 69158912, 5235.1228, 8.723315
49510, 70274048, 5234.9761, 8.723071
49511, 61894656, 5234.8293, 8.722826
49512, 47660032, 5234.6826, 8.722582
49513, 33488896, 5234.5359, 8.722338
49514, 24759296, 5234.3892, 8.722093
49515, 23854080, 5234.2425, 8.721849
49516, 29305856, 5234.0957, 8.721604
49517, 36881408, 5233.9490, 8.721360
49518, 41962496, 5233.8023, 8.721115
49519, 41907200, 5233.6556, 8.720871
49520, 37180416, 5233.5089, 8.720626
49521, 30722048, 5233.3621, 8.720382
49522, 26020864, 5233.2154, 8.720137
49523, 25029632, 5233.0687, 8.719893
49524, 27096064, 5232.9220, 8.719648
49525, 29486080, 5232.7753, 8.719404
49526, 29154304, 5232.6285, 8.719159
49527, 24714240, 5232.4818, 8.718915
49528, 17470464, 5232.3351, 8.718670
49529, 10893312, 5232.1884, 8.718426
49530, 8813568, 5232.0417, 8.718181
49531, 13316096, 5231.8949, 8.717937
49532, 23515136, 5231.7482, 8.717692
49533, 35892224, 5231.6015, 8.717448
49534, 46033920, 5231.4548, 8.717203
49535, 50853888, 5231.3081, 8.716959
49536, 50093056, 5231.1614, 8.716715
49537, 46324736, 5231.0146, 8.716470
49538, 43448320, 5230.8679, 8.716226
49539, 44496896, 5230.7212, 8.715981
49540, 49924096, 5230.5745, 8.715737
49541, 57271296, 5230.4278, 8.715492
49542, 62386176, 5230.2810, 8.715248
49543, 61557760, 5230.1343, 8.715003
49544, 53475328, 5229.9876, 8.714759
49545, 40037376, 5229.8409, 8.714514
49546, 25633792, 5229.6942, 8.714270
49547, 15299584, 5229.5474, 8.714025
49548, 12633088, 5229.4007, 8.713781
49549, 18432000, 5229.2540, 8.713536
49550, 30572544, 5229.1073, 8.713292
49551, 45052928, 5228.9606, 8.713047
49552, 57608192, 5228.8138, 8.712803
49553, 65178624, 5228.6671, 8.712558
49554, 66700288, 5228.5204, 8.712314
49555, 63099904, 5228.3737, 8.712069
49556, 56715264, 5228.2270, 8.711825
49557, 50489344, 5228.0803, 8.711580
49558, 47213568, 5227.9335, 8.711336
49559, 48915456, 5227.7868, 8.711091
49560, 56387584, 5227.6401, 8.710847
49561, 68870144, 5227.4934, 8.710603
49562, 84022272, 5227.3467, 8.710358
49563, 98363392, 5227.1999, 8.710114
49564, 108229632, 5227.0532, 8.709869
49565, 111038464, 5226.9065, 8.709625
49566, 106395648, 5226.7598, 8.709380
49567, 96451584, 5226.6131, 8.709136
49568, 85214208, 5226.4663, 8.708891
49569, 76931072, 5226.3196, 8.708647
49570, 74223616, 5226.1729, 8.708402
49571, 76829696, 5226.0262, 8.708158
49572, 81637376, 5225.8795, 8.707913
49573, 84108288, 5225.7327, 8.707669
49574, 80467968, 5225.5860, 8.707424
49575, 69629952, 5225.4393, 8.707180
49576, 53884928, 5225.2926, 8.706935
49577, 37961728, 5225.1459, 8.706691
49578, 26880000, 5224.9992, 8.706446
49579, 23649280, 5224.8524, 8.706202
49580, 27932672, 5224.7057, 8.705957
49581, 36358144, 5224.5590, 8.705713
49582, 44280832, 5224.4123, 8.705468
49583, 48098304, 5224.2656, 8.705224
49584, 46915584, 5224.1188, 8.704980
49585, 42739712, 5223.9721, 8.704735
49586, 39140352, 5223.8254, 8.704491
49587, 39134208, 5223.6787, 8.704246
49588, 43418624, 5223.5320, 8.704002
49589, 49909760, 5223.3852, 8.703757
49590, 54792192, 5223.2385, 8.703513
49591, 54530048, 5223.0918, 8.703268
49592, 47761408, 5222.9451, 8.703024
49593, 36106240, 5222.7984, 8.702779
49594, 23492608, 5222.6516, 8.702535
49595, 14382080, 5222.5049, 8.702290
49596, 11812864, 5222.3582, 8.702046
49597, 16237568, 5222.2115, 8.701801
49598, 25639936, 5222.0648, 8.701557
49599, 36752384, 5221.9180, 8.701312
49600, 46647296, 5221.7713, 8.701068
49601, 53860352, 5221.6246, 8.700823
49602, 58535936, 5221.4779, 8.700579
49603, 61694976, 5221.3312, 8.700334
49604, 64173056, 5221.1845, 8.700090
49605, 65912832, 5221.0377, 8.699845
49606, 66024448, 5220.8910, 8.699601
49607, 63514624, 5220.7443, 8.699357
49608, 58171392, 5220.5976, 8.699112
49609, 51033088, 5220.4509, 8.698868
49610, 44082176, 5220.3041, 8.698623
49611, 39315456, 5220.1574, 8.698379
49612, 37719040, 5220.0107, 8.698134
49613, 38711296, 5219.8640, 8.697890
49614, 40417280, 5219.7173, 8.697645
49615, 40628224, 5219.5705, 8.697401
49616, 37945344, 5219.4238, 8.697156
49617, 32507904, 5219.2771, 8.696912
49618, 25942016, 5219.1304, 8.696667
49619, 20579328, 5218.9837, 8.696423
49620, 18384896, 5218.8369, 8.696178
49621, 20148224, 5218.6902, 8.695934
49622, 25295872, 5218.5435, 8.695689
49623, 32349184, 5218.3968, 8.695445
49624, 39685120, 5218.2501, 8.695200
49625, 46184448, 5218.1034, 8.694956
49626, 51451904, 5217.9566, 8.694711
49627, 55589888, 5217.8099, 8.694467
49628, 58790912, 5217.6632, 8.694222
49629, 61031424, 5217.5165, 8.693978
49630, 62050304, 5217.3698, 8.693733
49631, 61565952, 5217.2230, 8.693489
49632, 59501568, 5217.0763, 8.693245
49633, 56015872, 5216.9296, 8.693000
49634, 51308544, 5216.7829, 8.692756
49635, 45381632, 5216.6362, 8.692511
49636, 38022144, 5216.4894, 8.692267
49637, 29140992, 5216.3427, 8.692022
49638, 19346432, 5216.1960, 8.691778
49639, 10370048, 5216.0493, 8.691533
49640, 4930560, 5215.9026, 8.691289
49641, 5856256, 5215.7558, 8.691044
49642, 14722048, 5215.6091, 8.690800
49643, 30609408, 5215.4624, 8.690555
49644, 49735680, 5215.3157, 8.690311
49645, 66338816, 5215.1690, 8.690066
49646, 74677248, 5215.0222, 8.689822
49647, 71358464, 5214.8755, 8.689577
49648, 56977408, 5214.7288, 8.689333
49649, 36218880, 5214.5821, 8.689088
49650, 16248832, 5214.4354, 8.688844
49651, 3986432, 5214.2887, 8.688599
49652, 3403776, 5214.1419, 8.688355
49653, 14005248, 5213.9952, 8.688110
49654, 31159296, 5213.8485, 8.687866
49655, 48103424, 5213.7018, 8.687622
49656, 58724352, 5213.5551, 8.687377
49657, 59885568, 5213.4083, 8.687133
49658, 52350976, 5213.2616, 8.686888
49659, 40004608, 5213.1149, 8.686644
49660, 27856896, 5212.9682, 8.686399
49661, 19807232, 5212.8215, 8.686155
49662, 17166336, 5212.6747, 8.685910
49663, 18495488, 5212.5280, 8.685666
49664, 20683776, 5212.3813, 8.685421
49665, 20641792, 5212.2346, 8.685177
49666, 16776192, 5212.0879, 8.684932
49667, 9639936, 5211.9411, 8.684688
49668, 1554432, 5211.7944, 8.684443
49669, -4495360, 5211.6477, 8.684199
49670, -6139904, 5211.5010, 8.683954
49671, -2532352, 5211.3543, 8.683710
49672, 5423104, 5211.2076, 8.683465
49673, 15502336, 5211.0608, 8.683221
49674, 24990720, 5210.9141, 8.682976
49675, 31560704, 5210.7674, 8.682732
49676, 33903616, 5210.6207, 8.682487
49677, 31974400, 5210.4740, 8.682243
49678, 26858496, 5210.3272, 8.681999
49679, 20342784, 5210.1805, 8.681754
49680, 14349312, 5210.0338, 8.681510
49681, 10379264, 5209.8871, 8.681265
49682, 9096192, 5209.7404, 8.681021
49683, 10183680, 5209.5936, 8.680776
49684, 12502016, 5209.4469, 8.680532
49685, 14515200, 5209.3002, 8.680287
49686, 14851072, 5209.1535, 8.680043
49687, 12781568, 5209.0068, 8.679798
49688, 8452096, 5208.8600, 8.679554
49689, 2789376, 5208.7133, 8.679309
49690, -2853888, 5208.5666, 8.679065
49691, -7144448, 5208.4199, 8.678820
49692, -9103360, 5208.2732, 8.678576
49693, -8255488, 5208.1265, 8.678331
49694, -4581376, 5207.9797, 8.678087
49695, 1583104, 5207.8330, 8.677842
49696, 9605120, 5207.6863, 8.677598
49697, 18533376, 5207.5396, 8.677353
49698, 27089920, 5207.3929, 8.677109
49699, 33829888, 5207.2461, 8.676864
49700, 37516288, 5207.0994, 8.676620
49701, 37652480, 5206.9527, 8.676375
49702, 34886656, 5206.8060, 8.676131
49703, 31026176, 5206.6593, 8.675887
49704, 28499968, 5206.5125, 8.675642
49705, 29392896, 5206.3658, 8.675398
49706, 34466816, 5206.2191, 8.675153
49707, 42638336, 5206.0724, 8.674909
49708, 51276800, 5205.9257, 8.674664
49709, 57278464, 5205.7789, 8.674420
49710, 58465280, 5205.6322, 8.674175
49711, 54674432, 5205.4855, 8.673931
49712, 47938560, 5205.3388, 8.673686
49713, 41638912, 5205.1921, 8.673442
49714, 38946816, 5205.0453, 8.673197
49715, 41320448, 5204.8986, 8.672953
49716, 47763456, 5204.7519, 8.672708
49717, 55239680, 5204.6052, 8.672464
49718, 60047360, 5204.4585, 8.672219
49719, 59488256, 5204.3118, 8.671975
49720, 53028864, 5204.1650, 8.671730
49721, 42402816, 5204.0183, 8.671486
49722, 30665728, 5203.8716, 8.671241
49723, 20727808, 5203.7249, 8.670997
49724, 14137344, 5203.5782, 8.670752
49725, 10714112, 5203.4314, 8.670508
49726, 9134080, 5203.2847, 8.670264
49727, 8068096, 5203.1380, 8.670019
49728, 7163904, 5202.9913, 8.669775
49729, 7310336, 5202.8446, 8.669530
49730, 10027008, 5202.6978, 8.669286
49731, 16352256, 5202.5511, 8.669041
49732, 25890816, 5202.4044, 8.668797
49733, 36613120, 5202.2577, 8.668552
49734, 45556736, 5202.1110, 8.668308
49735, 50111488, 5201.9642, 8.668063
49736, 49202176, 5201.8175, 8.667819
49737, 43745280, 5201.6708, 8.667574
49738, 36158464, 5201.5241, 8.667330
49739, 29182976, 5201.3774, 8.667085
49740, 24649728, 5201.2307, 8.666841
49741, 22832128, 5201.0839, 8.666596
49742, 22665216, 5200.9372, 8.666352
49743, 22641664, 5200.7905, 8.666107
49744, 21836800, 5200.6438, 8.665863
49745, 20459520, 5200.4971, 8.665618
49746, 19657728, 5200.3503, 8.665374
49747, 20722688, 5200.2036, 8.665129
49748, 24203264, 5200.0569, 8.664885
49749, 29460480, 5199.9102, 8.664641
49750, 34928640, 5199.7635, 8.664396
49751, 38924288, 5199.6167, 8.664152
49752, 40506368, 5199.4700, 8.663907
49753, 39895040, 5199.3233, 8.663663
49754, 38205440, 5199.1766, 8.663418
49755, 36681728, 5199.0299, 8.663174
49756, 35909632, 5198.8831, 8.662929
49757, 35506176, 5198.7364, 8.662685
49758, 34475008, 5198.5897, 8.662440
49759, 32021504, 5198.4430, 8.662196
49760, 28295168, 5198.2963, 8.661951
49761, 24580096, 5198.1496, 8.661707
49762, 22731776, 5198.0028, 8.661462
49763, 24142848, 5197.8561, 8.661218
49764, 28819456, 5197.7094, 8.660973
49765, 35139584, 5197.5627, 8.660729
49766, 40482816, 5197.4160, 8.660484
49767, 42476544, 5197.2692, 8.660240
49768, 40172544, 5197.1225, 8.659995
49769, 34524160, 5196.9758, 8.659751
49770, 27857920, 5196.8291, 8.659506
49771, 22620160, 5196.6824, 8.659262
49772, 20062208, 5196.5356, 8.659017
49773, 19615744, 5196.3889, 8.658773
49774, 19315712, 5196.2422, 8.658529
49775, 17082368, 5196.0955, 8.658284
49776, 12141568, 5195.9488, 8.658040
49777, 5781504, 5195.8020, 8.657795
49778, 961536, 5195.6553, 8.657551
49779, 913408, 5195.5086, 8.657306
49780, 7424000, 5195.3619, 8.657062
49781, 19732480, 5195.2152, 8.656817
49782, 34634752, 5195.0684, 8.656573
49783, 47834112, 5194.9217, 8.656328
49784, 55869440, 5194.7750, 8.656084
49785, 57687040, 5194.6283, 8.655839
49786, 55040000, 5194.4816, 8.655595
49787, 51530752, 5194.3349, 8.655350
49788, 50760704, 5194.1881, 8.655106
49789, 54515712, 5194.0414, 8.654861
49790, 61876224, 5193.8947, 8.654617
49791, 69664768, 5193.7480, 8.654372
49792, 73972736, 5193.6013, 8.654128
49793, 71988224, 5193.4545, 8.653883
49794, 63234048, 5193.3078, 8.653639
49795, 49664000, 5193.1611, 8.653394
49796, 34649088, 5193.0144, 8.653150
49797, 21428224, 5192.8677, 8.652906
49798, 11827200, 5192.7209, 8.652661
49799, 5810176, 5192.5742, 8.652417
49800, 2016256, 5192.4275, 8.652172
49801, -1115136, 5192.2808, 8.651928
49802, -4275200, 5192.1341, 8.651683
49803, -6821888, 5191.9873, 8.651439
49804, -7134208, 5191.8406, 8.651194
49805, -3545088, 5191.6939, 8.650950
49806, 4656128, 5191.5472, 8.650705
49807, 16675840, 5191.4005, 8.650461
49808, 30364672, 5191.2538, 8.650216
49809, 42987520, 5191.1070, 8.649972
49810, 52215808, 5190.9603, 8.649727
49811, 56899584, 5190.8136, 8.649483
49812, 57312256, 5190.6669, 8.649238
49813, 54828032, 5190.5202, 8.648994
49814, 51238912, 5190.3734, 8.648749
49815, 48031744, 5190.2267, 8.648505
49816, 45920256, 5190.0800, 8.648260
49817, 44770304, 5189.9333, 8.648016
49818, 43878400, 5189.7866, 8.647771
49819, 42443776, 5189.6398, 8.647527
49820, 40040448, 5189.4931, 8.647282
49821, 36896768, 5189.3464, 8.647038
49822, 33899520, 5189.1997, 8.646794
49823, 32319488, 5189.0530, 8.646549
49824, 33328128, 5188.9062, 8.646305
49825, 37472256, 5188.7595, 8.646060
49826, 44300288, 5188.6128, 8.645816
49827, 52311040, 5188.4661, 8.645571
49828, 59319296, 5188.3194, 8.645327
49829, 63155200, 5188.1726, 8.645082
49830, 62488576, 5188.0259, 8.644838
49831, 57431040, 5187.8792, 8.644593
49832, 49650688, 5187.7325, 8.644349
49833, 41869312, 5187.5858, 8.644104
49834, 36912128, 5187.4391, 8.643860
49835, 36644864, 5187.2923, 8.643615
49836, 41275392, 5187.1456, 8.643371
49837, 49287168, 5186.9989, 8.643126
49838, 58066944, 5186.8522, 8.642882
49839, 64930816, 5186.7055, 8.642637
49840, 68100096, 5186.5587, 8.642393
49841, 67205120, 5186.4120, 8.642148
49842, 63145984, 5186.2653, 8.641904
49843, 57421824, 5186.1186, 8.641659
49844, 51334144, 5185.9719, 8.641415
49845, 45447168, 5185.8251, 8.641171
49846, 39574528, 5185.6784, 8.640926
49847, 33213440, 5185.5317, 8.640682
49848, 26146816, 5185.3850, 8.640437
49849, 18827264, 5185.2383, 8.640193
49850, 12318720, 5185.0915, 8.639948
49851, 7797760, 5184.9448, 8.639704
49852, 5917696, 5184.7981, 8.639459
49853, 6369280, 5184.6514, 8.639215
49854, 7929856, 5184.5047, 8.638970
49855, 8982528, 5184.3580, 8.638726
49856, 8272896, 5184.2112, 8.638481
49857, 5533696, 5184.0645, 8.638237
49858, 1656832, 5183.9178, 8.637992
49859, -1656832, 5183.7711, 8.637748
49860, -2606080, 5183.6244, 8.637503
49861, -27648, 5183.4776, 8.637259
49862, 6155264, 5183.3309, 8.637014
49863, 14952448, 5183.1842, 8.636770
49864, 24716288, 5183.0375, 8.636525
49865, 33760256, 5182.8908, 8.636281
49866, 40892416, 5182.7440, 8.636036
49867, 45688832, 5182.5973, 8.635792
49868, 48461824, 5182.4506, 8.635548
49869, 49983488, 5182.3039, 8.635303
49870, 51118080, 5182.1572, 8.635059
49871, 52471808, 5182.0104, 8.634814
49872, 54178816, 5181.8637, 8.634570
49873, 55834624, 5181.7170, 8.634325
49874, 56619008, 5181.5703, 8.634081
49875, 55584768, 5181.4236, 8.633836
49876, 52043776, 5181.2769, 8.633592
49877, 45956096, 5181.1301, 8.633347
49878, 38148096, 5180.9834, 8.633103
49879, 30221312, 5180.8367, 8.632858
49880, 24108032, 5180.6900, 8.632614
49881, 21397504, 5180.5433, 8.632369
49882, 22681600, 5180.3965, 8.632125
49883, 27247616, 5180.2498, 8.631880
49884, 33295360, 5180.1031, 8.631636
49885, 38646784, 5179.9564, 8.631391
49886, 41667584, 5179.8097, 8.631147
49887, 41961472, 5179.6629, 8.630902
49888, 40499200, 5179.5162, 8.630658
49889, 39087104, 5179.3695, 8.630413
49890, 39418880, 5179.2228, 8.630169
49891, 42187776, 5179.0761, 8.629924
49892, 46714880, 5178.9293, 8.629680
49893, 51310592, 5178.7826, 8.629436
49894, 54179840, 5178.6359, 8.629191
49895, 54412288, 5178.4892, 8.628947
49896, 52506624, 5178.3425, 8.628702
49897, 50131968, 5178.1957, 8.628458
49898, 49234944, 5178.0490, 8.628213
49899, 50940928, 5177.9023, 8.627969
49900, 54866944, 5177.7556, 8.627724
49901, 59237376, 5177.6089, 8.627480
49902, 61772800, 5177.4622, 8.627235
49903, 60917760, 5177.3154, 8.626991
49904, 56758272, 5177.1687, 8.626746
49905, 51117056, 5177.0220, 8.626502
49906, 46749696, 5176.8753, 8.626257
49907, 46012416, 5176.7286, 8.626013
49908, 49672192, 5176.5818, 8.625768
49909, 56455168, 5176.4351, 8.625524
49910, 63576064, 5176.2884, 8.625279
49911, 67973120, 5176.1417, 8.625035
49912, 67657728, 5175.9950, 8.624790
49913, 62533632, 5175.8482, 8.624546
49914, 54329344, 5175.7015, 8.624301
49915, 45744128, 5175.5548, 8.624057
49916, 39273472, 5175.4081, 8.623813
49917, 36277248, 5175.2614, 8.623568
49918, 36694016, 5175.1146, 8.623324
49919, 39403520, 5174.9679, 8.623079
49920, 42941440, 5174.8212, 8.622835
49921, 46139392, 5174.6745, 8.622590
49922, 48391168, 5174.5278, 8.622346
49923, 49507328, 5174.3811, 8.622101
49924, 49405952, 5174.2343, 8.621857
49925, 47904768, 5174.0876, 8.621612
49926, 44810240, 5173.9409, 8.621368
49927, 40220672, 5173.7942, 8.621123
49928, 34802688, 5173.6475, 8.620879
49929, 29774848, 5173.5007, 8.620634
49930, 26523648, 5173.3540, 8.620390
49931, 25997312, 5173.2073, 8.620145
49932, 28206080, 5173.0606, 8.619901
49933, 32130048, 5172.9139, 8.619656
49934, 36109312, 5172.7671, 8.619412
49935, 38554624, 5172.6204, 8.619167
49936, 38598656, 5172.4737, 8.618923
49937, 36375552, 5172.3270, 8.618678
49938, 32803840, 5172.1803, 8.618434
49939, 29039616, 5172.0335, 8.618190
49940, 25943040, 5171.8868, 8.617945
49941, 23843840, 5171.7401, 8.617701
49942, 22717440, 5171.5934, 8.617456
49943, 22586368, 5171.4467, 8.617212
49944, 23837696, 5171.2999, 8.616967
49945, 27186176, 5171.1532, 8.616723
49946, 33260544, 5171.0065, 8.616478
49947, 42056704, 5170.8598, 8.616234
49948, 52600832, 5170.7131, 8.615989
49949, 63102976, 5170.5664, 8.615745
49950, 71582720, 5170.4196, 8.615500
49951, 76667904, 5170.2729, 8.615256
49952, 78132224, 5170.1262, 8.615011
49953, 76884992, 5169.9795, 8.614767
49954, 74381312, 5169.8328, 8.614522
49955, 71818240, 5169.6860, 8.614278
49956, 69534720, 5169.5393, 8.614033
49957, 66985984, 5169.3926, 8.613789
49958, 63282176, 5169.2459, 8.613544
49959, 57969664, 5169.0992, 8.613300
49960, 51580928, 5168.9524, 8.613055
49961, 45593600, 5168.8057, 8.612811
49962, 41815040, 5168.6590, 8.612566
49963, 41509888, 5168.5123, 8.612322
49964, 44785664, 5168.3656, 8.612078
49965, 50560000, 5168.2188, 8.611833
49966, 57129984, 5168.0721, 8.611589
49967, 62977024, 5167.9254, 8.611344
49968, 67335168, 5167.7787, 8.611100
49969, 70219776, 5167.6320, 8.610855
49970, 71958528, 5167.4853, 8.610611
49971, 72613888, 5167.3385, 8.610366
49972, 71780352, 5167.1918, 8.610122
49973, 68953088, 5167.0451, 8.609877
49974, 64286720, 5166.8984, 8.609633
49975, 59189248, 5166.7517, 8.609388
49976, 56203264, 5166.6049, 8.609144
49977, 57986048, 5166.4582, 8.608899
49978, 65775616, 5166.3115, 8.608655
49979, 78164992, 5166.1648, 8.608410
49980, 91017216, 5166.0181, 8.608166
49981, 98844672, 5165.8713, 8.607921
49982, 97204224, 5165.7246, 8.607677
49983, 85006336, 5165.5779, 8.607432
49984, 65524736, 5165.4312, 8.607188
49985, 45419520, 5165.2845, 8.606943
49986, 32056320, 5165.1377, 8.606699
49987, 30294016, 5164.9910, 8.606455
49988, 40309760, 5164.8443, 8.606210
49989, 57548800, 5164.6976, 8.605966
49990, 74891264, 5164.5509, 8.605721
49991, 85995520, 5164.4042, 8.605477
49992, 88163328, 5164.2574, 8.605232
49993, 83287040, 5164.1107, 8.604988
49994, 76449792, 5163.9640, 8.604743
49995, 72953856, 5163.8173, 8.604499
49996, 75385856, 5163.6706, 8.604254
49997, 82309120, 5163.5238, 8.604010
49998, 89284608, 5163.3771, 8.603765
49999, 91625472, 5163.2304, 8.603521
50000, 87364608, 5163.0837, 8.603276
50001, 78718976, 5162.9370, 8.603032
50002, 71144448, 5162.7902, 8.602787
50003, 70402048, 5162.6435, 8.602543
50004, 79164416, 5162.4968, 8.602298
50005, 95023104, 5162.3501, 8.602054
50006, 111108096, 5162.2034, 8.601809
50007, 119156736, 5162.0566, 8.601565
50008, 113568768, 5161.9099, 8.601320
50009, 94406656, 5161.7632, 8.601076
50010, 67767296, 5161.6165, 8.600832
50011, 43253760, 5161.4698, 8.600587
50012, 29723648, 5161.3230, 8.600343
50013, 31370240, 5161.1763, 8.600098
50014, 46012416, 5161.0296, 8.599854
50015, 66359296, 5160.8829, 8.599609
50016, 83539968, 5160.7362, 8.599365
50017, 91131904, 5160.5895, 8.599120
50018, 87725056, 5160.4427, 8.598876
50019, 76921856, 5160.2960, 8.598631
50020, 64974848, 5160.1493, 8.598387
50021, 57418752, 5160.0026, 8.598142
50022, 56458240, 5159.8559, 8.597898
50023, 60327936, 5159.7091, 8.597653
50024, 64749568, 5159.5624, 8.597409
50025, 65529856, 5159.4157, 8.597164
50026, 60835840, 5159.2690, 8.596920
50027, 51989504, 5159.1223, 8.596675
50028, 42508288, 5158.9755, 8.596431
50029, 36085760, 5158.8288, 8.596186
50030, 34669568, 5158.6821, 8.595942
50031, 37694464, 5158.5354, 8.595697
50032, 42740736, 5158.3887, 8.595453
50033, 47140864, 5158.2419, 8.595208
50034, 49533952, 5158.0952, 8.594964
50035, 50503680, 5157.9485, 8.594720
50036, 52016128, 5157.8018, 8.594475
50037, 56064000, 5157.6551, 8.594231
50038, 63357952, 5157.5084, 8.593986
50039, 72817664, 5157.3616, 8.593742
50040, 82114560, 5157.2149, 8.593497
50041, 88911872, 5157.0682, 8.593253
50042, 92077056, 5156.9215, 8.593008
50043, 92186624, 5156.7748, 8.592764
50044, 91091968, 5156.6280, 8.592519
50045, 90839040, 5156.4813, 8.592275
50046, 92578816, 5156.3346, 8.592030
50047, 96030720, 5156.1879, 8.591786
50048, 99749888, 5156.0412, 8.591541
50049, 101945344, 5155.8944, 8.591297
50050, 101365760, 5155.7477, 8.591052
50051, 97788928, 5155.6010, 8.590808
50052, 91940864, 5155.4543, 8.590563
50053, 85037056, 5155.3076, 8.590319
50054, 78289920, 5155.1608, 8.590074
50055, 72686592, 5155.0141, 8.589830
50056, 69058560, 5154.8674, 8.589585
50057, 68216832, 5154.7207, 8.589341
50058, 70891520, 5154.5740, 8.589097
50059, 77348864, 5154.4272, 8.588852
50060, 86883328, 5154.2805, 8.588608
50061, 97558528, 5154.1338, 8.588363
50062, 106537984, 5153.9871, 8.588119
50063, 111047680, 5153.8404, 8.587874
50064, 109602816, 5153.6937, 8.587630
50065, 102903808, 5153.5469, 8.587385
50066, 93873152, 5153.4002, 8.587141
50067, 86663168, 5153.2535, 8.586896
50068, 85036032, 5153.1068, 8.586652
50069, 90811392, 5152.9601, 8.586407
50070, 103138304, 5152.8133, 8.586163
50071, 118902784, 5152.6666, 8.585918
50072, 134102016, 5152.5199, 8.585674
50073, 145479680, 5152.3732, 8.585429
50074, 151682048, 5152.2265, 8.585185
50075, 153440256, 5152.0797, 8.584940
50076, 152807424, 5151.9330, 8.584696
50077, 151959552, 5151.7863, 8.584451
50078, 152189952, 5151.6396, 8.584207
50079, 153584640, 5151.4929, 8.583962
50080, 155400192, 5151.3461, 8.583718
50081, 156807168, 5151.1994, 8.583473
50082, 157492224, 5151.0527, 8.583229
50083, 157782016, 5150.9060, 8.582985
50084, 158292992, 5150.7593, 8.582740
50085, 159400960, 5150.6126, 8.582496
50086, 160924672, 5150.4658, 8.582251
50087, 162221056, 5150.3191, 8.582007
50088, 162614272, 5150.1724, 8.581762
50089, 161820672, 5150.0257, 8.581518
50090, 160058368, 5149.8790, 8.581273
50091, 157766656, 5149.7322, 8.581029
50092, 155124736, 5149.5855, 8.580784
50093, 151755776, 5149.4388, 8.580540
50094, 146908160, 5149.2921, 8.580295
50095, 140069888, 5149.1454, 8.580051
50096, 131672064, 5148.9986, 8.579806
50097, 123365376, 5148.8519, 8.579562
50098, 117565440, 5148.7052, 8.579317
50099, 116374528, 5148.5585, 8.579073
50100, 120385536, 5148.4118, 8.578828
50101, 128077824, 5148.2650, 8.578584
50102, 136225792, 5148.1183, 8.578339
50103, 141264896, 5147.9716, 8.578095
50104, 140968960, 5147.8249, 8.577850
50105, 135608320, 5147.6782, 8.577606
50106, 127925248, 5147.5315, 8.577362
50107, 121893888, 5147.3847, 8.577117
50108, 120861696, 5147.2380, 8.576873
50109, 126006272, 5147.0913, 8.576628
50110, 135897088, 5146.9446, 8.576384
50111, 147371008, 5146.7979, 8.576139
50112, 157219840, 5146.6511, 8.575895
50113, 163777536, 5146.5044, 8.575650
50114, 167556096, 5146.3577, 8.575406
50115, 170653696, 5146.2110, 8.575161
50116, 175306752, 5146.0643, 8.574917
50117, 182471680, 5145.9175, 8.574672
50118, 191221760, 5145.7708, 8.574428
50119, 199301120, 5145.6241, 8.574183
50120, 204438528, 5145.4774, 8.573939
50121, 205642752, 5145.3307, 8.573694
50122, 203662336, 5145.1839, 8.573450
50123, 200379392, 5145.0372, 8.573205
50124, 197492736, 5144.8905, 8.572961
50125, 195355648, 5144.7438, 8.572716
50126, 192697344, 5144.5971, 8.572472
50127, 187465728, 5144.4503, 8.572227
50128, 178309120, 5144.3036, 8.571983
50129, 165788672, 5144.1569, 8.571739
50130, 152518656, 5144.0102, 8.571494
50131, 142031872, 5143.8635, 8.571250
50132, 136932352, 5143.7168, 8.571005
50133, 137381888, 5143.5700, 8.570761
50134, 140837888, 5143.4233, 8.570516
50135, 143296512, 5143.2766, 8.570272
50136, 141428736, 5143.1299, 8.570027
50137, 134447104, 5142.9832, 8.569783
50138, 124635136, 5142.8364, 8.569538
50139, 116157440, 5142.6897, 8.569294
50140, 112774144, 5142.5430, 8.569049
50141, 115694592, 5142.3963, 8.568805
50142, 122800128, 5142.2496, 8.568560
50143, 129748992, 5142.1028, 8.568316
50144, 132395008, 5141.9561, 8.568071
50145, 129220608, 5141.8094, 8.567827
50146, 122383360, 5141.6627, 8.567582
50147, 116733952, 5141.5160, 8.567338
50148, 117244928, 5141.3692, 8.567093
50149, 126224384, 5141.2225, 8.566849
50150, 141843456, 5141.0758, 8.566604
50151, 158834688, 5140.9291, 8.566360
50152, 171059200, 5140.7824, 8.566115
50153, 174602240, 5140.6357, 8.565871
50154, 169741312, 5140.4889, 8.565627
50155, 160717824, 5140.3422, 8.565382
50156, 153408512, 5140.1955, 8.565138
50157, 152141824, 5140.0488, 8.564893
50158, 157381632, 5139.9021, 8.564649
50159, 165500928, 5139.7553, 8.564404
50160, 170797056, 5139.6086, 8.564160
50161, 168626176, 5139.4619, 8.563915
50162, 157986816, 5139.3152, 8.563671
50163, 142148608, 5139.1685, 8.563426
50164, 127011840, 5139.0217, 8.563182
50165, 118100992, 5138.8750, 8.562937
50166, 117799936, 5138.7283, 8.562693
50167, 124295168, 5138.5816, 8.562448
50168, 132724736, 5138.4349, 8.562204
50169, 137841664, 5138.2881, 8.561959
50170, 136718336, 5138.1414, 8.561715
50171, 130040832, 5137.9947, 8.561470
50172, 121383936, 5137.8480, 8.561226
50173, 114987008, 5137.7013, 8.560981
50174, 113337344, 5137.5546, 8.560737
50175, 115944448, 5137.4078, 8.560492
50176, 119912448, 5137.2611, 8.560248
50177, 121927680, 5137.1144, 8.560004
50178, 120424448, 5136.9677, 8.559759
50179, 116669440, 5136.8210, 8.559515
50180, 114114560, 5136.6742, 8.559270
50181, 116427776, 5136.5275, 8.559026
50182, 125319168, 5136.3808, 8.558781
50183, 139432960, 5136.2341, 8.558537
50184, 154925056, 5136.0874, 8.558292
50185, 167395328, 5135.9406, 8.558048
50186, 174070784, 5135.7939, 8.557803
50187, 175021056, 5135.6472, 8.557559
50188, 172748800, 5135.5005, 8.557314
50189, 170458112, 5135.3538, 8.557070
50190, 170048512, 5135.2070, 8.556825
50191, 171020288, 5135.0603, 8.556581
50192, 170932224, 5134.9136, 8.556336
50193, 167122944, 5134.7669, 8.556092
50194, 158664704, 5134.6202, 8.555847
50195, 147365888, 5134.4734, 8.555603
50196, 137154560, 5134.3267, 8.555358
50197, 132132864, 5134.1800, 8.555114
50198, 134351872, 5134.0333, 8.554869
50199, 142543872, 5133.8866, 8.554625
50200, 152549376, 5133.7399, 8.554381
50201, 159250432, 5133.5931, 8.554136
50202, 158995456, 5133.4464, 8.553892
50203, 151265280, 5133.2997, 8.553647
50204, 138721280, 5133.1530, 8.553403
50205, 125716480, 5133.0063, 8.553158
50206, 116101120, 5132.8595, 8.552914
50207, 111539200, 5132.7128, 8.552669
50208, 111147008, 5132.5661, 8.552425
50209, 112512000, 5132.4194, 8.552180
50210, 113366016, 5132.2727, 8.551936
50211, 112883712, 5132.1259, 8.551691
50212, 111875072, 5131.9792, 8.551447
50213, 111864832, 5131.8325, 8.551202
50214, 113740800, 5131.6858, 8.550958
50215, 116886528, 5131.5391, 8.550713
50216, 119413760, 5131.3923, 8.550469
50217, 119377920, 5131.2456, 8.550224
50218, 116221952, 5131.0989, 8.549980
50219, 111500288, 5130.9522, 8.549735
50220, 108322816, 5130.8055, 8.549491
50221, 109726720, 5130.6588, 8.549246
50222, 116860928, 5130.5120, 8.549002
50223, 128051200, 5130.3653, 8.548757
50224, 139387904, 5130.2186, 8.548513
50225, 146627584, 5130.0719, 8.548269
50226, 147450880, 5129.9252, 8.548024
50227, 142833664, 5129.7784, 8.547780
50228, 136742912, 5129.6317, 8.547535
50229, 134224896, 5129.4850, 8.547291
50230, 138827776, 5129.3383, 8.547046
50231, 150700032, 5129.1916, 8.546802
50232, 166334464, 5129.0448, 8.546557
50233, 180124672, 5128.8981, 8.546313
50234, 186933248, 5128.7514, 8.546068
50235, 184381440, 5128.6047, 8.545824
50236, 173764608, 5128.4580, 8.545579
50237, 159211520, 5128.3112, 8.545335
50238, 145632256, 5128.1645, 8.545090
50239, 136550400, 5128.0178, 8.544846
50240, 132880384, 5127.8711, 8.544601
50241, 133125120, 5127.7244, 8.544357
50242, 134674432, 5127.5776, 8.544112
50243, 135360512, 5127.4309, 8.543868
50244, 134397952, 5127.2842, 8.543623
50245, 132312064, 5127.1375, 8.543379
50246, 130087936, 5126.9908, 8.543134
50247, 128215040, 5126.8441, 8.542890
50248, 126290944, 5126.6973, 8.542646
50249, 123406336, 5126.5506, 8.542401
50250, 119006208, 5126.4039, 8.542157
50251, 113589248, 5126.2572, 8.541912
50252, 108709888, 5126.1105, 8.541668
50253, 106194944, 5125.9637, 8.541423
50254, 107030528, 5125.8170, 8.541179
50255, 110616576, 5125.6703, 8.540934
50256, 114914304, 5125.5236, 8.540690
50257, 117488640, 5125.3769, 8.540445
50258, 116896768, 5125.2301, 8.540201
50259, 113591296, 5125.0834, 8.539956
50260, 109795328, 5124.9367, 8.539712
50261, 108317696, 5124.7900, 8.539467
50262, 110944256, 5124.6433, 8.539223
50263, 117312512, 5124.4965, 8.538978
50264, 124932096, 5124.3498, 8.538734
50265, 130406400, 5124.2031, 8.538489
50266, 131220480, 5124.0564, 8.538245
50267, 127115264, 5123.9097, 8.538000
50268, 120286208, 5123.7630, 8.537756
50269, 114242560, 5123.6162, 8.537511
50270, 111949824, 5123.4695, 8.537267
50271, 114232320, 5123.3228, 8.537022
50272, 119319552, 5123.1761, 8.536778
50273, 123791360, 5123.0294, 8.536534
50274, 124417024, 5122.8826, 8.536289
50275, 119911424, 5122.7359, 8.536045
50276, 111659008, 5122.5892, 8.535800
50277, 103044096, 5122.4425, 8.535556
50278, 97743872, 5122.2958, 8.535311
50279, 97888256, 5122.1490, 8.535067
50280, 103030784, 5122.0023, 8.534822
50281, 110429184, 5121.8556, 8.534578
50282, 116425728, 5121.7089, 8.534333
50283, 118190080, 5121.5622, 8.534089
50284, 114951168, 5121.4154, 8.533844
50285, 108175360, 5121.2687, 8.533600
50286, 100751360, 5121.1220, 8.533355
50287, 95697920, 5120.9753, 8.533111
50288, 95077376, 5120.8286, 8.532866
50289, 99550208, 5120.6819, 8.532622
50290, 108600320, 5120.5351, 8.532377
50291, 121047040, 5120.3884, 8.532133
50292, 135446528, 5120.2417, 8.531888
50293, 150164480, 5120.0950, 8.531644
50294, 163247104, 5119.9483, 8.531399
50295, 172427264, 5119.8015, 8.531155
50296, 175547392, 5119.6548, 8.530911
50297, 171363328, 5119.5081, 8.530666
50298, 160331776, 5119.3614, 8.530422
50299, 144881664, 5119.2147, 8.530177
50300, 128835584, 5119.0679, 8.529933
50301, 116083712, 5118.9212, 8.529688
50302, 109083648, 5118.7745, 8.529444
50303, 107910144, 5118.6278, 8.529199
50304, 110369792, 5118.4811, 8.528955
50305, 113163264, 5118.3343, 8.528710
50306, 113542144, 5118.1876, 8.528466
50307, 110622720, 5118.0409, 8.528221
50308, 105705472, 5117.8942, 8.527977
50309, 101484544, 5117.7475, 8.527732
50310, 100572160, 5117.6007, 8.527488
50311, 104165376, 5117.4540, 8.527243
50312, 111509504, 5117.3073, 8.526999
50313, 120389632, 5117.1606, 8.526754
50314, 128292864, 5117.0139, 8.526510
50315, 133564416, 5116.8672, 8.526265
50316, 135928832, 5116.7204, 8.526021
50317, 136199168, 5116.5737, 8.525776
50318, 135460864, 5116.4270, 8.525532
50319, 134339584, 5116.2803, 8.525288
50320, 132839424, 5116.1336, 8.525043
50321, 130827264, 5115.9868, 8.524799
50322, 128761856, 5115.8401, 8.524554
50323, 128082944, 5115.6934, 8.524310
50324, 130813952, 5115.5467, 8.524065
50325, 138474496, 5115.4000, 8.523821
50326, 150866944, 5115.2532, 8.523576
50327, 165509120, 5115.1065, 8.523332
50328, 178225152, 5114.9598, 8.523087
50329, 184773632, 5114.8131, 8.522843
50330, 182800384, 5114.6664, 8.522598
50331, 173119488, 5114.5196, 8.522354
50332, 159577088, 5114.3729, 8.522109
50333, 147469312, 5114.2262, 8.521865
50334, 141216768, 5114.0795, 8.521620
50335, 142419968, 5113.9328, 8.521376
50336, 149246976, 5113.7861, 8.521131
50337, 157463552, 5113.6393, 8.520887
50338, 162567168, 5113.4926, 8.520642
50339, 161955840, 5113.3459, 8.520398
50340, 156071936, 5113.1992, 8.520153
50341, 148017152, 5113.0525, 8.519909
50342, 141923328, 5112.9057, 8.519664
50343, 140961792, 5112.7590, 8.519420
50344, 145977344, 5112.6123, 8.519176
50345, 155359232, 5112.4656, 8.518931
50346, 166027264, 5112.3189, 8.518687
50347, 174918656, 5112.1721, 8.518442
50348, 180152320, 5112.0254, 8.518198
50349, 181391360, 5111.8787, 8.517953
50350, 179431424, 5111.7320, 8.517709
50351, 175469568, 5111.5853, 8.517464
50352, 170625024, 5111.4385, 8.517220
50353, 165960704, 5111.2918, 8.516975
50354, 162828288, 5111.1451, 8.516731
50355, 163074048, 5110.9984, 8.516486
50356, 168690688, 5110.8517, 8.516242
50357, 180899840, 5110.7049, 8.515997
50358, 199123968, 5110.5582, 8.515753
50359, 220537856, 5110.4115, 8.515508
50360, 240686080, 5110.2648, 8.515264
50361, 255119360, 5110.1181, 8.515019
50362, 261355520, 5109.9714, 8.514775
50363, 260180992, 5109.8246, 8.514530
50364, 255531008, 5109.6779, 8.514286
50365, 252837888, 5109.5312, 8.514041
50366, 256559104, 5109.3845, 8.513797
50367, 268030976, 5109.2378, 8.513553
50368, 284736512, 5109.0910, 8.513308
50369, 301337600, 5108.9443, 8.513064
50370, 312010752, 5108.7976, 8.512819
50371, 312935424, 5108.6509, 8.512575
50372, 303749120, 5108.5042, 8.512330
50373, 287347712, 5108.3574, 8.512086
50374, 268260352, 5108.2107, 8.511841
50375, 250522624, 5108.0640, 8.511597
50376, 236153856, 5107.9173, 8.511352
50377, 224946176, 5107.7706, 8.511108
50378, 215475200, 5107.6238, 8.510863
50379, 206613504, 5107.4771, 8.510619
50380, 198580224, 5107.3304, 8.510374
50381, 192924672, 5107.1837, 8.510130
50382, 191518720, 5107.0370, 8.509885
50383, 195207168, 5106.8903, 8.509641
50384, 203001856, 5106.7435, 8.509396
50385, 212331520, 5106.5968, 8.509152
50386, 220227584, 5106.4501, 8.508907
50387, 224779264, 5106.3034, 8.508663
50388, 225992704, 5106.1567, 8.508418
50389, 225564672, 5106.0099, 8.508174
50390, 225709056, 5105.8632, 8.507930
50391, 227728384, 5105.7165, 8.507685
50392, 231195648, 5105.5698, 8.507441
50393, 234226688, 5105.4231, 8.507196
50394, 234685440, 5105.2763, 8.506952
50395, 231606272, 5105.1296, 8.506707
50396, 225969152, 5104.9829, 8.506463
50397, 220328960, 5104.8362, 8.506218
50398, 217488384, 5104.6895, 8.505974
50399, 218946560, 5104.5427, 8.505729
50400, 224052224, 5104.3960, 8.505485
50401, 230350848, 5104.2493, 8.505240
50402, 234957824, 5104.1026, 8.504996
50403, 236164096, 5103.9559, 8.504751
50404, 234343424, 5103.8092, 8.504507
50405, 231603200, 5103.6624, 8.504262
50406, 230367232, 5103.5157, 8.504018
50407, 231721984, 5103.3690, 8.503773
50408, 234530816, 5103.2223, 8.503529
50409, 235910144, 5103.0756, 8.503284
50410, 232884224, 5102.9288, 8.503040
50411, 224319488, 5102.7821, 8.502795
50412, 212022272, 5102.6354, 8.502551
50413, 200262656, 5102.4887, 8.502306
50414, 193866752, 5102.3420, 8.502062
50415, 195803136, 5102.1952, 8.501818
50416, 205529088, 5102.0485, 8.501573
50417, 219037696, 5101.9018, 8.501329
50418, 230650880, 5101.7551, 8.501084
50419, 235713536, 5101.6084, 8.500840
50420, 232820736, 5101.4616, 8.500595
50421, 224470016, 5101.3149, 8.500351
50422, 215790592, 5101.1682, 8.500106
50423, 212012032, 5101.0215, 8.499862
50424, 215947264, 5100.8748, 8.499617
50425, 226737152, 5100.7280, 8.499373
50426, 240418816, 5100.5813, 8.499128
50427, 251957248, 5100.4346, 8.498884
50428, 257656832, 5100.2879, 8.498639
50429, 256744448, 5100.1412, 8.498395
50430, 251423744, 5099.9945, 8.498150
50431, 245505024, 5099.8477, 8.497906
50432, 242442240, 5099.7010, 8.497661
50433, 243807232, 5099.5543, 8.497417
50434, 248915968, 5099.4076, 8.497172
50435, 255617024, 5099.2609, 8.496928
50436, 261671936, 5099.1141, 8.496683
50437, 265879552, 5098.9674, 8.496439
50438, 268377088, 5098.8207, 8.496195
50439, 270068736, 5098.6740, 8.495950
50440, 271676416, 5098.5273, 8.495706
50441, 273059840, 5098.3805, 8.495461
50442, 273251328, 5098.2338, 8.495217
50443, 271174656, 5098.0871, 8.494972
50444, 266553344, 5097.9404, 8.494728
50445, 260415488, 5097.7937, 8.494483
50446, 254831616, 5097.6469, 8.494239
50447, 251987968, 5097.5002, 8.493994
50448, 253104128, 5097.3535, 8.493750
50449, 257823744, 5097.2068, 8.493505
50450, 264428544, 5097.0601, 8.493261
50451, 270765056, 5096.9134, 8.493016
50452, 275380224, 5096.7666, 8.492772
50453, 278211584, 5096.6199, 8.492527
50454, 280468480, 5096.4732, 8.492283
50455, 283765760, 5096.3265, 8.492038
50456, 289012736, 5096.1798, 8.491794
50457, 295683072, 5096.0330, 8.491549
50458, 301884416, 5095.8863, 8.491305
50459, 305213440, 5095.7396, 8.491060
50460, 303934464, 5095.5929, 8.490816
50461, 297891840, 5095.4462, 8.490572
50462, 288673792, 5095.2994, 8.490327
50463, 278979584, 5095.1527, 8.490083
50464, 271512576, 5095.0060, 8.489838
50465, 267951104, 5094.8593, 8.489594
50466, 268447744, 5094.7126, 8.489349
50467, 271812608, 5094.5658, 8.489105
50468, 276196352, 5094.4191, 8.488860
50469, 279886848, 5094.2724, 8.488616
50470, 281846784, 5094.1257, 8.488371
50471, 281847808, 5093.9790, 8.488127
50472, 280255488, 5093.8323, 8.487882
50473, 277709824, 5093.6855, 8.487638
50474, 274874368, 5093.5388, 8.487393
50475, 272338944, 5093.3921, 8.487149
50476, 270606336, 5093.2454, 8.486904
50477, 270066688, 5093.0987, 8.486660
50478, 270905344, 5092.9519, 8.486415
50479, 273020928, 5092.8052, 8.486171
50480, 276056064, 5092.6585, 8.485926
50481, 279607296, 5092.5118, 8.485682
50482, 283548672, 5092.3651, 8.485437
50483, 288270336, 5092.2183, 8.485193
50484, 294634496, 5092.0716, 8.484948
50485, 303579136, 5091.9249, 8.484704
50486, 315505664, 5091.7782, 8.484460
50487, 329774080, 5091.6315, 8.484215
50488, 344617984, 5091.4847, 8.483971
50489, 357618688, 5091.3380, 8.483726
50490, 366588928, 5091.1913, 8.483482
50491, 370472960, 5091.0446, 8.483237
50492, 369843200, 5090.8979, 8.482993
50493, 366718976, 5090.7511, 8.482748
50494, 363809792, 5090.6044, 8.482504
50495, 363531264, 5090.4577, 8.482259
50496, 367252480, 5090.3110, 8.482015
50497, 375107584, 5090.1643, 8.481770
50498, 386353152, 5090.0176, 8.481526
50499, 400005120, 5089.8708, 8.481281
50500, 415347712, 5089.7241, 8.481037
50501, 432054272, 5089.5774, 8.480792
50502, 449917952, 5089.4307, 8.480548
50503, 468475904, 5089.2840, 8.480303
50504, 486844416, 5089.1372, 8.480059
50505, 503988224, 5088.9905, 8.479814
50506, 519290880, 5088.8438, 8.479570
50507, 533115904, 5088.6971, 8.479325
50508, 546956288, 5088.5504, 8.479081
50509, 563009536, 5088.4036, 8.478837
50510, 583315456, 5088.2569, 8.478592
50511, 608879616, 5088.1102, 8.478348
50512, 639253504, 5087.9635, 8.478103
50513, 672772096, 5087.8168, 8.477859
50514, 707333120, 5087.6700, 8.477614
50515, 741244928, 5087.5233, 8.477370
50516, 773655552, 5087.3766, 8.477125
50517, 804311040, 5087.2299, 8.476881
50518, 832803840, 5087.0832, 8.476636
50519, 857792512, 5086.9365, 8.476392
50520, 876753920, 5086.7897, 8.476147
50521, 886568960, 5086.6430, 8.475903
50522, 884754432, 5086.4963, 8.475658
50523, 870787072, 5086.3496, 8.475414
50524, 846829568, 5086.2029, 8.475169
50525, 817414144, 5086.0561, 8.474925
50526, 788149248, 5085.9094, 8.474680
50527, 763967488, 5085.7627, 8.474436
50528, 747662336, 5085.6160, 8.474191
50529, 739323904, 5085.4693, 8.473947
50530, 736801792, 5085.3225, 8.473702
50531, 736897024, 5085.1758, 8.473458
50532, 736654336, 5085.0291, 8.473213
50533, 734204928, 5084.8824, 8.472969
50534, 728909824, 5084.7357, 8.472725
50535, 720968704, 5084.5889, 8.472480
50536, 710882304, 5084.4422, 8.472236
50537, 699157504, 5084.2955, 8.471991
50538, 686381056, 5084.1488, 8.471747
50539, 673509376, 5084.0021, 8.471502
50540, 662045696, 5083.8553, 8.471258
50541, 653869056, 5083.7086, 8.471013
50542, 650712064, 5083.5619, 8.470769
50543, 653537280, 5083.4152, 8.470524
50544, 662174720, 5083.2685, 8.470280
50545, 675433472, 5083.1218, 8.470035
50546, 691663872, 5082.9750, 8.469791
50547, 709464064, 5082.8283, 8.469546
50548, 728165376, 5082.6816, 8.469302
50549, 747883520, 5082.5349, 8.469057
50550, 769178624, 5082.3882, 8.468813
50551, 792605696, 5082.2414, 8.468568
50552, 818468864, 5082.0947, 8.468324
50553, 846910464, 5081.9480, 8.468079
50554, 878213120, 5081.8013, 8.467835
50555, 912996352, 5081.6546, 8.467590
50556, 952033280, 5081.5078, 8.467346
50557, 995665920, 5081.3611, 8.467102
50558, 1043101696, 5081.2144, 8.466857
50559, 1092034560, 5081.0677, 8.466613
50560, 1138951168, 5080.9210, 8.466368
50561, 1180106752, 5080.7742, 8.466124
50562, 1212771328, 5080.6275, 8.465879
50563, 1236122624, 5080.4808, 8.465635
50564, 1251315712, 5080.3341, 8.465390
50565, 1260650496, 5080.1874, 8.465146
50566, 1266272256, 5080.0407, 8.464901
50567, 1269110784, 5079.8939, 8.464657
50568, 1268652032, 5079.7472, 8.464412
50569, 1263684608, 5079.6005, 8.464168
50570, 1253576704, 5079.4538, 8.463923
50571, 1239331840, 5079.3071, 8.463679
50572, 1223739392, 5079.1603, 8.463434
50573, 1210429440, 5079.0136, 8.463190
50574, 1202282496, 5078.8669, 8.462945
50575, 1200039936, 5078.7202, 8.462701
50576, 1201930240, 5078.5735, 8.462456
50577, 1204579328, 5078.4267, 8.462212
50578, 1204825088, 5078.2800, 8.461967
50579, 1201502208, 5078.1333, 8.461723
50580, 1196296192, 5077.9866, 8.461479
50581, 1193181184, 5077.8399, 8.461234
50582, 1196740608, 5077.6931, 8.460990
50583, 1210217472, 5077.5464, 8.460745
50584, 1234248704, 5077.3997, 8.460501
50585, 1266859008, 5077.2530, 8.460256
50586, 1304598528, 5077.1063, 8.460012
50587, 1344134144, 5076.9596, 8.459767
50588, 1383441408, 5076.8128, 8.459523
50589, 1422076928, 5076.6661, 8.459278
50590, 1460602880, 5076.5194, 8.459034
50591, 1499713536, 5076.3727, 8.458789
50592, 1539743744, 5076.2260, 8.458545
50593, 1580869632, 5076.0792, 8.458300
50594, 1623796736, 5075.9325, 8.458056
50595, 1670293504, 5075.7858, 8.457811
50596, 1723026432, 5075.6391, 8.457567
50597, 1784525824, 5075.4924, 8.457322
50598, 1855819776, 5075.3456, 8.457078
50599, 1935558656, 5075.1989, 8.456833
50600, 2020354048, 5075.0522, 8.456589
50601, 2106375168, 5074.9055, 8.456344
50602, 2191501312, 5074.7588, 8.456100
50603, 2276840448, 5074.6120, 8.455855
50604, 2366663680, 5074.4653, 8.455611
50605, 2466575360, 5074.3186, 8.455367
50606, 2580793344, 5074.1719, 8.455122
50607, 2709987328, 5074.0252, 8.454878
50608, 2851013632, 5073.8784, 8.454633
50609, 2998932480, 5073.7317, 8.454389
50610, 3150469120, 5073.5850, 8.454144
50611, 3307134976, 5073.4383, 8.453900
50612, 3476264960, 5073.2916, 8.453655
50613, 3669094400, 5073.1449, 8.453411
50614, 3896509440, 5072.9981, 8.453166
50615, 4164336640, 5072.8514, 8.452922
50616, 4470404096, 5072.7047, 8.452677
50617, 4804900864, 5072.5580, 8.452433
50618, 5154072576, 5072.4113, 8.452188
50619, 5505785856, 5072.2645, 8.451944
50620, 5854697472, 5072.1178, 8.451699
50621, 6205018112, 5071.9711, 8.451455
50622, 6570049536, 5071.8244, 8.451210
50623, 6969091072, 5071.6777, 8.450966
50624, 7423286272, 5071.5309, 8.450721
50625, 7952145408, 5071.3842, 8.450477
50626, 8571797504, 5071.2375, 8.450232
50627, 9295028224, 5071.0908, 8.449988
50628, 10132413440, 5070.9441, 8.449744
50629, 11093637120, 5070.7973, 8.449499
50630, 12188348416, 5070.6506, 8.449255
50631, 13426356224, 5070.5039, 8.449010
50632, 14817035264, 5070.3572, 8.448766
50633, 16367667200, 5070.2105, 8.448521
50634, 18080076800, 5070.0638, 8.448277
50635, 19945078784, 5069.9170, 8.448032
50636, 21935027200, 5069.7703, 8.447788
50637, 23996200960, 5069.6236, 8.447543
50638, 26044071936, 5069.4769, 8.447299
50639, 27964920832, 5069.3302, 8.447054
50640, 29626057728, 5069.1834, 8.446810
50641, 30894263296, 5069.0367, 8.446565
50642, 31658806272, 5068.8900, 8.446321
50643, 31852966912, 5068.7433, 8.446076
50644, 31467633664, 5068.5966, 8.445832
50645, 30552601600, 5068.4498, 8.445587
50646, 29205146624, 5068.3031, 8.445343
50647, 27549592576, 5068.1564, 8.445098
50648, 25714336768, 5068.0097, 8.444854
50649, 23812983808, 5067.8630, 8.444609
50650, 21933888512, 5067.7162, 8.444365
50651, 20138737664, 5067.5695, 8.444121
50652, 18467440640, 5067.4228, 8.443876
50653, 16945021952, 5067.2761, 8.443632
50654, 15586793472, 5067.1294, 8.443387
50655, 14400312320, 5066.9826, 8.443143
50656, 13385065472, 5066.8359, 8.442898
50657, 12532139008, 5066.6892, 8.442654
50658, 11825892352, 5066.5425, 8.442409
50659, 11247991808, 5066.3958, 8.442165
50660, 10782443520, 5066.2491, 8.441920
50661, 10419297280, 5066.1023, 8.441676
50662, 10155333632, 5065.9556, 8.441431
50663, 9991635968, 5065.8089, 8.441187
50664, 9929729024, 5065.6622, 8.440942
50665, 9968741376, 5065.5155, 8.440698
50666, 10105385984, 5065.3687, 8.440453
50667, 10336846848, 5065.2220, 8.440209
50668, 10664848384, 5065.0753, 8.439964
50669, 11098411008, 5064.9286, 8.439720
50670, 11653495808, 5064.7819, 8.439475
50671, 12349498368, 5064.6351, 8.439231
50672, 13204418560, 5064.4884, 8.438986
50673, 14231188480, 5064.3417, 8.438742
50674, 15436801024, 5064.1950, 8.438497
50675, 16823811072, 5064.0483, 8.438253
50676, 18391738368, 5063.9015, 8.438009
50677, 20135291904, 5063.7548, 8.437764
50678, 22037593088, 5063.6081, 8.437520
50679, 24059536384, 5063.4614, 8.437275
50680, 26129424384, 5063.3147, 8.437031
50681, 28138596352, 5063.1680, 8.436786
50682, 29947656192, 5063.0212, 8.436542
50683, 31404412928, 5062.8745, 8.436297
50684, 32370018304, 5062.7278, 8.436053
50685, 32746106880, 5062.5811, 8.435808
50686, 32494687232, 5062.4344, 8.435564
50687, 31644694528, 5062.2876, 8.435319
50688, 30283556864, 5062.1409, 8.435075
50689, 28537102336, 5061.9942, 8.434830
50690, 26544545792, 5061.8475, 8.434586
50691, 24435952640, 5061.7008, 8.434341
50692, 22317490176, 5061.5540, 8.434097
50693, 20266119168, 5061.4073, 8.433852
50694, 18331916288, 5061.2606, 8.433608
50695, 16544232448, 5061.1139, 8.433363
50696, 14917991424, 5060.9672, 8.433119
50697, 13457974272, 5060.8204, 8.432874
50698, 12160976896, 5060.6737, 8.432630
50699, 11017021440, 5060.5270, 8.432386
50700, 10010976256, 5060.3803, 8.432141
50701, 9125145600, 5060.2336, 8.431897
50702, 8342308864, 5060.0869, 8.431652
50703, 7648114688, 5059.9401, 8.431408
50704, 7031912448, 5059.7934, 8.431163
50705, 6485909504, 5059.6467, 8.430919
50706, 6003411968, 5059.5000, 8.430674
50707, 5577274368, 5059.3533, 8.430430
50708, 5199428608, 5059.2065, 8.430185
50709, 4861605888, 5059.0598, 8.429941
50710, 4556641280, 5058.9131, 8.429696
50711, 4279479296, 5058.7664, 8.429452
50712, 4027253760, 5058.6197, 8.429207
50713, 3798487040, 5058.4729, 8.428963
50714, 3591964672, 5058.3262, 8.428718
50715, 3406013440, 5058.1795, 8.428474
50716, 3238553600, 5058.0328, 8.428229
50717, 3087733760, 5057.8861, 8.427985
50718, 2952538112, 5057.7393, 8.427740
50719, 2832787456, 5057.5926, 8.427496
50720, 2728351744, 5057.4459, 8.427251
50721, 2638010368, 5057.2992, 8.427007
50722, 2558693376, 5057.1525, 8.426762
50723, 2485711872, 5057.0057, 8.426518
50724, 2414013440, 5056.8590, 8.426274
50725, 2339899392, 5056.7123, 8.426029
50726, 2262262784, 5056.5656, 8.425785
50727, 2182662144, 5056.4189, 8.425540
50728, 2104142848, 5056.2722, 8.425296
50729, 2029442048, 5056.1254, 8.425051
50730, 1959555072, 5055.9787, 8.424807
50731, 1893451776, 5055.8320, 8.424562
50732, 1829038080, 5055.6853, 8.424318
50733, 1764752384, 5055.5386, 8.424073
50734, 1700782080, 5055.3918, 8.423829
50735, 1639139328, 5055.2451, 8.423584
50736, 1582510080, 5055.0984, 8.423340
50737, 1532548096, 5054.9517, 8.423095
50738, 1488676864, 5054.8050, 8.422851
50739, 1448181760, 5054.6582, 8.422606
50740, 1407662080, 5054.5115, 8.422362
50741, 1365075968, 5054.3648, 8.422117
50742, 1321187328, 5054.2181, 8.421873
50743, 1279524864, 5054.0714, 8.421628
50744, 1244715008, 5053.9246, 8.421384
50745, 1220025344, 5053.7779, 8.421139
50746, 1205386240, 5053.6312, 8.420895
50747, 1197014016, 5053.4845, 8.420651
50748, 1188904960, 5053.3378, 8.420406
50749, 1175489536, 5053.1911, 8.420162
50750, 1154100224, 5053.0443, 8.419917
50751, 1126026240, 5052.8976, 8.419673
50752, 1095635968, 5052.7509, 8.419428
50753, 1068088320, 5052.6042, 8.419184
50754, 1046845440, 5052.4575, 8.418939
50755, 1032255488, 5052.3107, 8.418695
50756, 1021841408, 5052.1640, 8.418450
50757, 1011985408, 5052.0173, 8.418206
50758, 1000015872, 5051.8706, 8.417961
50759, 985512960, 5051.7239, 8.417717
50760, 970235904, 5051.5771, 8.417472
50761, 956816384, 5051.4304, 8.417228
50762, 947106816, 5051.2837, 8.416983
50763, 941152256, 5051.1370, 8.416739
50764, 937348096, 5050.9903, 8.416494
50765, 933598208, 5050.8435, 8.416250
50766, 928713728, 5050.6968, 8.416005
50767, 923169792, 5050.5501, 8.415761
50768, 918794240, 5050.4034, 8.415516
50769, 917605376, 5050.2567, 8.415272
50770, 920550400, 5050.1100, 8.415028
50771, 926952448, 5049.9632, 8.414783
50772, 935006208, 5049.8165, 8.414539
50773, 943022080, 5049.6698, 8.414294
50774, 950637568, 5049.5231, 8.414050
50775, 959229952, 5049.3764, 8.413805
50776, 971239424, 5049.2296, 8.413561
50777, 988798976, 5049.0829, 8.413316
50778, 1012510720, 5048.9362, 8.413072
50779, 1041158144, 5048.7895, 8.412827
50780, 1072602112, 5048.6428, 8.412583
50781, 1105375232, 5048.4960, 8.412338
50782, 1140045824, 5048.3493, 8.412094
50783, 1179455488, 5048.2026, 8.411849
50784, 1227568128, 5048.0559, 8.411605
50785, 1287419904, 5047.9092, 8.411360
50786, 1359224832, 5047.7624, 8.411116
50787, 1439626240, 5047.6157, 8.410871
50788, 1522492416, 5047.4690, 8.410627
50789, 1600852992, 5047.3223, 8.410382
50790, 1668944896, 5047.1756, 8.410138
50791, 1723362304, 5047.0288, 8.409893
50792, 1762842624, 5046.8821, 8.409649
50793, 1787040768, 5046.7354, 8.409404
50794, 1795233792, 5046.5887, 8.409160
50795, 1785905152, 5046.4420, 8.408916
50796, 1757584384, 5046.2953, 8.408671
50797, 1710510080, 5046.1485, 8.408427
50798, 1648061440, 5046.0018, 8.408182
50799, 1576939520, 5045.8551, 8.407938
50800, 1505690624, 5045.7084, 8.407693
50801, 1442094080, 5045.5617, 8.407449
50802, 1390614528, 5045.4149, 8.407204
50803, 1351179264, 5045.2682, 8.406960
50804, 1319912448, 5045.1215, 8.406715
50805, 1291449344, 5044.9748, 8.406471
50806, 1261667328, 5044.8281, 8.406226
50807, 1229458432, 5044.6813, 8.405982
50808, 1196738560, 5044.5346, 8.405737
50809, 1166820352, 5044.3879, 8.405493
50810, 1142195200, 5044.2412, 8.405248
50811, 1122995200, 5044.0945, 8.405004
50812, 1107017728, 5043.9477, 8.404759
50813, 1091234816, 5043.8010, 8.404515
50814, 1073880064, 5043.6543, 8.404270
50815, 1055855616, 5043.5076, 8.404026
50816, 1040601088, 5043.3609, 8.403781
50817, 1032455168, 5043.2142, 8.403537
50818, 1034402816, 5043.0674, 8.403293
50819, 1046488064, 5042.9207, 8.403048
50820, 1065788416, 5042.7740, 8.402804
50821, 1088022528, 5042.6273, 8.402559
50822, 1109903360, 5042.4806, 8.402315
50823, 1130952704, 5042.3338, 8.402070
50824, 1153773568, 5042.1871, 8.401826
50825, 1182604288, 5042.0404, 8.401581
50826, 1220943872, 5041.8937, 8.401337
50827, 1269517312, 5041.7470, 8.401092
50828, 1325666304, 5041.6002, 8.400848
50829, 1384462336, 5041.4535, 8.400603
50830, 1440893952, 5041.3068, 8.400359
50831, 1491908608, 5041.1601, 8.400114
50832, 1537218560, 5041.0134, 8.399870
50833, 1578457088, 5040.8666, 8.399625
50834, 1617229824, 5040.7199, 8.399381
50835, 1653195776, 5040.5732, 8.399136
50836, 1683301376, 5040.4265, 8.398892
50837, 1702632448, 5040.2798, 8.398647
50838, 1706496000, 5040.1330, 8.398403
50839, 1692631040, 5039.9863, 8.398158
50840, 1662428160, 5039.8396, 8.397914
50841, 1620533248, 5039.6929, 8.397670
50842, 1573076992, 5039.5462, 8.397425
50843, 1525427200, 5039.3995, 8.397181
50844, 1480568832, 5039.2527, 8.396936
50845, 1438795776, 5039.1060, 8.396692
50846, 1398675456, 5038.9593, 8.396447
50847, 1358635008, 5038.8126, 8.396203
50848, 1318259712, 5038.6659, 8.395958
50849, 1278673920, 5038.5191, 8.395714
50850, 1241975808, 5038.3724, 8.395469
50851, 1210172416, 5038.2257, 8.395225
50852, 1184313344, 5038.0790, 8.394980
50853, 1164284928, 5037.9323, 8.394736
50854, 1149254656, 5037.7855, 8.394491
50855, 1138391040, 5037.6388, 8.394247
50856, 1131329536, 5037.4921, 8.394002
50857, 1128115200, 5037.3454, 8.393758
50858, 1128725504, 5037.1987, 8.393513
50859, 1132585984, 5037.0519, 8.393269
50860, 1138498560, 5036.9052, 8.393024
50861, 1145123840, 5036.7585, 8.392780
50862, 1151747072, 5036.6118, 8.392535
50863, 1158808576, 5036.4651, 8.392291
50864, 1167773696, 5036.3184, 8.392046
50865, 1180267520, 5036.1716, 8.391802
50866, 1196882944, 5036.0249, 8.391558
50867, 1216312320, 5035.8782, 8.391313
50868, 1235366912, 5035.7315, 8.391069
50869, 1249981440, 5035.5848, 8.390824
50870, 1256794112, 5035.4380, 8.390580
50871, 1254534144, 5035.2913, 8.390335
50872, 1244540928, 5035.1446, 8.390091
50873, 1230187520, 5034.9979, 8.389846
50874, 1215515648, 5034.8512, 8.389602
50875, 1203796992, 5034.7044, 8.389357
50876, 1196719104, 5034.5577, 8.389113
50877, 1194500096, 5034.4110, 8.388868
50878, 1196683264, 5034.2643, 8.388624
50879, 1203039232, 5034.1176, 8.388379
50880, 1213954048, 5033.9708, 8.388135
50881, 1230069760, 5033.8241, 8.387890
50882, 1251446784, 5033.6774, 8.387646
50883, 1276826624, 5033.5307, 8.387401
50884, 1303569408, 5033.3840, 8.387157
50885, 1328433152, 5033.2373, 8.386912
50886, 1348858880, 5033.0905, 8.386668
50887, 1364101120, 5032.9438, 8.386423
50888, 1375593472, 5032.7971, 8.386179
50889, 1386333184, 5032.6504, 8.385935
50890, 1399614464, 5032.5037, 8.385690
50891, 1417781248, 5032.3569, 8.385446
50892, 1441643520, 5032.2102, 8.385201
50893, 1470774272, 5032.0635, 8.384957
50894, 1504409600, 5031.9168, 8.384712
50895, 1542310912, 5031.7701, 8.384468
50896, 1584995328, 5031.6233, 8.384223
50897, 1633188864, 5031.4766, 8.383979
50898, 1686829056, 5031.3299, 8.383734
50899, 1744319488, 5031.1832, 8.383490
50900, 1802616832, 5031.0365, 8.383245
50901, 1858264064, 5030.8897, 8.383001
50902, 1908916224, 5030.7430, 8.382756
50903, 1954528256, 5030.5963, 8.382512
50904, 1997506560, 5030.4496, 8.382267
50905, 2041631744, 5030.3029, 8.382023
50906, 2090235904, 5030.1561, 8.381778
50907, 2144545792, 5030.0094, 8.381534
50908, 2203051008, 5029.8627, 8.381289
50909, 2262202368, 5029.7160, 8.381045
50910, 2318074880, 5029.5693, 8.380800
50911, 2368082944, 5029.4226, 8.380556
50912, 2411854848, 5029.2758, 8.380312
50913, 2450861056, 5029.1291, 8.380067
50914, 2487107584, 5028.9824, 8.379823
50915, 2521746432, 5028.8357, 8.379578
50916, 2554458112, 5028.6890, 8.379334
50917, 2584019968, 5028.5422, 8.379089
50918, 2609717248, 5028.3955, 8.378845
50919, 2632712192, 5028.2488, 8.378600
50920, 2656461824, 5028.1021, 8.378356
50921, 2685772800, 5027.9554, 8.378111
50922, 2724907008, 5027.8086, 8.377867
50923, 2775705600, 5027.6619, 8.377622
50924, 2836825088, 5027.5152, 8.377378
50925, 2904587264, 5027.3685, 8.377133
50926, 2975098880, 5027.2218, 8.376889
50927, 3046552576, 5027.0750, 8.376644
50928, 3120468992, 5026.9283, 8.376400
50929, 3201169408, 5026.7816, 8.376155
50930, 3293694976, 5026.6349, 8.375911
50931, 3401256960, 5026.4882, 8.375666
50932, 3523603456, 5026.3415, 8.375422
50933, 3657239552, 5026.1947, 8.375177
50934, 3797477376, 5026.0480, 8.374933
50935, 3941329920, 5025.9013, 8.374688
50936, 4089783296, 5025.7546, 8.374444
50937, 4248264704, 5025.6079, 8.374200
50938, 4425062400, 5025.4611, 8.373955
50939, 4628451328, 5025.3144, 8.373711
50940, 4863943680, 5025.1677, 8.373466
50941, 5132960768, 5025.0210, 8.373222
50942, 5433486336, 5024.8743, 8.372977
50943, 5762266112, 5024.7275, 8.372733
50944, 6117440512, 5024.5808, 8.372488
50945, 6500401152, 5024.4341, 8.372244
50946, 6916252672, 5024.2874, 8.371999
50947, 7373028352, 5024.1407, 8.371755
50948, 7880428544, 5023.9939, 8.371510
50949, 8448906240, 5023.8472, 8.371266
50950, 9089464320, 5023.7005, 8.371021
50951, 9813914624, 5023.5538, 8.370777
50952, 10634985472, 5023.4071, 8.370532
50953, 11565764608, 5023.2603, 8.370288
50954, 12618533888, 5023.1136, 8.370043
50955, 13803579392, 5022.9669, 8.369799
50956, 15128670208, 5022.8202, 8.369554
50957, 16599320576, 5022.6735, 8.369310
50958, 18219024384, 5022.5268, 8.369065
50959, 19987800064, 5022.3800, 8.368821
50960, 21897484288, 5022.2333, 8.368577
50961, 23923405824, 5022.0866, 8.368332
50962, 26014147584, 5021.9399, 8.368088
50963, 28083158016, 5021.7932, 8.367843
50964, 30006929408, 5021.6464, 8.367599
50965, 31633426432, 5021.4997, 8.367354
50966, 32801628160, 5021.3530, 8.367110
50967, 33369037824, 5021.2063, 8.366865
50968, 33240612864, 5021.0596, 8.366621
50969, 32391026688, 5020.9128, 8.366376
50970, 30873407488, 5020.7661, 8.366132
50971, 28811482112, 5020.6194, 8.365887
50972, 26376957952, 5020.4727, 8.365643
50973, 23758381056, 5020.3260, 8.365398
50974, 21129917440, 5020.1792, 8.365154
50975, 18627835904, 5020.0325, 8.364909
50976, 16339336192, 5019.8858, 8.364665
50977, 14304104448, 5019.7391, 8.364420
50978, 12525139968, 5019.5924, 8.364176
50979, 10983413760, 5019.4457, 8.363931
50980, 9651111936, 5019.2989, 8.363687
50981, 8500214784, 5019.1522, 8.363442
50982, 7505811456, 5019.0055, 8.363198
50983, 6645738496, 5018.8588, 8.362953
50984, 5899022336, 5018.7121, 8.362709
50985, 5245207552, 5018.5653, 8.362465
50986, 4665339904, 5018.4186, 8.362220
50987, 4144050176, 5018.2719, 8.361976
50988, 3671422976, 5018.1252, 8.361731
50989, 3243436032, 5017.9785, 8.361487
50990, 2860524544, 5017.8317, 8.361242
50991, 2524793856, 5017.6850, 8.360998
50992, 2237022208, 5017.5383, 8.360753
50993, 1994697728, 5017.3916, 8.360509
50994, 1791767552, 5017.2449, 8.360264
50995, 1620072448, 5017.0981, 8.360020
50996, 1471683584, 5016.9514, 8.359775
50997, 1341129728, 5016.8047, 8.359531
50998, 1226612736, 5016.6580, 8.359286
50999, 1129826304, 5016.5113, 8.359042
51000, 1054593024, 5016.3646, 8.358797
51001, 1004939264, 5016.2178, 8.358553
51002, 983438336, 5016.0711, 8.358308
51003, 990411776, 5015.9244, 8.358064
51004, 1024221184, 5015.7777, 8.357819
51005, 1082442752, 5015.6310, 8.357575
51006, 1163350016, 5015.4842, 8.357330
51007, 1267075072, 5015.3375, 8.357086
51008, 1395966976, 5015.1908, 8.356842
51009, 1554075648, 5015.0441, 8.356597
51010, 1746109440, 5014.8974, 8.356353
51011, 1976484864, 5014.7506, 8.356108
51012, 2249104384, 5014.6039, 8.355864
51013, 2568147968, 5014.4572, 8.355619
51014, 2939645952, 5014.3105, 8.355375
51015, 3373116416, 5014.1638, 8.355130
51016, 3882428416, 5014.0170, 8.354886
51017, 4485322752, 5013.8703, 8.354641
51018, 5201739776, 5013.7236, 8.354397
51019, 6051763200, 5013.5769, 8.354152
51020, 7054362624, 5013.4302, 8.353908
51021, 8227729408, 5013.2834, 8.353663
51022, 9590970368, 5013.1367, 8.353419
51023, 11165667328, 5012.9900, 8.353174
51024, 12974904320, 5012.8433, 8.352930
51025, 15037633536, 5012.6966, 8.352685
51026, 17357707264, 5012.5499, 8.352441
51027, 19909435392, 5012.4031, 8.352196
51028, 22623970304, 5012.2564, 8.351952
51029, 25382206464, 5012.1097, 8.351707
51030, 28019123200, 5011.9630, 8.351463
51031, 30341659648, 5011.8163, 8.351219
51032, 32157906944, 5011.6695, 8.350974
51033, 33311191040, 5011.5228, 8.350730
51034, 33710212096, 5011.3761, 8.350485
51035, 33346792448, 5011.2294, 8.350241
51036, 32296103936, 5011.0827, 8.349996
51037, 30699406336, 5010.9359, 8.349752
51038, 28734489600, 5010.7892, 8.349507
51039, 26582315008, 5010.6425, 8.349263
51040, 24398722048, 5010.4958, 8.349018
51041, 22297462784, 5010.3491, 8.348774
51042, 20346502144, 5010.2023, 8.348529
51043, 18575122432, 5010.0556, 8.348285
51044, 16986597376, 5009.9089, 8.348040
51045, 15570824192, 5009.7622, 8.347796
51046, 14313031680, 5009.6155, 8.347551
51047, 13197496320, 5009.4688, 8.347307
51048, 12207705088, 5009.3220, 8.347062
51049, 11325523968, 5009.1753, 8.346818
51050, 10531533824, 5009.0286, 8.346573
51051, 9807191040, 5008.8819, 8.346329
51052, 9137918976, 5008.7352, 8.346084
51053, 8515399680, 5008.5884, 8.345840
51054, 7937687552, 5008.4417, 8.345595
51055, 7406900224, 5008.2950, 8.345351
51056, 6925554688, 5008.1483, 8.345107
51057, 6493289472, 5008.0016, 8.344862
51058, 6105495552, 5007.8548, 8.344618
51059, 5754329088, 5007.7081, 8.344373
51060, 5431372800, 5007.5614, 8.344129
51061, 5130423296, 5007.4147, 8.343884
51062, 4848968704, 5007.2680, 8.343640
51063, 4587686912, 5007.1212, 8.343395
51064, 4348411904, 5006.9745, 8.343151
51065, 4131752960, 5006.8278, 8.342906
51066, 3935672320, 5006.6811, 8.342662
51067, 3755684864, 5006.5344, 8.342417
51068, 3586461696, 5006.3876, 8.342173
51069, 3423863808, 5006.2409, 8.341928
51070, 3266308096, 5006.0942, 8.341684
51071, 3114790912, 5005.9475, 8.341439
51072, 2971704320, 5005.8008, 8.341195
51073, 2839170048, 5005.6541, 8.340950
51074, 2717847552, 5005.5073, 8.340706
51075, 2606776320, 5005.3606, 8.340461
51076, 2504195072, 5005.2139, 8.340217
51077, 2408712192, 5005.0672, 8.339972
51078, 2320066560, 5004.9205, 8.339728
51079, 2239016960, 5004.7737, 8.339484
51080, 2166483968, 5004.6270, 8.339239
51081, 2102504448, 5004.4803, 8.338995
51082, 2045702144, 5004.3336, 8.338750
51083, 1993621504, 5004.1869, 8.338506
51084, 1943759872, 5004.0401, 8.338261
51085, 1894679552, 5003.8934, 8.338017
51086, 1846540288, 5003.7467, 8.337772
51087, 1800708096, 5003.6000, 8.337528
51088, 1758643200, 5003.4533, 8.337283
51089, 1720730624, 5003.3065, 8.337039
51090, 1685728256, 5003.1598, 8.336794
51091, 1651177472, 5003.0131, 8.336550
51092, 1614584832, 5002.8664, 8.336305
51093, 1574682624, 5002.7197, 8.336061
51094, 1532065792, 5002.5730, 8.335816
51095, 1488819200, 5002.4262, 8.335572
51096, 1447348224, 5002.2795, 8.335327
51097, 1409074176, 5002.1328, 8.335083
51098, 1373739008, 5001.9861, 8.334838
51099, 1339751424, 5001.8394, 8.334594
51100, 1305361408, 5001.6926, 8.334349
51101, 1270006784, 5001.5459, 8.334105
51102, 1235036160, 5001.3992, 8.333861
51103, 1203361792, 5001.2525, 8.333616
51104, 1178189824, 5001.1058, 8.333372
51105, 1161511936, 5000.9590, 8.333127
51106, 1153163264, 5000.8123, 8.332883
51107, 1150958592, 5000.6656, 8.332638
51108, 1151815680, 5000.5189, 8.332394
51109, 1153185792, 5000.3722, 8.332149
51110, 1154001920, 5000.2254, 8.331905
51111, 1154589696, 5000.0787, 8.331660
51112, 1155646464, 4999.9320, 8.331416
51113, 1156936704, 4999.7853, 8.331171
51114, 1156557824, 4999.6386, 8.330927
51115, 1151335424, 4999.4919, 8.330682
51116, 1138235392, 4999.3451, 8.330438
51117, 1116089344, 4999.1984, 8.330193
51118, 1086625792, 4999.0517, 8.329949
51119, 1054161920, 4998.9050, 8.329704
51120, 1023933440, 4998.7583, 8.329460
51121, 999843840, 4998.6115, 8.329215
51122, 982737920, 4998.4648, 8.328971
51123, 970098688, 4998.3181, 8.328726
51124, 957394944, 4998.1714, 8.328482
51125, 940433408, 4998.0247, 8.328237
51126, 917568512, 4997.8779, 8.327993
51127, 890685440, 4997.7312, 8.327749
51128, 864456704, 4997.5845, 8.327504
51129, 844237824, 4997.4378, 8.327260
51130, 833633280, 4997.2911, 8.327015
51131, 832888832, 4997.1443, 8.326771
51132, 838812672, 4996.9976, 8.326526
51133, 846206976, 4996.8509, 8.326282
51134, 850027520, 4996.7042, 8.326037
51135, 847255552, 4996.5575, 8.325793
51136, 837662720, 4996.4107, 8.325548
51137, 823303168, 4996.2640, 8.325304
51138, 807133184, 4996.1173, 8.325059
51139, 791573504, 4995.9706, 8.324815
51140, 777682944, 4995.8239, 8.324570
51141, 765204480, 4995.6772, 8.324326
51142, 753285120, 4995.5304, 8.324081
51143, 741318656, 4995.3837, 8.323837
51144, 729446400, 4995.2370, 8.323592
51145, 718522368, 4995.0903, 8.323348
51146, 709678080, 4994.9436, 8.323103
51147, 703832064, 4994.7968, 8.322859
51148, 701423616, 4994.6501, 8.322614
51149, 702417920, 4994.5034, 8.322370
51150, 706428928, 4994.3567, 8.322126
51151, 712741888, 4994.2100, 8.321881
51152, 720161792, 4994.0632, 8.321637
51153, 726842368, 4993.9165, 8.321392
51154, 730372096, 4993.7698, 8.321148
51155, 728333312, 4993.6231, 8.320903
51156, 719240192, 4993.4764, 8.320659
51157, 703459328, 4993.3296, 8.320414
51158, 683567104, 4993.1829, 8.320170
51159, 663786496, 4993.0362, 8.319925
51160, 648545280, 4992.8895, 8.319681
51161, 640746496, 4992.7428, 8.319436
51162, 640517120, 4992.5961, 8.319192
51163, 645128192, 4992.4493, 8.318947
51164, 650192896, 4992.3026, 8.318703
51165, 651659264, 4992.1559, 8.318458
51166, 647641088, 4992.0092, 8.318214
51167, 639200256, 4991.8625, 8.317969
51168, 629666816, 4991.7157, 8.317725
51169, 622820352, 4991.5690, 8.317480
51170, 620852224, 4991.4223, 8.317236
51171, 623151104, 4991.2756, 8.316991
51172, 626535424, 4991.1289, 8.316747
51173, 626862080, 4990.9821, 8.316502
51174, 621193216, 4990.8354, 8.316258
51175, 609443840, 4990.6887, 8.316014
51176, 594663424, 4990.5420, 8.315769
51177, 581808128, 4990.3953, 8.315525
51178, 575579136, 4990.2485, 8.315280
51179, 578379776, 4990.1018, 8.315036
51180, 589333504, 4989.9551, 8.314791
51181, 604793856, 4989.8084, 8.314547
51182, 620024832, 4989.6617, 8.314302
51183, 631208960, 4989.5150, 8.314058
51184, 636850176, 4989.3682, 8.313813
51185, 637986816, 4989.2215, 8.313569
51186, 637263872, 4989.0748, 8.313324
51187, 637421568, 4988.9281, 8.313080
51188, 639985664, 4988.7814, 8.312835
51189, 644732928, 4988.6346, 8.312591
51190, 650055680, 4988.4879, 8.312346
51191, 653916160, 4988.3412, 8.312102
51192, 654817280, 4988.1945, 8.311857
51193, 652339200, 4988.0478, 8.311613
51194, 647056384, 4987.9010, 8.311368
51195, 640021504, 4987.7543, 8.311124
51196, 632162304, 4987.6076, 8.310879
51197, 623924224, 4987.4609, 8.310635
51198, 615301120, 4987.3142, 8.310391
51199, 606133248, 4987.1674, 8.310146
51200, 596469760, 4987.0207, 8.309902
51201, 586778624, 4986.8740, 8.309657
51202, 577926144, 4986.7273, 8.309413
51203, 570960896, 4986.5806, 8.309168
51204, 566847488, 4986.4338, 8.308924
51205, 566207488, 4986.2871, 8.308679
51206, 569139200, 4986.1404, 8.308435
51207, 575089664, 4985.9937, 8.308190
51208, 582824960, 4985.8470, 8.307946
51209, 590555136, 4985.7003, 8.307701
51210, 596285440, 4985.5535, 8.307457
51211, 598387712, 4985.4068, 8.307212
51212, 596236288, 4985.2601, 8.306968
51213, 590645248, 4985.1134, 8.306723
51214, 583818240, 4984.9667, 8.306479
51215, 578725888, 4984.8199, 8.306234
51216, 578061312, 4984.6732, 8.305990
51217, 583208960, 4984.5265, 8.305745
51218, 593714176, 4984.3798, 8.305501
51219, 607533056, 4984.2331, 8.305256
51220, 622014464, 4984.0863, 8.305012
51221, 635128832, 4983.9396, 8.304768
51222, 646341632, 4983.7929, 8.304523
51223, 656664576, 4983.6462, 8.304279
51224, 667822080, 4983.4995, 8.304034
51225, 680995840, 4983.3527, 8.303790
51226, 695822336, 4983.2060, 8.303545
51227, 710248448, 4983.0593, 8.303301
51228, 721406976, 4982.9126, 8.303056
51229, 727098368, 4982.7659, 8.302812
51230, 727107584, 4982.6192, 8.302567
51231, 723630080, 4982.4724, 8.302323
51232, 720486400, 4982.3257, 8.302078
51233, 721457152, 4982.1790, 8.301834
51234, 728537088, 4982.0323, 8.301589
51235, 740986880, 4981.8856, 8.301345
51236, 755666944, 4981.7388, 8.301100
51237, 768503808, 4981.5921, 8.300856
51238, 776360960, 4981.4454, 8.300611
51239, 778389504, 4981.2987, 8.300367
51240, 776228864, 4981.1520, 8.300122
51241, 773027840, 4981.0052, 8.299878
51242, 771848192, 4980.8585, 8.299633
51243, 774295552, 4980.7118, 8.299389
51244, 780039168, 4980.5651, 8.299144
51245, 787335168, 4980.4184, 8.298900
51246, 794163200, 4980.2716, 8.298656
51247, 799251456, 4980.1249, 8.298411
51248, 802445312, 4979.9782, 8.298167
51249, 804332544, 4979.8315, 8.297922
51250, 805494784, 4979.6848, 8.297678
51251, 806010880, 4979.5380, 8.297433
51252, 805621760, 4979.3913, 8.297189
51253, 804502528, 4979.2446, 8.296944
51254, 804124672, 4979.0979, 8.296700
51255, 807486464, 4978.9512, 8.296455
51256, 818335744, 4978.8045, 8.296211
51257, 839525376, 4978.6577, 8.295966
51258, 871276544, 4978.5110, 8.295722
51259, 910289920, 4978.3643, 8.295477
51260, 950334464, 4978.2176, 8.295233
51261, 984262656, 4978.0709, 8.294988
51262, 1006619648, 4977.9241, 8.294744
51263, 1015684096, 4977.7774, 8.294499
51264, 1013979136, 4977.6307, 8.294255
51265, 1007004672, 4977.4840, 8.294010
51266, 1000820736, 4977.3373, 8.293766
51267, 999631872, 4977.1905, 8.293521
51268, 1004490752, 4977.0438, 8.293277
51269, 1013643264, 4976.8971, 8.293033
51270, 1024169984, 4976.7504, 8.292788
51271, 1033965568, 4976.6037, 8.292544
51272, 1042995200, 4976.4569, 8.292299
51273, 1053214720, 4976.3102, 8.292055
51274, 1067338752, 4976.1635, 8.291810
51275, 1087223808, 4976.0168, 8.291566
51276, 1112830976, 4975.8701, 8.291321
51277, 1142301696, 4975.7234, 8.291077
51278, 1173044224, 4975.5766, 8.290832
51279, 1203095552, 4975.4299, 8.290588
51280, 1231920128, 4975.2832, 8.290343
51281, 1260138496, 4975.1365, 8.290099
51282, 1288379392, 4974.9898, 8.289854
51283, 1316005888, 4974.8430, 8.289610
51284, 1340582912, 4974.6963, 8.289365
51285, 1358594048, 4974.5496, 8.289121
51286, 1367139328, 4974.4029, 8.288876
51287, 1365785600, 4974.2562, 8.288632
51288, 1357512704, 4974.1094, 8.288387
51289, 1348122624, 4973.9627, 8.288143
51290, 1344265216, 4973.8160, 8.287898
51291, 1350944768, 4973.6693, 8.287654
51292, 1369708544, 4973.5226, 8.287410
51293, 1398372352, 4973.3758, 8.287165
51294, 1432398848, 4973.2291, 8.286921
51295, 1467210752, 4973.0824, 8.286676
51296, 1500275712, 4972.9357, 8.286432
51297, 1531975680, 4972.7890, 8.286187
51298, 1564920832, 4972.6423, 8.285943
51299, 1602199552, 4972.4955, 8.285698
51300, 1645549568, 4972.3488, 8.285454
51301, 1694451712, 4972.2021, 8.285209
51302, 1746569216, 4972.0554, 8.284965
51303, 1799234560, 4971.9087, 8.284720
51304, 1851112448, 4971.7619, 8.284476
51305, 1903153152, 4971.6152, 8.284231
51306, 1958322176, 4971.4685, 8.283987
51307, 2020321280, 4971.3218, 8.283742
51308, 2092007424, 4971.1751, 8.283498
51309, 2174338048, 4971.0283, 8.283253
51310, 2266351616, 4970.8816, 8.283009
51311, 2366073856, 4970.7349, 8.282764
51312, 2471742464, 4970.5882, 8.282520
51313, 2582646784, 4970.4415, 8.282275
51314, 2699097088, 4970.2947, 8.282031
51315, 2821632000, 4970.1480, 8.281786
51316, 2949964800, 4970.0013, 8.281542
51317, 3082358784, 4969.8546, 8.281298
51318, 3215836160, 4969.7079, 8.281053
51319, 3347182592, 4969.5611, 8.280809
51320, 3474237440, 4969.4144, 8.280564
51321, 3596854272, 4969.2677, 8.280320
51322, 3717074944, 4969.1210, 8.280075
51323, 3838519296, 4968.9743, 8.279831
51324, 3965351936, 4968.8276, 8.279586
51325, 4101378048, 4968.6808, 8.279342
51326, 4249615360, 4968.5341, 8.279097
51327, 4412393472, 4968.3874, 8.278853
51328, 4591671296, 4968.2407, 8.278608
51329, 4789188608, 4968.0940, 8.278364
51330, 5006234624, 4967.9472, 8.278119
51331, 5243137024, 4967.8005, 8.277875
51332, 5498851328, 4967.6538, 8.277630
51333, 5771049984, 4967.5071, 8.277386
51334, 6056905728, 4967.3604, 8.277141
51335, 6354382848, 4967.2136, 8.276897
51336, 6663572480, 4967.0669, 8.276652
51337, 6987549696, 4966.9202, 8.276408
51338, 7332446208, 4966.7735, 8.276163
51339, 7706809344, 4966.6268, 8.275919
51340, 8120597504, 4966.4800, 8.275675
51341, 8584276992, 4966.3333, 8.275430
51342, 9108312064, 4966.1866, 8.275186
51343, 9703056384, 4966.0399, 8.274941
51344, 10378860544, 4965.8932, 8.274697
51345, 11146164224, 4965.7465, 8.274452
51346, 12015478784, 4965.5997, 8.274208
51347, 12997358592, 4965.4530, 8.273963
51348, 14102433792, 4965.3063, 8.273719
51349, 15341369344, 4965.1596, 8.273474
51350, 16724222976, 4965.0129, 8.273230
51351, 18258408448, 4964.8661, 8.272985
51352, 19944629248, 4964.7194, 8.272741
51353, 21770808320, 4964.5727, 8.272496
51354, 23705113600, 4964.4260, 8.272252
51355, 25690214400, 4964.2793, 8.272007
51356, 27641373696, 4964.1325, 8.271763
51357, 29450514432, 4963.9858, 8.271518
51358, 30996977664, 4963.8391, 8.271274
51359, 32163642368, 4963.6924, 8.271029
51360, 32855184384, 4963.5457, 8.270785
51361, 33014168576, 4963.3989, 8.270540
51362, 32630923264, 4963.2522, 8.270296
51363, 31744677888, 4963.1055, 8.270052
51364, 30435812352, 4962.9588, 8.269807
51365, 28811419648, 4962.8121, 8.269563
51366, 26988012544, 4962.6653, 8.269318
51367, 25075538944, 4962.5186, 8.269074
51368, 23165969408, 4962.3719, 8.268829
51369, 21327952896, 4962.2252, 8.268585
51370, 19607128064, 4962.0785, 8.268340
51371, 18030203904, 4961.9318, 8.268096
51372, 16610428928, 4961.7850, 8.267851
51373, 15352385536, 4961.6383, 8.267607
51374, 14255032320, 4961.4916, 8.267362
51375, 13313027072, 4961.3449, 8.267118
51376, 12517113856, 4961.1982, 8.266873
51377, 11854566400, 4961.0514, 8.266629
51378, 11310359552, 4960.9047, 8.266384
51379, 10869078016, 4960.7580, 8.266140
51380, 10517037056, 4960.6113, 8.265895
51381, 10243825664, 4960.4646, 8.265651
51382, 10042718208, 4960.3178, 8.265406
51383, 9909908480, 4960.1711, 8.265162
51384, 9843105792, 4960.0244, 8.264917
51385, 9840361472, 4959.8777, 8.264673
51386, 9899846656, 4959.7310, 8.264428
51387, 10020838400, 4959.5842, 8.264184
51388, 10205442048, 4959.4375, 8.263940
51389, 10460138496, 4959.2908, 8.263695
51390, 10796182528, 4959.1441, 8.263451
51391, 11228379136, 4958.9974, 8.263206
51392, 11772580864, 4958.8507, 8.262962
51393, 12442966016, 4958.7039, 8.262717
51394, 13250369536, 4958.5572, 8.262473
51395, 14202470400, 4958.4105, 8.262228
51396, 15305594880, 4958.2638, 8.261984
51397, 16566718464, 4958.1171, 8.261739
51398, 17993655296, 4957.9703, 8.261495
51399, 19591684096, 4957.8236, 8.261250
51400, 21356215296, 4957.6769, 8.261006
51401, 23263015936, 4957.5302, 8.260761
51402, 25259195392, 4957.3835, 8.260517
51403, 27258863616, 4957.2367, 8.260272
51404, 29146577920, 4957.0900, 8.260028
51405, 30789466112, 4956.9433, 8.259783
51406, 32056150016, 4956.7966, 8.259539
51407, 32838072320, 4956.6499, 8.259294
51408, 33067792384, 4956.5031, 8.259050
51409, 32729504768, 4956.3564, 8.258805
51410, 31859344384, 4956.2097, 8.258561
51411, 30536053760, 4956.0630, 8.258317
51412, 28865220608, 4955.9163, 8.258072
51413, 26961670144, 4955.7696, 8.257828
51414, 24934311936, 4955.6228, 8.257583
51415, 22876142592, 4955.4761, 8.257339
51416, 20859962368, 4955.3294, 8.257094
51417, 18938573824, 4955.1827, 8.256850
51418, 17147348992, 4955.0360, 8.256605
51419, 15507268608, 4954.8892, 8.256361
51420, 14027412480, 4954.7425, 8.256116
51421, 12706893824, 4954.5958, 8.255872
51422, 11536791552, 4954.4491, 8.255627
51423, 10502604800, 4954.3024, 8.255383
51424, 9587250176, 4954.1556, 8.255138
51425, 8774055936, 4954.0089, 8.254894
51426, 8048945152, 4953.8622, 8.254649
51427, 7401228288, 4953.7155, 8.254405
51428, 6822982656, 4953.5688, 8.254160
51429, 6307609600, 4953.4220, 8.253916
51430, 5848456192, 4953.2753, 8.253671
51431, 5438229504, 4953.1286, 8.253427
51432, 5069425664, 4952.9819, 8.253182
51433, 4735404032, 4952.8352, 8.252938
51434, 4431374336, 4952.6884, 8.252693
51435, 4154657792, 4952.5417, 8.252449
51436, 3903991808, 4952.3950, 8.252205
51437, 3678221312, 4952.2483, 8.251960
51438, 3475059712, 4952.1016, 8.251716
51439, 3290608640, 4951.9549, 8.251471
51440, 3119938560, 4951.8081, 8.251227
51441, 2958464000, 4951.6614, 8.250982
51442, 2803441664, 4951.5147, 8.250738
51443, 2654821376, 4951.3680, 8.250493
51444, 2514979840, 4951.2213, 8.250249
51445, 2387410944, 4951.0745, 8.250004
51446, 2274931712, 4950.9278, 8.249760
51447, 2178211840, 4950.7811, 8.249515
51448, 2095249408, 4950.6344, 8.249271
51449, 2021989376, 4950.4877, 8.249026
51450, 1953773568, 4950.3409, 8.248782
51451, 1886920704, 4950.1942, 8.248537
51452, 1819774976, 4950.0475, 8.248293
51453, 1752805376, 4949.9008, 8.248048
51454, 1687827456, 4949.7541, 8.247804
51455, 1626779648, 4949.6073, 8.247559
51456, 1570674688, 4949.4606, 8.247315
51457, 1519180800, 4949.3139, 8.247070
51458, 1470952448, 4949.1672, 8.246826
51459, 1424483328, 4949.0205, 8.246582
51460, 1378981888, 4948.8738, 8.246337
51461, 1334825984, 4948.7270, 8.246093
51462, 1293378560, 4948.5803, 8.245848
51463, 1256247296, 4948.4336, 8.245604
51464, 1224389632, 4948.2869, 8.245359
51465, 1197467648, 4948.1402, 8.245115
51466, 1173797888, 4947.9934, 8.244870
51467, 1150902272, 4947.8467, 8.244626
51468, 1126418432, 4947.7000, 8.244381
51469, 1098974208, 4947.5533, 8.244137
51470, 1068640256, 4947.4066, 8.243892
51471, 1036795904, 4947.2598, 8.243648
51472, 1005498368, 4947.1131, 8.243403
51473, 976637952, 4946.9664, 8.243159
51474, 951252992, 4946.8197, 8.242914
51475, 929251328, 4946.6730, 8.242670
51476, 909588480, 4946.5262, 8.242425
51477, 890774528, 4946.3795, 8.242181
51478, 871438336, 4946.2328, 8.241936
51479, 850732032, 4946.0861, 8.241692
51480, 828472320, 4945.9394, 8.241447
51481, 805038080, 4945.7927, 8.241203
51482, 781186048, 4945.6459, 8.240959
51483, 757875712, 4945.4992, 8.240714
51484, 736161792, 4945.3525, 8.240470
51485, 717103104, 4945.2058, 8.240225
51486, 701586432, 4945.0591, 8.239981
51487, 690060288, 4944.9123, 8.239736
51488, 682230784, 4944.7656, 8.239492
51489, 676907008, 4944.6189, 8.239247
51490, 672162816, 4944.4722, 8.239003
51491, 665876480, 4944.3255, 8.238758
51492, 656504832, 4944.1787, 8.238514
51493, 643805184, 4944.0320, 8.238269
51494, 629160960, 4943.8853, 8.238025
51495, 615288832, 4943.7386, 8.237780
51496, 605379584, 4943.5919, 8.237536
51497, 601964544, 4943.4451, 8.237291
51498, 605956096, 4943.2984, 8.237047
51499, 616242176, 4943.1517, 8.236802
51500, 629985280, 4943.0050, 8.236558
51501, 643479552, 4942.8583, 8.236313
51502, 653167616, 4942.7115, 8.236069
51503, 656442368, 4942.5648, 8.235824
51504, 651977728, 4942.4181, 8.235580
51505, 639608832, 4942.2714, 8.235335
51506, 620024832, 4942.1247, 8.235091
51507, 594520064, 4941.9780, 8.234847
51508, 564981760, 4941.8312, 8.234602
51509, 533997568, 4941.6845, 8.234358
51510, 504839168, 4941.5378, 8.234113
51511, 481059840, 4941.3911, 8.233869
51512, 465669120, 4941.2444, 8.233624
51513, 460119040, 4941.0976, 8.233380
51514, 463560704, 4940.9509, 8.233135
51515, 472817664, 4940.8042, 8.232891
51516, 483226624, 4940.6575, 8.232646
51517, 490129408, 4940.5108, 8.232402
51518, 490411008, 4940.3640, 8.232157
51519, 483464192, 4940.2173, 8.231913
51520, 471127040, 4940.0706, 8.231668
51521, 456664064, 4939.9239, 8.231424
51522, 443270144, 4939.7772, 8.231179
51523, 432802816, 4939.6304, 8.230935
51524, 425314304, 4939.4837, 8.230690
51525, 419521536, 4939.3370, 8.230446
51526, 413899776, 4939.1903, 8.230201
51527, 407737344, 4939.0436, 8.229957
51528, 401593344, 4938.8969, 8.229712
51529, 396898304, 4938.7501, 8.229468
51530, 394970112, 4938.6034, 8.229224
51531, 396023808, 4938.4567, 8.228979
51532, 398773248, 4938.3100, 8.228735
51533, 400902144, 4938.1633, 8.228490
51534, 400210944, 4938.0165, 8.228246
51535, 395837440, 4937.8698, 8.228001
51536, 388904960, 4937.7231, 8.227757
51537, 382205952, 4937.5764, 8.227512
51538, 379039744, 4937.4297, 8.227268
51539, 381735936, 4937.2829, 8.227023
51540, 390583296, 4937.1362, 8.226779
51541, 403656704, 4936.9895, 8.226534
51542, 417600512, 4936.8428, 8.226290
51543, 428978176, 4936.6961, 8.226045
51544, 435517440, 4936.5493, 8.225801
51545, 436728832, 4936.4026, 8.225556
51546, 433696768, 4936.2559, 8.225312
51547, 428271616, 4936.1092, 8.225067
51548, 422167552, 4935.9625, 8.224823
51549, 416413696, 4935.8157, 8.224578
51550, 411341824, 4935.6690, 8.224334
51551, 406974464, 4935.5223, 8.224089
51552, 403423232, 4935.3756, 8.223845
51553, 400982016, 4935.2289, 8.223601
51554, 399820800, 4935.0822, 8.223356
51555, 399514624, 4934.9354, 8.223112
51556, 398769152, 4934.7887, 8.222867
51557, 395672576, 4934.6420, 8.222623
51558, 388467712, 4934.4953, 8.222378
51559, 376548352, 4934.3486, 8.222134
51560, 361146368, 4934.2018, 8.221889
51561, 345300992, 4934.0551, 8.221645
51562, 332982272, 4933.9084, 8.221400
51563, 327675904, 4933.7617, 8.221156
51564, 331002880, 4933.6150, 8.220911
51565, 341985280, 4933.4682, 8.220667
51566, 357277696, 4933.3215, 8.220422
51567, 372303872, 4933.1748, 8.220178
51568, 382818304, 4933.0281, 8.219933
51569, 386284544, 4932.8814, 8.219689
51570, 382539776, 4932.7346, 8.219444
51571, 373563392, 4932.5879, 8.219200
51572, 362493952, 4932.4412, 8.218955
51573, 352355328, 4932.2945, 8.218711
51574, 344986624, 4932.1478, 8.218466
51575, 340559872, 4932.0011, 8.218222
51576, 337813504, 4931.8543, 8.217977
51577, 334877696, 4931.7076, 8.217733
51578, 330333184, 4931.5609, 8.217489
51579, 324117504, 4931.4142, 8.217244
51580, 317892608, 4931.2675, 8.217000
51581, 314690560, 4931.1207, 8.216755
51582, 317878272, 4930.9740, 8.216511
51583, 329739264, 4930.8273, 8.216266
51584, 350190592, 4930.6806, 8.216022
51585, 376196096, 4930.5339, 8.215777
51586, 402243584, 4930.3871, 8.215533
51587, 421934080, 4930.2404, 8.215288
51588, 430212096, 4930.0937, 8.215044
51589, 425428992, 4929.9470, 8.214799
51590, 410350592, 4929.8003, 8.214555
51591, 391543808, 4929.6535, 8.214310
51592, 377169920, 4929.5068, 8.214066
51593, 373953536, 4929.3601, 8.213821
51594, 384509952, 4929.2134, 8.213577
51595, 406191104, 4929.0667, 8.213332
51596, 432005120, 4928.9200, 8.213088
51597, 453325824, 4928.7732, 8.212843
51598, 463264768, 4928.6265, 8.212599
51599, 459279360, 4928.4798, 8.212354
51600, 443878400, 4928.3331, 8.212110
51601, 423149568, 4928.1864, 8.211866
51602, 403829760, 4928.0396, 8.211621
51603, 390276096, 4927.8929, 8.211377
51604, 382768128, 4927.7462, 8.211132
51605, 377863168, 4927.5995, 8.210888
51606, 370586624, 4927.4528, 8.210643
51607, 357296128, 4927.3060, 8.210399
51608, 337823744, 4927.1593, 8.210154
51609, 315803648, 4927.0126, 8.209910
51610, 297068544, 4926.8659, 8.209665
51611, 286905344, 4926.7192, 8.209421
51612, 287515648, 4926.5724, 8.209176
51613, 296909824, 4926.4257, 8.208932
51614, 309730304, 4926.2790, 8.208687
51615, 319563776, 4926.1323, 8.208443
51616, 321626112, 4925.9856, 8.208198
51617, 314569728, 4925.8388, 8.207954
51618, 300660736, 4925.6921, 8.207709
51619, 284392448, 4925.5454, 8.207465
51620, 270320640, 4925.3987, 8.207220
51621, 261216256, 4925.2520, 8.206976
51622, 257328128, 4925.1053, 8.206731
51623, 256979968, 4924.9585, 8.206487
51624, 257981440, 4924.8118, 8.206243
51625, 259039232, 4924.6651, 8.205998
51626, 260417536, 4924.5184, 8.205754
51627, 263578624, 4924.3717, 8.205509
51628, 270075904, 4924.2249, 8.205265
51629, 280371200, 4924.0782, 8.205020
51630, 293233664, 4923.9315, 8.204776
51631, 306028544, 4923.7848, 8.204531
51632, 315778048, 4923.6381, 8.204287
51633, 320474112, 4923.4913, 8.204042
51634, 320032768, 4923.3446, 8.203798
51635, 316479488, 4923.1979, 8.203553
51636, 313274368, 4923.0512, 8.203309
51637, 314067968, 4922.9045, 8.203064
51638, 321349632, 4922.7577, 8.202820
51639, 335459328, 4922.6110, 8.202575
51640, 354290688, 4922.4643, 8.202331
51641, 373770240, 4922.3176, 8.202086
51642, 388992000, 4922.1709, 8.201842
51643, 395679744, 4922.0242, 8.201597
51644, 391550976, 4921.8774, 8.201353
51645, 377153536, 4921.7307, 8.201108
51646, 355819520, 4921.5840, 8.200864
51647, 332663808, 4921.4373, 8.200619
51648, 312869888, 4921.2906, 8.200375
51649, 299829248, 4921.1438, 8.200131
51650, 293873664, 4920.9971, 8.199886
51651, 292176896, 4920.8504, 8.199642
51652, 290000896, 4920.7037, 8.199397
51653, 282854400, 4920.5570, 8.199153
51654, 268674048, 4920.4102, 8.198908
51655, 249053184, 4920.2635, 8.198664
51656, 228840448, 4920.1168, 8.198419
51657, 214213632, 4919.9701, 8.198175
51658, 210007040, 4919.8234, 8.197930
51659, 217512960, 4919.6766, 8.197686
51660, 233807872, 4919.5299, 8.197441
51661, 252971008, 4919.3832, 8.197197
51662, 268656640, 4919.2365, 8.196952
51663, 276836352, 4919.0898, 8.196708
51664, 277396480, 4918.9430, 8.196463
51665, 273849344, 4918.7963, 8.196219
51666, 271354880, 4918.6496, 8.195974
51667, 274049024, 4918.5029, 8.195730
51668, 283055104, 4918.3562, 8.195485
51669, 296148992, 4918.2095, 8.195241
51670, 309188608, 4918.0627, 8.194996
51671, 318493696, 4917.9160, 8.194752
51672, 322888704, 4917.7693, 8.194508
51673, 324280320, 4917.6226, 8.194263
51674, 326491136, 4917.4759, 8.194019
51675, 332972032, 4917.3291, 8.193774
51676, 344656896, 4917.1824, 8.193530
51677, 359142400, 4917.0357, 8.193285
51678, 371695616, 4916.8890, 8.193041
51679, 377582592, 4916.7423, 8.192796
51680, 374523904, 4916.5955, 8.192552
51681, 363986944, 4916.4488, 8.192307
51682, 350612480, 4916.3021, 8.192063
51683, 340064256, 4916.1554, 8.191818
51684, 336372736, 4916.0087, 8.191574
51685, 340125696, 4915.8619, 8.191329
51686, 348378112, 4915.7152, 8.191085
51687, 356270080, 4915.5685, 8.190840
51688, 359482368, 4915.4218, 8.190596
51689, 356251648, 4915.2751, 8.190351
51690, 347983872, 4915.1284, 8.190107
51691, 338237440, 4914.9816, 8.189862
51692, 330738688, 4914.8349, 8.189618
51693, 327510016, 4914.6882, 8.189373
51694, 328074240, 4914.5415, 8.189129
51695, 330072064, 4914.3948, 8.188884
51696, 330825728, 4914.2480, 8.188640
51697, 328936448, 4914.1013, 8.188396
51698, 325030912, 4913.9546, 8.188151
51699, 321303552, 4913.8079, 8.187907
51700, 320185344, 4913.6612, 8.187662
51701, 322940928, 4913.5144, 8.187418
51702, 328976384, 4913.3677, 8.187173
51703, 336231424, 4913.2210, 8.186929
51704, 342361088, 4913.0743, 8.186684
51705, 346032128, 4912.9276, 8.186440
51706, 347569152, 4912.7808, 8.186195
51707, 348634112, 4912.6341, 8.185951
51708, 351121408, 4912.4874, 8.185706
51709, 355930112, 4912.3407, 8.185462
51710, 362301440, 4912.1940, 8.185217
51711, 368092160, 4912.0473, 8.184973
51712, 370834432, 4911.9005, 8.184728
51713, 369025024, 4911.7538, 8.184484
51714, 362979328, 4911.6071, 8.184239
51715, 354837504, 4911.4604, 8.183995
51716, 347745280, 4911.3137, 8.183750
51717, 344650752, 4911.1669, 8.183506
51718, 347240448, 4911.0202, 8.183261
51719, 355471360, 4910.8735, 8.183017
51720, 367741952, 4910.7268, 8.182773
51721, 381527040, 4910.5801, 8.182528
51722, 394115072, 4910.4333, 8.182284
51723, 403175424, 4910.2866, 8.182039
51724, 407094272, 4910.1399, 8.181795
51725, 405121024, 4909.9932, 8.181550
51726, 397434880, 4909.8465, 8.181306
51727, 385162240, 4909.6997, 8.181061
51728, 370237440, 4909.5530, 8.180817
51729, 355046400, 4909.4063, 8.180572
51730, 341840896, 4909.2596, 8.180328
51731, 332136448, 4909.1129, 8.180083
51732, 326350848, 4908.9661, 8.179839
51733, 323909632, 4908.8194, 8.179594
51734, 323801088, 4908.6727, 8.179350
51735, 325294080, 4908.5260, 8.179105
51736, 328421376, 4908.3793, 8.178861
51737, 333904896, 4908.2326, 8.178616
51738, 342537216, 4908.0858, 8.178372
51739, 354352128, 4907.9391, 8.178127
51740, 368126976, 4907.7924, 8.177883
51741, 381591552, 4907.6457, 8.177638
51742, 392346624, 4907.4990, 8.177394
51743, 399043584, 4907.3522, 8.177150
51744, 402148352, 4907.2055, 8.176905
51745, 403766272, 4907.0588, 8.176661
51746, 406476800, 4906.9121, 8.176416
51747, 411728896, 4906.7654, 8.176172
51748, 418643968, 4906.6186, 8.175927
51749, 423992320, 4906.4719, 8.175683
51750, 423516160, 4906.3252, 8.175438
51751, 414056448, 4906.1785, 8.175194
51752, 395460608, 4906.0318, 8.174949
51753, 371235840, 4905.8850, 8.174705
51754, 347491328, 4905.7383, 8.174460
51755, 330541056, 4905.5916, 8.174216
51756, 324248576, 4905.4449, 8.173971
51757, 328354816, 4905.2982, 8.173727
51758, 338596864, 4905.1515, 8.173482
51759, 348561408, 4905.0047, 8.173238
51760, 352396288, 4904.8580, 8.172993
51761, 347130880, 4904.7113, 8.172749
51762, 333571072, 4904.5646, 8.172504
51763, 315508736, 4904.4179, 8.172260
51764, 297795584, 4904.2711, 8.172015
51765, 284292096, 4904.1244, 8.171771
51766, 276695040, 4903.9777, 8.171526
51767, 274610176, 4903.8310, 8.171282
51768, 276585472, 4903.6843, 8.171038
51769, 281319424, 4903.5375, 8.170793
51770, 288296960, 4903.3908, 8.170549
51771, 297549824, 4903.2441, 8.170304
51772, 308838400, 4903.0974, 8.170060
51773, 320934912, 4902.9507, 8.169815
51774, 331583488, 4902.8039, 8.169571
51775, 338311168, 4902.6572, 8.169326
51776, 339648512, 4902.5105, 8.169082
51777, 336040960, 4902.3638, 8.168837
51778, 329826304, 4902.2171, 8.168593
51779, 324192256, 4902.0703, 8.168348
51780, 321616896, 4901.9236, 8.168104
51781, 322616320, 4901.7769, 8.167859
51782, 325523456, 4901.6302, 8.167615
51783, 327434240, 4901.4835, 8.167370
51784, 325846016, 4901.3368, 8.167126
51785, 320083968, 4901.1900, 8.166881
51786, 311756800, 4901.0433, 8.166637
51787, 303991808, 4900.8966, 8.166392
51788, 299892736, 4900.7499, 8.166148
51789, 301072384, 4900.6032, 8.165903
51790, 307058688, 4900.4564, 8.165659
51791, 315868160, 4900.3097, 8.165415
51792, 325334016, 4900.1630, 8.165170
51793, 334386176, 4900.0163, 8.164926
51794, 343506944, 4899.8696, 8.164681
51795, 354077696, 4899.7228, 8.164437
51796, 367052800, 4899.5761, 8.164192
51797, 381795328, 4899.4294, 8.163948
51798, 395871232, 4899.2827, 8.163703
51799, 406052864, 4899.1360, 8.163459
51800, 410065920, 4898.9892, 8.163214
51801, 408125440, 4898.8425, 8.162970
51802, 403332096, 4898.6958, 8.162725
51803, 400588800, 4898.5491, 8.162481
51804, 404477952, 4898.4024, 8.162236
51805, 417146880, 4898.2557, 8.161992
51806, 437281792, 4898.1089, 8.161747
51807, 460741632, 4897.9622, 8.161503
51808, 482539520, 4897.8155, 8.161258
51809, 499204096, 4897.6688, 8.161014
51810, 510317568, 4897.5221, 8.160769
51811, 518497280, 4897.3753, 8.160525
51812, 527884288, 4897.2286, 8.160280
51813, 541948928, 4897.0819, 8.160036
51814, 561780736, 4896.9352, 8.159792
51815, 585686016, 4896.7885, 8.159547
51816, 610233344, 4896.6417, 8.159303
51817, 632127488, 4896.4950, 8.159058
51818, 649890816, 4896.3483, 8.158814
51819, 664521728, 4896.2016, 8.158569
51820, 678873088, 4896.0549, 8.158325
51821, 696214528, 4895.9081, 8.158080
51822, 718799872, 4895.7614, 8.157836
51823, 747201536, 4895.6147, 8.157591
51824, 780662784, 4895.4680, 8.157347
51825, 818124800, 4895.3213, 8.157102
51826, 859194368, 4895.1746, 8.156858
51827, 904426496, 4895.0278, 8.156613
51828, 954701824, 4894.8811, 8.156369
51829, 1010075648, 4894.7344, 8.156124
51830, 1068777472, 4894.5877, 8.155880
51831, 1127022592, 4894.4410, 8.155635
51832, 1179842560, 4894.2942, 8.155391
51833, 1222619136, 4894.1475, 8.155146
51834, 1252596736, 4894.0008, 8.154902
51835, 1269696512, 4893.8541, 8.154657
51836, 1276249088, 4893.7074, 8.154413
51837, 1275821056, 4893.5606, 8.154168
51838, 1271693312, 4893.4139, 8.153924
51839, 1265661952, 4893.2672, 8.153680
51840, 1257598976, 4893.1205, 8.153435
51841, 1245853696, 4892.9738, 8.153191
51842, 1228189696, 4892.8270, 8.152946
51843, 1202826240, 4892.6803, 8.152702
51844, 1169202176, 4892.5336, 8.152457
51845, 1128297472, 4892.3869, 8.152213
51846, 1082525696, 4892.2402, 8.151968
51847, 1035323392, 4892.0934, 8.151724
51848, 990536704, 4891.9467, 8.151479
51849, 951692288, 4891.8000, 8.151235
51850, 921243648, 4891.6533, 8.150990
51851, 899960832, 4891.5066, 8.150746
51852, 886689792, 4891.3599, 8.150501
51853, 878676992, 4891.2131, 8.150257
51854, 872474624, 4891.0664, 8.150012
51855, 865153024, 4890.9197, 8.149768
51856, 855367680, 4890.7730, 8.149523
51857, 843771904, 4890.6263, 8.149279
51858, 832568320, 4890.4795, 8.149034
51859, 824352768, 4890.3328, 8.148790
51860, 820814848, 4890.1861, 8.148545
51861, 821929984, 4890.0394, 8.148301
51862, 826083328, 4889.8927, 8.148057
51863, 831045632, 4889.7459, 8.147812
51864, 835282944, 4889.5992, 8.147568
51865, 838845440, 4889.4525, 8.147323
51866, 843331584, 4889.3058, 8.147079
51867, 850887680, 4889.1591, 8.146834
51868, 862796800, 4889.0123, 8.146590
51869, 878474240, 4888.8656, 8.146345
51870, 895493120, 4888.7189, 8.146101
51871, 910736384, 4888.5722, 8.145856
51872, 922108928, 4888.4255, 8.145612
51873, 929894400, 4888.2788, 8.145367
51874, 936948736, 4888.1320, 8.145123
51875, 947530752, 4887.9853, 8.144878
51876, 965288960, 4887.8386, 8.144634
51877, 991413248, 4887.6919, 8.144389
51878, 1023935488, 4887.5452, 8.144145
51879, 1058595840, 4887.3984, 8.143900
51880, 1090880512, 4887.2517, 8.143656
51881, 1118247936, 4887.1050, 8.143411
51882, 1141397504, 4886.9583, 8.143167
51883, 1163974656, 4886.8116, 8.142922
51884, 1190845440, 4886.6648, 8.142678
51885, 1225848832, 4886.5181, 8.142433
51886, 1270148096, 4886.3714, 8.142189
51887, 1321970688, 4886.2247, 8.141945
51888, 1377825792, 4886.0780, 8.141700
51889, 1434476544, 4885.9312, 8.141456
51890, 1490641920, 4885.7845, 8.141211
51891, 1547549696, 4885.6378, 8.140967
51892, 1608119296, 4885.4911, 8.140722
51893, 1675234304, 4885.3444, 8.140478
51894, 1750030336, 4885.1977, 8.140233
51895, 1831016448, 4885.0509, 8.139989
51896, 1914418176, 4884.9042, 8.139744
51897, 1995445248, 4884.7575, 8.139500
51898, 2069823488, 4884.6108, 8.139255
51899, 2134855680, 4884.4641, 8.139011
51900, 2189644800, 4884.3173, 8.138766
51901, 2234584064, 4884.1706, 8.138522
51902, 2270581760, 4884.0239, 8.138277
51903, 2298528768, 4883.8772, 8.138033
51904, 2319244288, 4883.7305, 8.137788
51905, 2333828096, 4883.5837, 8.137544
51906, 2344053760, 4883.4370, 8.137299
51907, 2352484352, 4883.2903, 8.137055
51908, 2362188800, 4883.1436, 8.136810
51909, 2376204288, 4882.9969, 8.136566
51910, 2397040640, 4882.8501, 8.136322
51911, 2426469376, 4882.7034, 8.136077
51912, 2465612800, 4882.5567, 8.135833
51913, 2515178496, 4882.4100, 8.135588
51914, 2575618048, 4882.2633, 8.135344
51915, 2647099392, 4882.1165, 8.135099
51916, 2729402368, 4881.9698, 8.134855
51917, 2821948416, 4881.8231, 8.134610
51918, 2924135424, 4881.6764, 8.134366
51919, 3035901952, 4881.5297, 8.134121
51920, 3158248448, 4881.3830, 8.133877
51921, 3293351936, 4881.2362, 8.133632
51922, 3444110336, 4881.0895, 8.133388
51923, 3613284352, 4880.9428, 8.133143
51924, 3802714112, 4880.7961, 8.132899
51925, 4013135872, 4880.6494, 8.132654
51926, 4244846592, 4880.5026, 8.132410
51927, 4498976768, 4880.3559, 8.132165
51928, 4778725376, 4880.2092, 8.131921
51929, 5089866752, 4880.0625, 8.131676
51930, 5440174080, 4879.9158, 8.131432
51931, 5838025728, 4879.7690, 8.131187
51932, 6291009536, 4879.6223, 8.130943
51933, 6805374976, 4879.4756, 8.130699
51934, 7386819584, 4879.3289, 8.130454
51935, 8042278912, 4879.1822, 8.130210
51936, 8781775872, 4879.0354, 8.129965
51937, 9619182592, 4878.8887, 8.129721
51938, 10571282432, 4878.7420, 8.129476
51939, 11655326720, 4878.5953, 8.129232
51940, 12886103040, 4878.4486, 8.128987
51941, 14273634304, 4878.3019, 8.128743
51942, 15822063616, 4878.1551, 8.128498
51943, 17529180160, 4878.0084, 8.128254
51944, 19385221120, 4877.8617, 8.128009
51945, 21369535488, 4877.7150, 8.127765
51946, 23444835328, 4877.5683, 8.127520
51947, 25550540800, 4877.4215, 8.127276
51948, 27598398464, 4877.2748, 8.127031
51949, 29474029568, 4877.1281, 8.126787
51950, 31046805504, 4876.9814, 8.126542
51951, 32187714560, 4876.8347, 8.126298
51952, 32791610368, 4876.6879, 8.126053
51953, 32797936640, 4876.5412, 8.125809
51954, 32203719680, 4876.3945, 8.125564
51955, 31064691712, 4876.2478, 8.125320
51956, 29484104704, 4876.1011, 8.125075
51957, 27592710144, 4875.9543, 8.124831
51958, 25525919744, 4875.8076, 8.124587
51959, 23404404736, 4875.6609, 8.124342
51960, 21322422272, 4875.5142, 8.124098
51961, 19344904192, 4875.3675, 8.123853
51962, 17511269376, 4875.2207, 8.123609
51963, 15842280448, 4875.0740, 8.123364
51964, 14346402816, 4874.9273, 8.123120
51965, 13023737856, 4874.7806, 8.122875
51966, 11867579392, 4874.6339, 8.122631
51967, 10865032192, 4874.4872, 8.122386
51968, 9998262272, 4874.3404, 8.122142
51969, 9247147008, 4874.1937, 8.121897
51970, 8592783360, 4874.0470, 8.121653
51971, 8020531200, 4873.9003, 8.121408
51972, 7521265664, 4873.7536, 8.121164
51973, 7090412544, 4873.6068, 8.120919
51974, 6725391360, 4873.4601, 8.120675
51975, 6422876160, 4873.3134, 8.120430
51976, 6177231872, 4873.1667, 8.120186
51977, 5980740608, 4873.0200, 8.119941
51978, 5825252352, 4872.8732, 8.119697
51979, 5704143872, 4872.7265, 8.119452
51980, 5613488128, 4872.5798, 8.119208
51981, 5551832064, 4872.4331, 8.118964
51982, 5518859264, 4872.2864, 8.118719
51983, 5513766912, 4872.1396, 8.118475
51984, 5534260224, 4871.9929, 8.118230
51985, 5576613888, 4871.8462, 8.117986
51986, 5636604928, 4871.6995, 8.117741
51987, 5710682112, 4871.5528, 8.117497
51988, 5796708352, 4871.4061, 8.117252
51989, 5894022144, 4871.2593, 8.117008
51990, 6003040256, 4871.1126, 8.116763
51991, 6124926976, 4870.9659, 8.116519
51992, 6261749760, 4870.8192, 8.116274
51993, 6417153024, 4870.6725, 8.116030
51994, 6597145600, 4870.5257, 8.115785
51995, 6810446848, 4870.3790, 8.115541
51996, 7068022784, 4870.2323, 8.115296
51997, 7381925888, 4870.0856, 8.115052
51998, 7763983360, 4869.9389, 8.114807
51999, 8224980992, 4869.7921, 8.114563
52000, 8774779904, 4869.6454, 8.114318
52001, 9423279104, 4869.4987, 8.114074
52002, 10181701632, 4869.3520, 8.113829
52003, 11063539712, 4869.2053, 8.113585
52004, 12084656128, 4869.0585, 8.113341
52005, 13262355456, 4868.9118, 8.113096
52006, 14613520384, 4868.7651, 8.112852
52007, 16151843840, 4868.6184, 8.112607
52008, 17884042240, 4868.4717, 8.112363
52009, 19804813312, 4868.3250, 8.112118
52010, 21890644992, 4868.1782, 8.111874
52011, 24093338624, 4868.0315, 8.111629
52012, 26335184896, 4867.8848, 8.111385
52013, 28508352512, 4867.7381, 8.111140
52014, 30480835584, 4867.5914, 8.110896
52015, 32109883392, 4867.4446, 8.110651
52016, 33261494272, 4867.2979, 8.110407
52017, 33832175616, 4867.1512, 8.110162
52018, 33767648256, 4867.0045, 8.109918
52019, 33073395712, 4866.8578, 8.109673
52020, 31813920768, 4866.7110, 8.109429
52021, 30100740096, 4866.5643, 8.109184
52022, 28072403968, 4866.4176, 8.108940
52023, 25871851520, 4866.2709, 8.108695
52024, 23626715136, 4866.1242, 8.108451
52025, 21436607488, 4865.9774, 8.108206
52026, 19368778752, 4865.8307, 8.107962
52027, 17460927488, 4865.6840, 8.107717
52028, 15728234496, 4865.5373, 8.107473
52029, 14171367424, 4865.3906, 8.107229
52030, 12783049728, 4865.2438, 8.106984
52031, 11552222208, 4865.0971, 8.106740
52032, 10466049024, 4864.9504, 8.106495
52033, 9510715392, 4864.8037, 8.106251
52034, 8671912960, 4864.6570, 8.106006
52035, 7935482880, 4864.5103, 8.105762
52036, 7288200192, 4864.3635, 8.105517
52037, 6718451712, 4864.2168, 8.105273
52038, 6216583168, 4864.0701, 8.105028
52039, 5774885888, 4863.9234, 8.104784
52040, 5387352064, 4863.7767, 8.104539
52041, 5049308160, 4863.6299, 8.104295
52042, 4756984832, 4863.4832, 8.104050
52043, 4506995712, 4863.3365, 8.103806
52044, 4295726080, 4863.1898, 8.103561
52045, 4118772736, 4863.0431, 8.103317
52046, 3970683904, 4862.8963, 8.103072
52047, 3845199872, 4862.7496, 8.102828
52048, 3735975936, 4862.6029, 8.102583
52049, 3637494784, 4862.4562, 8.102339
52050, 3545676800, 4862.3095, 8.102094
52051, 3457804288, 4862.1627, 8.101850
52052, 3371738112, 4862.0160, 8.101606
52053, 3284842496, 4861.8693, 8.101361
52054, 3193300992, 4861.7226, 8.101117
52055, 3092405248, 4861.5759, 8.100872
52056, 2977898496, 4861.4292, 8.100628
52057, 2847834112, 4861.2824, 8.100383
52058, 2704017408, 4861.1357, 8.100139
52059, 2552148992, 4860.9890, 8.099894
52060, 2400356352, 4860.8423, 8.099650
52061, 2256621568, 4860.6956, 8.099405
52062, 2126184448, 4860.5488, 8.099161
52063, 2010120192, 4860.4021, 8.098916
52064, 1905731584, 4860.2554, 8.098672
52065, 1808514048, 4860.1087, 8.098427
52066, 1714703360, 4859.9620, 8.098183
52067, 1623116800, 4859.8152, 8.097938
52068, 1535434752, 4859.6685, 8.097694
52069, 1454904320, 4859.5218, 8.097449
52070, 1384270848, 4859.3751, 8.097205
52071, 1324126208, 4859.2284, 8.096960
52072, 1272581120, 4859.0816, 8.096716
52073, 1226352640, 4858.9349, 8.096471
52074, 1182600192, 4858.7882, 8.096227
52075, 1140378624, 4858.6415, 8.095983
52076, 1100867584, 4858.4948, 8.095738
52077, 1066238976, 4858.3480, 8.095494
52078, 1037846528, 4858.2013, 8.095249
52079, 1014844416, 4858.0546, 8.095005
52080, 994101248, 4857.9079, 8.094760
52081, 971532288, 4857.7612, 8.094516
52082, 944161792, 4857.6145, 8.094271
52083, 911753216, 4857.4677, 8.094027
52084, 877057024, 4857.3210, 8.093782
52085, 844493824, 4857.1743, 8.093538
52086, 817930240, 4857.0276, 8.093293
52087, 798759936, 4856.8809, 8.093049
52088, 785313792, 4856.7341, 8.092804
52089, 773909504, 4856.5874, 8.092560
52090, 760949760, 4856.4407, 8.092315
52091, 744882176, 4856.2940, 8.092071
52092, 726949888, 4856.1473, 8.091826
52093, 710316032, 4856.0005, 8.091582
52094, 698088448, 4855.8538, 8.091337
52095, 691372032, 4855.7071, 8.091093
52096, 688454656, 4855.5604, 8.090848
52097, 685595648, 4855.4137, 8.090604
52098, 678981632, 4855.2669, 8.090359
52099, 666762240, 4855.1202, 8.090115
52100, 650016768, 4854.9735, 8.089871
52101, 632137728, 4854.8268, 8.089626
52102, 616972288, 4854.6801, 8.089382
52103, 606745600, 4854.5334, 8.089137
52104, 600923136, 4854.3866, 8.088893
52105, 596592640, 4854.2399, 8.088648
52106, 590135296, 4854.0932, 8.088404
52107, 579231744, 4853.9465, 8.088159
52108, 564094976, 4853.7998, 8.087915
52109, 547313664, 4853.6530, 8.087670
52110, 532433920, 4853.5063, 8.087426
52111, 522130432, 4853.3596, 8.087181
52112, 516988928, 4853.2129, 8.086937
52113, 515507200, 4853.0662, 8.086692
52114, 515212288, 4852.9194, 8.086448
52115, 514169856, 4852.7727, 8.086203
52116, 511954944, 4852.6260, 8.085959
52117, 509566976, 4852.4793, 8.085714
52118, 508414976, 4852.3326, 8.085470
52119, 509089792, 4852.1858, 8.085225
52120, 510739456, 4852.0391, 8.084981
52121, 511505408, 4851.8924, 8.084736
52122, 509765632, 4851.7457, 8.084492
52123, 505415680, 4851.5990, 8.084248
52124, 500350976, 4851.4523, 8.084003
52125, 497715200, 4851.3055, 8.083759
52126, 500268032, 4851.1588, 8.083514
52127, 508711936, 4851.0121, 8.083270
52128, 520966144, 4850.8654, 8.083025
52129, 532852736, 4850.7187, 8.082781
52130, 539908096, 4850.5719, 8.082536
52131, 539394048, 4850.4252, 8.082292
52132, 531459072, 4850.2785, 8.082047
52133, 518852608, 4850.1318, 8.081803
52134, 505382912, 4849.9851, 8.081558
52135, 493989888, 4849.8383, 8.081314
52136, 485488640, 4849.6916, 8.081069
52137, 478633984, 4849.5449, 8.080825
52138, 471387136, 4849.3982, 8.080580
52139, 462586880, 4849.2515, 8.080336
52140, 452992000, 4849.1047, 8.080091
52141, 445056000, 4848.9580, 8.079847
52142, 441541632, 4848.8113, 8.079602
52143, 443776000, 4848.6646, 8.079358
52144, 450575360, 4848.5179, 8.079113
52145, 458542080, 4848.3711, 8.078869
52146, 463627264, 4848.2244, 8.078624
52147, 463161344, 4848.0777, 8.078380
52148, 457255936, 4847.9310, 8.078136
52149, 448788480, 4847.7843, 8.077891
52150, 441956352, 4847.6376, 8.077647
52151, 440145920, 4847.4908, 8.077402
52152, 444217344, 4847.3441, 8.077158
52153, 452090880, 4847.1974, 8.076913
52154, 459798528, 4847.0507, 8.076669
52155, 463411200, 4846.9040, 8.076424
52156, 460820480, 4846.7572, 8.076180
52157, 452505600, 4846.6105, 8.075935
52158, 440980480, 4846.4638, 8.075691
52159, 429371392, 4846.3171, 8.075446
52160, 419937280, 4846.1704, 8.075202
52161, 413343744, 4846.0236, 8.074957
52162, 408925184, 4845.8769, 8.074713
52163, 405659648, 4845.7302, 8.074468
52164, 403111936, 4845.5835, 8.074224
52165, 401782784, 4845.4368, 8.073979
52166, 402636800, 4845.2900, 8.073735
52167, 406199296, 4845.1433, 8.073490
52168, 411827200, 4844.9966, 8.073246
52169, 417674240, 4844.8499, 8.073001
52170, 421436416, 4844.7032, 8.072757
52171, 421456896, 4844.5565, 8.072513
52172, 417558528, 4844.4097, 8.072268
52173, 411122688, 4844.2630, 8.072024
52174, 404366336, 4844.1163, 8.071779
52175, 399263744, 4843.9696, 8.071535
52176, 396726272, 4843.8229, 8.071290
52177, 396473344, 4843.6761, 8.071046
52178, 397598720, 4843.5294, 8.070801
52179, 399383552, 4843.3827, 8.070557
52180, 401779712, 4843.2360, 8.070312
52181, 405239808, 4843.0893, 8.070068
52182, 410040320, 4842.9425, 8.069823
52183, 415620096, 4842.7958, 8.069579
52184, 420524032, 4842.6491, 8.069334
52185, 423196672, 4842.5024, 8.069090
52186, 423245824, 4842.3557, 8.068845
52187, 422443008, 4842.2089, 8.068601
52188, 424658944, 4842.0622, 8.068356
52189, 434480128, 4841.9155, 8.068112
52190, 454969344, 4841.7688, 8.067867
52191, 485638144, 4841.6221, 8.067623
52192, 521745408, 4841.4754, 8.067378
52193, 555494400, 4841.3286, 8.067134
52194, 578768896, 4841.1819, 8.066890
52195, 586256384, 4841.0352, 8.066645
52196, 577502208, 4840.8885, 8.066401
52197, 556942336, 4840.7418, 8.066156
52198, 531865600, 4840.5950, 8.065912
52199, 509284352, 4840.4483, 8.065667
52200, 493191168, 4840.3016, 8.065423
52201, 483425280, 4840.1549, 8.065178
52202, 476585984, 4840.0082, 8.064934
52203, 468346880, 4839.8614, 8.064689
52204, 455944192, 4839.7147, 8.064445
52205, 439567360, 4839.5680, 8.064200
52206, 422069248, 4839.4213, 8.063956
52207, 407306240, 4839.2746, 8.063711
52208, 398113792, 4839.1278, 8.063467
52209, 395000832, 4838.9811, 8.063222
52210, 396198912, 4838.8344, 8.062978
52211, 398883840, 4838.6877, 8.062733
52212, 400793600, 4838.5410, 8.062489
52213, 401305600, 4838.3942, 8.062244
52214, 401440768, 4838.2475, 8.062000
52215, 402905088, 4838.1008, 8.061755
52216, 406813696, 4837.9541, 8.061511
52217, 412892160, 4837.8074, 8.061266
52218, 419592192, 4837.6607, 8.061022
52219, 424981504, 4837.5139, 8.060778
52220, 427829248, 4837.3672, 8.060533
52221, 428199936, 4837.2205, 8.060289
52222, 427240448, 4837.0738, 8.060044
52223, 426321920, 4836.9271, 8.059800
52224, 426121216, 4836.7803, 8.059555
52225, 426243072, 4836.6336, 8.059311
52226, 425621504, 4836.4869, 8.059066
52227, 423437312, 4836.3402, 8.058822
52228, 419948544, 4836.1935, 8.058577
52229, 416668672, 4836.0467, 8.058333
52230, 415726592, 4835.9000, 8.058088
52231, 418746368, 4835.7533, 8.057844
52232, 425940992, 4835.6066, 8.057599
52233, 435983360, 4835.4599, 8.057355
52234, 446796800, 4835.3131, 8.057110
52235, 456815616, 4835.1664, 8.056866
52236, 465965056, 4835.0197, 8.056621
52237, 475699200, 4834.8730, 8.056377
52238, 487980032, 4834.7263, 8.056132
52239, 503718912, 4834.5796, 8.055888
52240, 521558016, 4834.4328, 8.055643
52241, 537792512, 4834.2861, 8.055399
52242, 547624960, 4834.1394, 8.055155
52243, 547220480, 4833.9927, 8.054910
52244, 535570432, 4833.8460, 8.054666
52245, 515173376, 4833.6992, 8.054421
52246, 491145216, 4833.5525, 8.054177
52247, 469158912, 4833.4058, 8.053932
52248, 453207040, 4833.2591, 8.053688
52249, 444276736, 4833.1124, 8.053443
52250, 440543232, 4832.9656, 8.053199
52251, 438894592, 4832.8189, 8.052954
52252, 436916224, 4832.6722, 8.052710
52253, 434289664, 4832.5255, 8.052465
52254, 432900096, 4832.3788, 8.052221
52255, 435651584, 4832.2320, 8.051976
52256, 444716032, 4832.0853, 8.051732
52257, 460153856, 4831.9386, 8.051487
52258, 479650816, 4831.7919, 8.051243
52259, 499462144, 4831.6452, 8.050998
52260, 516012032, 4831.4984, 8.050754
52261, 527298560, 4831.3517, 8.050509
52262, 533408768, 4831.2050, 8.050265
52263, 535972864, 4831.0583, 8.050020
52264, 536955904, 4830.9116, 8.049776
52265, 537519104, 4830.7649, 8.049532
52266, 537533440, 4830.6181, 8.049287
52267, 535945216, 4830.4714, 8.049043
52268, 531654656, 4830.3247, 8.048798
52269, 524335104, 4830.1780, 8.048554
52270, 514694144, 4830.0313, 8.048309
52271, 504072192, 4829.8845, 8.048065
52272, 493660160, 4829.7378, 8.047820
52273, 483865600, 4829.5911, 8.047576
52274, 474227712, 4829.4444, 8.047331
52275, 463923200, 4829.2977, 8.047087
52276, 452557824, 4829.1509, 8.046842
52277, 440735744, 4829.0042, 8.046598
52278, 430059520, 4828.8575, 8.046353
52279, 422537216, 4828.7108, 8.046109
52280, 419713024, 4828.5641, 8.045864
52281, 422018048, 4828.4173, 8.045620
52282, 428654592, 4828.2706, 8.045375
52283, 438042624, 4828.1239, 8.045131
52284, 448517120, 4827.9772, 8.044886
52285, 458858496, 4827.8305, 8.044642
52286, 468384768, 4827.6838, 8.044397
52287, 476632064, 4827.5370, 8.044153
52288, 482924544, 4827.3903, 8.043908
52289, 486200320, 4827.2436, 8.043664
52290, 485287936, 4827.0969, 8.043420
52291, 479509504, 4826.9502, 8.043175
52292, 469258240, 4826.8034, 8.042931
52293, 456171520, 4826.6567, 8.042686
52294, 442744832, 4826.5100, 8.042442
52295, 431540224, 4826.3633, 8.042197
52296, 424413184, 4826.2166, 8.041953
52297, 422128640, 4826.0698, 8.041708
52298, 424521728, 4825.9231, 8.041464
52299, 431008768, 4825.7764, 8.041219
52300, 441044992, 4825.6297, 8.040975
52301, 454174720, 4825.4830, 8.040730
52302, 469635072, 4825.3362, 8.040486
52303, 485812224, 4825.1895, 8.040241
52304, 500042752, 4825.0428, 8.039997
52305, 509128704, 4824.8961, 8.039752
52306, 510514176, 4824.7494, 8.039508
52307, 503617536, 4824.6027, 8.039263
52308, 490606592, 4824.4559, 8.039019
52309, 476038144, 4824.3092, 8.038774
52310, 465335296, 4824.1625, 8.038530
52311, 462656512, 4824.0158, 8.038285
52312, 469131264, 4823.8691, 8.038041
52313, 482299904, 4823.7223, 8.037797
52314, 497117184, 4823.5756, 8.037552
52315, 508089344, 4823.4289, 8.037308
52316, 511608832, 4823.2822, 8.037063
52317, 507422720, 4823.1355, 8.036819
52318, 498601984, 4822.9887, 8.036574
52319, 490114048, 4822.8420, 8.036330
52320, 486716416, 4822.6953, 8.036085
52321, 491176960, 4822.5486, 8.035841
52322, 503563264, 4822.4019, 8.035596
52323, 521755648, 4822.2551, 8.035352
52324, 542733312, 4822.1084, 8.035107
52325, 563872768, 4821.9617, 8.034863
52326, 583625728, 4821.8150, 8.034618
52327, 601402368, 4821.6683, 8.034374
52328, 616950784, 4821.5215, 8.034129
52329, 629800960, 4821.3748, 8.033885
52330, 639201280, 4821.2281, 8.033640
52331, 644569088, 4821.0814, 8.033396
52332, 646123520, 4820.9347, 8.033151
52333, 645160960, 4820.7880, 8.032907
52334, 643665920, 4820.6412, 8.032662
52335, 643381248, 4820.4945, 8.032418
52336, 644807680, 4820.3478, 8.032173
52337, 646796288, 4820.2011, 8.031929
52338, 647041024, 4820.0544, 8.031685
52339, 643353600, 4819.9076, 8.031440
52340, 635080704, 4819.7609, 8.031196
52341, 623899648, 4819.6142, 8.030951
52342, 613490688, 4819.4675, 8.030707
52343, 608141312, 4819.3208, 8.030462
52344, 610908160, 4819.1740, 8.030218
52345, 622200832, 4819.0273, 8.029973
52346, 639469568, 4818.8806, 8.029729
52347, 658141184, 4818.7339, 8.029484
52348, 673348608, 4818.5872, 8.029240
52349, 681646080, 4818.4404, 8.028995
52350, 681969664, 4818.2937, 8.028751
52351, 675535872, 4818.1470, 8.028506
52352, 664900608, 4818.0003, 8.028262
52353, 652771328, 4817.8536, 8.028017
52354, 641157120, 4817.7069, 8.027773
52355, 631151616, 4817.5601, 8.027528
52356, 623211520, 4817.4134, 8.027284
52357, 617531392, 4817.2667, 8.027039
52358, 614147072, 4817.1200, 8.026795
52359, 612684800, 4816.9733, 8.026550
52360, 612021248, 4816.8265, 8.026306
52361, 610268160, 4816.6798, 8.026062
52362, 605338624, 4816.5331, 8.025817
52363, 595994624, 4816.3864, 8.025573
52364, 582861824, 4816.2397, 8.025328
52365, 568783872, 4816.0929, 8.025084
52366, 558119936, 4815.9462, 8.024839
52367, 555115520, 4815.7995, 8.024595
52368, 561993728, 4815.6528, 8.024350
52369, 577708032, 4815.5061, 8.024106
52370, 598021120, 4815.3593, 8.023861
52371, 617049088, 4815.2126, 8.023617
52372, 629654528, 4815.0659, 8.023372
52373, 633656320, 4814.9192, 8.023128
52374, 630824960, 4814.7725, 8.022883
52375, 626187264, 4814.6257, 8.022639
52376, 625898496, 4814.4790, 8.022394
52377, 634625024, 4814.3323, 8.022150
52378, 653554688, 4814.1856, 8.021905
52379, 679901184, 4814.0389, 8.021661
52380, 708033536, 4813.8922, 8.021416
52381, 731720704, 4813.7454, 8.021172
52382, 746473472, 4813.5987, 8.020927
52383, 751063040, 4813.4520, 8.020683
52384, 747675648, 4813.3053, 8.020439
52385, 740822016, 4813.1586, 8.020194
52386, 735551488, 4813.0118, 8.019950
52387, 735778816, 4812.8651, 8.019705
52388, 743282688, 4812.7184, 8.019461
52389, 757607424, 4812.5717, 8.019216
52390, 776679424, 4812.4250, 8.018972
52391, 797736960, 4812.2782, 8.018727
52392, 818162688, 4812.1315, 8.018483
52393, 835997696, 4811.9848, 8.018238
52394, 850128896, 4811.8381, 8.017994
52395, 860271616, 4811.6914, 8.017749
52396, 866902016, 4811.5446, 8.017505
52397, 871178240, 4811.3979, 8.017260
52398, 874828800, 4811.2512, 8.017016
52399, 879903744, 4811.1045, 8.016771
52400, 888357888, 4810.9578, 8.016527
52401, 901521408, 4810.8111, 8.016282
```
