## Supplementary material for "Rhizobial enzyme reveals pH-driven catalytic switching and ʟ-amino acid incorporation by ʟ,ᴅ-transpeptidases": File S3. Julia Notebook: In Vitro Peak 1 (D-Ala gm-AEJA).txt (part 3 of 6)

```
52402, 919619584, 4810.6643, 8.016038
52403, 941543424, 4810.5176, 8.015793
52404, 965000192, 4810.3709, 8.015549
52405, 987061248, 4810.2242, 8.015304
52406, 1004982272, 4810.0775, 8.015060
52407, 1017018368, 4809.9307, 8.014815
52408, 1022979072, 4809.7840, 8.014571
52409, 1024293888, 4809.6373, 8.014327
52410, 1023553536, 4809.4906, 8.014082
52411, 1023635456, 4809.3439, 8.013838
52412, 1026726912, 4809.1971, 8.013593
52413, 1033604096, 4809.0504, 8.013349
52414, 1043442688, 4808.9037, 8.013104
52415, 1054272512, 4808.7570, 8.012860
52416, 1063904256, 4808.6103, 8.012615
52417, 1070953472, 4808.4635, 8.012371
52418, 1075511296, 4808.3168, 8.012126
52419, 1079143424, 4808.1701, 8.011882
52420, 1084181504, 4808.0234, 8.011637
52421, 1092618240, 4807.8767, 8.011393
52422, 1105108992, 4807.7300, 8.011148
52423, 1120580608, 4807.5832, 8.010904
52424, 1136673792, 4807.4365, 8.010659
52425, 1150848000, 4807.2898, 8.010415
52426, 1161626624, 4807.1431, 8.010170
52427, 1169384448, 4806.9964, 8.009926
52428, 1176265728, 4806.8496, 8.009681
52429, 1185248256, 4806.7029, 8.009437
52430, 1198808064, 4806.5562, 8.009192
52431, 1217853440, 4806.4095, 8.008948
52432, 1241444352, 4806.2628, 8.008704
52433, 1267444736, 4806.1160, 8.008459
52434, 1293724672, 4805.9693, 8.008215
52435, 1319272448, 4805.8226, 8.007970
52436, 1344587776, 4805.6759, 8.007726
52437, 1371156480, 4805.5292, 8.007481
52438, 1400271872, 4805.3824, 8.007237
52439, 1431902208, 4805.2357, 8.006992
52440, 1464246272, 4805.0890, 8.006748
52441, 1494311936, 4804.9423, 8.006503
52442, 1519264768, 4804.7956, 8.006259
52443, 1537894400, 4804.6488, 8.006014
52444, 1551426560, 4804.5021, 8.005770
52445, 1563237376, 4804.3554, 8.005525
52446, 1577592832, 4804.2087, 8.005281
52447, 1598022656, 4804.0620, 8.005036
52448, 1626106880, 4803.9153, 8.004792
52449, 1661224960, 4803.7685, 8.004547
52450, 1701280768, 4803.6218, 8.004303
52451, 1743947776, 4803.4751, 8.004058
52452, 1787710464, 4803.3284, 8.003814
52453, 1832228864, 4803.1817, 8.003569
52454, 1877934080, 4803.0349, 8.003325
52455, 1925294080, 4802.8882, 8.003081
52456, 1974308864, 4802.7415, 8.002836
52457, 2024659968, 4802.5948, 8.002592
52458, 2076433408, 4802.4481, 8.002347
52459, 2130938880, 4802.3013, 8.002103
52460, 2190978048, 4802.1546, 8.001858
52461, 2260188160, 4802.0079, 8.001614
52462, 2341619712, 4801.8612, 8.001369
52463, 2436204544, 4801.7145, 8.001125
52464, 2541956096, 4801.5677, 8.000880
52465, 2654456832, 4801.4210, 8.000636
52466, 2768556032, 4801.2743, 8.000391
52467, 2880565248, 4801.1276, 8.000147
52468, 2989965312, 4800.9809, 7.999902
52469, 3099794432, 4800.8342, 7.999658
52470, 3215553536, 4800.6874, 7.999413
52471, 3343135744, 4800.5407, 7.999169
52472, 3486771200, 4800.3940, 7.998924
52473, 3647899648, 4800.2473, 7.998680
52474, 3825415168, 4800.1006, 7.998435
52475, 4017035264, 4799.9538, 7.998191
52476, 4221047808, 4799.8071, 7.997946
52477, 4437621760, 4799.6604, 7.997702
52478, 4669168640, 4799.5137, 7.997457
52479, 4919796736, 4799.3670, 7.997213
52480, 5194317824, 4799.2202, 7.996969
52481, 5497395200, 4799.0735, 7.996724
52482, 5833187328, 4798.9268, 7.996480
52483, 6205513728, 4798.7801, 7.996235
52484, 6618270720, 4798.6334, 7.995991
52485, 7075785728, 4798.4866, 7.995746
52486, 7582999552, 4798.3399, 7.995502
52487, 8145580032, 4798.1932, 7.995257
52488, 8770148352, 4798.0465, 7.995013
52489, 9464695808, 4797.8998, 7.994768
52490, 10238997504, 4797.7531, 7.994524
52491, 11104643072, 4797.6063, 7.994279
52492, 12074413056, 4797.4596, 7.994035
52493, 13160965120, 4797.3129, 7.993790
52494, 14375209984, 4797.1662, 7.993546
52495, 15724822528, 4797.0195, 7.993301
52496, 17213116416, 4796.8727, 7.993057
52497, 18837940224, 4796.7260, 7.992812
52498, 20589790208, 4796.5793, 7.992568
52499, 22448331776, 4796.4326, 7.992323
52500, 24377299968, 4796.2859, 7.992079
52501, 26318973952, 4796.1391, 7.991834
52502, 28190732288, 4795.9924, 7.991590
52503, 29886607360, 4795.8457, 7.991346
52504, 31285954560, 4795.6990, 7.991101
52505, 32269195264, 4795.5523, 7.990857
52506, 32737897472, 4795.4055, 7.990612
52507, 32634227712, 4795.2588, 7.990368
52508, 31954172928, 4795.1121, 7.990123
52509, 30750276608, 4794.9654, 7.989879
52510, 29122678784, 4794.8187, 7.989634
52511, 27200840704, 4794.6719, 7.989390
52512, 25121121280, 4794.5252, 7.989145
52513, 23006284800, 4794.3785, 7.988901
52514, 20951810048, 4794.2318, 7.988656
52515, 19021102080, 4794.0851, 7.988412
52516, 17248623616, 4793.9384, 7.988167
52517, 15647723520, 4793.7916, 7.987923
52518, 14219314176, 4793.6449, 7.987678
52519, 12958480384, 4793.4982, 7.987434
52520, 11857890304, 4793.3515, 7.987189
52521, 10908606464, 4793.2048, 7.986945
52522, 10099791872, 4793.0580, 7.986700
52523, 9418725376, 4792.9113, 7.986456
52524, 8851751936, 4792.7646, 7.986211
52525, 8385864704, 4792.6179, 7.985967
52526, 8010171392, 4792.4712, 7.985723
52527, 7716582400, 4792.3244, 7.985478
52528, 7499552768, 4792.1777, 7.985234
52529, 7355268096, 4792.0310, 7.984989
52530, 7280851968, 4791.8843, 7.984745
52531, 7274050560, 4791.7376, 7.984500
52532, 7333439488, 4791.5908, 7.984256
52533, 7458918400, 4791.4441, 7.984011
52534, 7652171776, 4791.2974, 7.983767
52535, 7916932096, 4791.1507, 7.983522
52536, 8259123200, 4791.0040, 7.983278
52537, 8687010816, 4790.8573, 7.983033
52538, 9211382784, 4790.7105, 7.982789
52539, 9845542912, 4790.5638, 7.982544
52540, 10604784640, 4790.4171, 7.982300
52541, 11505185792, 4790.2704, 7.982055
52542, 12561869824, 4790.1237, 7.981811
52543, 13787190272, 4789.9769, 7.981566
52544, 15189258240, 4789.8302, 7.981322
52545, 16770791424, 4789.6835, 7.981077
52546, 18527655936, 4789.5368, 7.980833
52547, 20446098432, 4789.3901, 7.980588
52548, 22498024448, 4789.2433, 7.980344
52549, 24634834944, 4789.0966, 7.980099
52550, 26781842432, 4788.9499, 7.979855
52551, 28836433920, 4788.8032, 7.979611
52552, 30673093632, 4788.6565, 7.979366
52553, 32156691456, 4788.5097, 7.979122
52554, 33162622976, 4788.3630, 7.978877
52555, 33599350784, 4788.2163, 7.978633
52556, 33427123200, 4788.0696, 7.978388
52557, 32667001856, 4787.9229, 7.978144
52558, 31397035008, 4787.7761, 7.977899
52559, 29736416256, 4787.6294, 7.977655
52560, 27822367744, 4787.4827, 7.977410
52561, 25786557440, 4787.3360, 7.977166
52562, 23737454592, 4787.1893, 7.976921
52563, 21752272896, 4787.0426, 7.976677
52564, 19878379520, 4786.8958, 7.976432
52565, 18140854272, 4786.7491, 7.976188
52566, 16551504896, 4786.6024, 7.975943
52567, 15115408384, 4786.4557, 7.975699
52568, 13833382912, 4786.3090, 7.975454
52569, 12701240320, 4786.1622, 7.975210
52570, 11708271616, 4786.0155, 7.974965
52571, 10837302272, 4785.8688, 7.974721
52572, 10067336192, 4785.7221, 7.974476
52573, 9377999872, 4785.5754, 7.974232
52574, 8753825792, 4785.4286, 7.973988
52575, 8186392576, 4785.2819, 7.973743
52576, 7673450496, 4785.1352, 7.973499
52577, 7215650816, 4784.9885, 7.973254
52578, 6812610560, 4784.8418, 7.973010
52579, 6460179456, 4784.6950, 7.972765
52580, 6150011904, 4784.5483, 7.972521
52581, 5871259648, 4784.4016, 7.972276
52582, 5613279232, 4784.2549, 7.972032
52583, 5367905280, 4784.1082, 7.971787
52584, 5130393600, 4783.9615, 7.971543
52585, 4898960384, 4783.8147, 7.971298
52586, 4673577984, 4783.6680, 7.971054
52587, 4454882304, 4783.5213, 7.970809
52588, 4243687424, 4783.3746, 7.970565
52589, 4041049088, 4783.2279, 7.970320
52590, 3848393728, 4783.0811, 7.970076
52591, 3667280896, 4782.9344, 7.969831
52592, 3498726400, 4782.7877, 7.969587
52593, 3342504960, 4782.6410, 7.969342
52594, 3196985344, 4782.4943, 7.969098
52595, 3059814400, 4782.3475, 7.968853
52596, 2929233920, 4782.2008, 7.968609
52597, 2805285888, 4782.0541, 7.968364
52598, 2690145280, 4781.9074, 7.968120
52599, 2587195392, 4781.7607, 7.967876
52600, 2499197952, 4781.6139, 7.967631
52601, 2426468352, 4781.4672, 7.967387
52602, 2366100480, 4781.3205, 7.967142
52603, 2312734720, 4781.1738, 7.966898
52604, 2260584448, 4781.0271, 7.966653
52605, 2205710336, 4780.8804, 7.966409
52606, 2147380224, 4780.7336, 7.966164
52607, 2087828480, 4780.5869, 7.965920
52608, 2030605312, 4780.4402, 7.965675
52609, 1978483712, 4780.2935, 7.965431
52610, 1932112896, 4780.1468, 7.965186
52611, 1890140160, 4780.0000, 7.964942
52612, 1850686464, 4779.8533, 7.964697
52613, 1813206016, 4779.7066, 7.964453
52614, 1779559424, 4779.5599, 7.964208
52615, 1753547776, 4779.4132, 7.963964
52616, 1739063296, 4779.2664, 7.963719
52617, 1737867264, 4779.1197, 7.963475
52618, 1748278272, 4778.9730, 7.963230
52619, 1765599232, 4778.8263, 7.962986
52620, 1784171520, 4778.6796, 7.962741
52621, 1800007680, 4778.5328, 7.962497
52622, 1812603904, 4778.3861, 7.962253
52623, 1824942080, 4778.2394, 7.962008
52624, 1841667072, 4778.0927, 7.961764
52625, 1866420224, 4777.9460, 7.961519
52626, 1899784192, 4777.7992, 7.961275
52627, 1938964480, 4777.6525, 7.961030
52628, 1979369472, 4777.5058, 7.960786
52629, 2017219584, 4777.3591, 7.960541
52630, 2051725312, 4777.2124, 7.960297
52631, 2085604352, 4777.0657, 7.960052
52632, 2123607040, 4776.9189, 7.959808
52633, 2169780224, 4776.7722, 7.959563
52634, 2224894976, 4776.6255, 7.959319
52635, 2285347840, 4776.4788, 7.959074
52636, 2344115200, 4776.3321, 7.958830
52637, 2393253888, 4776.1853, 7.958585
52638, 2426715136, 4776.0386, 7.958341
52639, 2442180608, 4775.8919, 7.958096
52640, 2441188352, 4775.7452, 7.957852
52641, 2427752448, 4775.5985, 7.957607
52642, 2406367232, 4775.4517, 7.957363
52643, 2380454912, 4775.3050, 7.957118
52644, 2351898624, 4775.1583, 7.956874
52645, 2321576960, 4775.0116, 7.956630
52646, 2290307072, 4774.8649, 7.956385
52647, 2259447808, 4774.7181, 7.956141
52648, 2230824960, 4774.5714, 7.955896
52649, 2206136320, 4774.4247, 7.955652
52650, 2186402816, 4774.2780, 7.955407
52651, 2171939840, 4774.1313, 7.955163
52652, 2162945024, 4773.9846, 7.954918
52653, 2160266240, 4773.8378, 7.954674
52654, 2165697536, 4773.6911, 7.954429
52655, 2181372928, 4773.5444, 7.954185
52656, 2208387072, 4773.3977, 7.953940
52657, 2245342208, 4773.2510, 7.953696
52658, 2287725568, 4773.1042, 7.953451
52659, 2328701952, 4772.9575, 7.953207
52660, 2361149440, 4772.8108, 7.952962
52661, 2380095488, 4772.6641, 7.952718
52662, 2384362496, 4772.5174, 7.952473
52663, 2376609792, 4772.3706, 7.952229
52664, 2361732096, 4772.2239, 7.951984
52665, 2344414208, 4772.0772, 7.951740
52666, 2327099392, 4771.9305, 7.951495
52667, 2309350400, 4771.7838, 7.951251
52668, 2288845824, 4771.6370, 7.951006
52669, 2263353344, 4771.4903, 7.950762
52670, 2232510464, 4771.3436, 7.950518
52671, 2198415360, 4771.1969, 7.950273
52672, 2164722688, 4771.0502, 7.950029
52673, 2134802432, 4770.9034, 7.949784
52674, 2110042112, 4770.7567, 7.949540
52675, 2089269248, 4770.6100, 7.949295
52676, 2069603328, 4770.4633, 7.949051
52677, 2048217088, 4770.3166, 7.948806
52678, 2023989248, 4770.1699, 7.948562
52679, 1998092288, 4770.0231, 7.948317
52680, 1973249024, 4769.8764, 7.948073
52681, 1952134144, 4769.7297, 7.947828
52682, 1935940608, 4769.5830, 7.947584
52683, 1923984384, 4769.4363, 7.947339
52684, 1914585088, 4769.2895, 7.947095
52685, 1906677760, 4769.1428, 7.946850
52686, 1901119488, 4768.9961, 7.946606
52687, 1900794880, 4768.8494, 7.946361
52688, 1909336064, 4768.7027, 7.946117
52689, 1929094144, 4768.5559, 7.945872
52690, 1959497728, 4768.4092, 7.945628
52691, 1996819456, 4768.2625, 7.945383
52692, 2035607552, 4768.1158, 7.945139
52693, 2071153664, 4767.9691, 7.944895
52694, 2101773312, 4767.8223, 7.944650
52695, 2129739776, 4767.6756, 7.944406
52696, 2160404480, 4767.5289, 7.944161
52697, 2199970816, 4767.3822, 7.943917
52698, 2253053952, 4767.2355, 7.943672
52699, 2321187840, 4767.0888, 7.943428
52700, 2402886656, 4766.9420, 7.943183
52701, 2495013888, 4766.7953, 7.942939
52702, 2594546688, 4766.6486, 7.942694
52703, 2699795456, 4766.5019, 7.942450
52704, 2810530816, 4766.3552, 7.942205
52705, 2927240192, 4766.2084, 7.941961
52706, 3050200064, 4766.0617, 7.941716
52707, 3179061248, 4765.9150, 7.941472
52708, 3313212416, 4765.7683, 7.941227
52709, 3452525568, 4765.6216, 7.940983
52710, 3597808640, 4765.4748, 7.940738
52711, 3750396928, 4765.3281, 7.940494
52712, 3910955008, 4765.1814, 7.940249
52713, 4078180352, 4765.0347, 7.940005
52714, 4248351744, 4764.8880, 7.939760
52715, 4416315392, 4764.7412, 7.939516
52716, 4577720320, 4764.5945, 7.939272
52717, 4731475968, 4764.4478, 7.939027
52718, 4881154048, 4764.3011, 7.938783
52719, 5034456064, 4764.1544, 7.938538
52720, 5200861184, 4764.0077, 7.938294
52721, 5388583936, 4763.8609, 7.938049
52722, 5602382848, 4763.7142, 7.937805
52723, 5843359744, 4763.5675, 7.937560
52724, 6110841856, 4763.4208, 7.937316
52725, 6405254144, 4763.2741, 7.937071
52726, 6730393600, 4763.1273, 7.936827
52727, 7093821440, 4762.9806, 7.936582
52728, 7505247232, 4762.8339, 7.936338
52729, 7973941248, 4762.6872, 7.936093
52730, 8506823680, 4762.5405, 7.935849
52731, 9108446208, 4762.3937, 7.935604
52732, 9782866944, 4762.2470, 7.935360
52733, 10536091648, 4762.1003, 7.935115
52734, 11377198080, 4761.9536, 7.934871
52735, 12316853248, 4761.8069, 7.934626
52736, 13363489792, 4761.6601, 7.934382
52737, 14519084032, 4761.5134, 7.934137
52738, 15777157120, 4761.3667, 7.933893
52739, 17124790272, 4761.2200, 7.933648
52740, 18548241408, 4761.0733, 7.933404
52741, 20039303168, 4760.9265, 7.933160
52742, 21598114816, 4760.7798, 7.932915
52743, 23228954624, 4760.6331, 7.932671
52744, 24928349184, 4760.4864, 7.932426
52745, 26668828672, 4760.3397, 7.932182
52746, 28384779264, 4760.1930, 7.931937
52747, 29967592448, 4760.0462, 7.931693
52748, 31274914816, 4759.8995, 7.931448
52749, 32153930752, 4759.7528, 7.931204
52750, 32473184256, 4759.6061, 7.930959
52751, 32153668608, 4759.4594, 7.930715
52752, 31189436416, 4759.3126, 7.930470
52753, 29651161088, 4759.1659, 7.930226
52754, 27671610368, 4759.0192, 7.929981
52755, 25417875456, 4758.8725, 7.929737
52756, 23059012608, 4758.7258, 7.929492
52757, 20738391040, 4758.5790, 7.929248
52758, 18557350912, 4758.4323, 7.929003
52759, 16572248064, 4758.2856, 7.928759
52760, 14802361344, 4758.1389, 7.928514
52761, 13243291648, 4757.9922, 7.928270
52762, 11880078336, 4757.8454, 7.928025
52763, 10696058880, 4757.6987, 7.927781
52764, 9676298240, 4757.5520, 7.927537
52765, 8806959104, 4757.4053, 7.927292
52766, 8073211904, 4757.2586, 7.927048
52767, 7458049024, 4757.1119, 7.926803
52768, 6943095808, 4756.9651, 7.926559
52769, 6511010816, 4756.8184, 7.926314
52770, 6148116480, 4756.6717, 7.926070
52771, 5845890048, 4756.5250, 7.925825
52772, 5600601088, 4756.3783, 7.925581
52773, 5411429376, 4756.2315, 7.925336
52774, 5278061568, 4756.0848, 7.925092
52775, 5198978048, 4755.9381, 7.924847
52776, 5171127296, 4755.7914, 7.924603
52777, 5190968320, 4755.6447, 7.924358
52778, 5256178688, 4755.4979, 7.924114
52779, 5367061504, 4755.3512, 7.923869
52780, 5526933504, 4755.2045, 7.923625
52781, 5741368320, 4755.0578, 7.923380
52782, 6016792576, 4754.9111, 7.923136
52783, 6359264256, 4754.7643, 7.922891
52784, 6774138880, 4754.6176, 7.922647
52785, 7266747392, 4754.4709, 7.922402
52786, 7843591168, 4754.3242, 7.922158
52787, 8513056768, 4754.1775, 7.921914
52788, 9284827136, 4754.0307, 7.921669
52789, 10167777280, 4753.8840, 7.921425
52790, 11167157248, 4753.7373, 7.921180
52791, 12282575872, 4753.5906, 7.920936
52792, 13508331520, 4753.4439, 7.920691
52793, 14836714496, 4753.2972, 7.920447
52794, 16263293952, 4753.1504, 7.920202
52795, 17791538176, 4753.0037, 7.919958
52796, 19433423872, 4752.8570, 7.919713
52797, 21203445760, 4752.7103, 7.919469
52798, 23105828864, 4752.5636, 7.919224
52799, 25117973504, 4752.4168, 7.918980
52800, 27175848960, 4752.2701, 7.918735
52801, 29167976448, 4752.1234, 7.918491
52802, 30942865408, 4751.9767, 7.918246
52803, 32330707968, 4751.8300, 7.918002
52804, 33175050240, 4751.6832, 7.917757
52805, 33366062080, 4751.5365, 7.917513
52806, 32865594368, 4751.3898, 7.917268
52807, 31716324352, 4751.2431, 7.917024
52808, 30032174080, 4751.0964, 7.916779
52809, 27973199872, 4750.9496, 7.916535
52810, 25712880640, 4750.8029, 7.916290
52811, 23407531008, 4750.6562, 7.916046
52812, 21175787520, 4750.5095, 7.915802
52813, 19091781632, 4750.3628, 7.915557
52814, 17190548480, 4750.2161, 7.915313
52815, 15480454144, 4750.0693, 7.915068
52816, 13956347904, 4749.9226, 7.914824
52817, 12608680960, 4749.7759, 7.914579
52818, 11426958336, 4749.6292, 7.914335
52819, 10398931968, 4749.4825, 7.914090
52820, 9508586496, 4749.3357, 7.913846
52821, 8735653888, 4749.1890, 7.913601
52822, 8057726976, 4749.0423, 7.913357
52823, 7454070784, 4748.8956, 7.913112
52824, 6909099008, 4748.7489, 7.912868
52825, 6413698048, 4748.6021, 7.912623
52826, 5963867136, 4748.4554, 7.912379
52827, 5557627904, 4748.3087, 7.912134
52828, 5192048640, 4748.1620, 7.911890
52829, 4861966336, 4748.0153, 7.911645
52830, 4560882688, 4747.8685, 7.911401
52831, 4283200512, 4747.7218, 7.911156
52832, 4026222592, 4747.5751, 7.910912
52833, 3790580736, 4747.4284, 7.910667
52834, 3578731520, 4747.2817, 7.910423
52835, 3392369664, 4747.1350, 7.910179
52836, 3230229504, 4746.9882, 7.909934
52837, 3087529984, 4746.8415, 7.909690
52838, 2957370368, 4746.6948, 7.909445
52839, 2833293312, 4746.5481, 7.909201
52840, 2711587840, 4746.4014, 7.908956
52841, 2592114688, 4746.2546, 7.908712
52842, 2477327360, 4746.1079, 7.908467
52843, 2370140160, 4745.9612, 7.908223
52844, 2271954944, 4745.8145, 7.907978
52845, 2181929984, 4745.6678, 7.907734
52846, 2097810432, 4745.5210, 7.907489
52847, 2017661952, 4745.3743, 7.907245
52848, 1941335040, 4745.2276, 7.907000
52849, 1870675968, 4745.0809, 7.906756
52850, 1808285696, 4744.9342, 7.906511
52851, 1755529216, 4744.7874, 7.906267
52852, 1711046656, 4744.6407, 7.906022
52853, 1670711296, 4744.4940, 7.905778
52854, 1629243392, 4744.3473, 7.905533
52855, 1582672896, 4744.2006, 7.905289
52856, 1530338304, 4744.0538, 7.905044
52857, 1475325952, 4743.9071, 7.904800
52858, 1423041536, 4743.7604, 7.904555
52859, 1378639872, 4743.6137, 7.904311
52860, 1344629760, 4743.4670, 7.904067
52861, 1319880704, 4743.3203, 7.903822
52862, 1300460544, 4743.1735, 7.903578
52863, 1281789952, 4743.0268, 7.903333
52864, 1260899328, 4742.8801, 7.903089
52865, 1237597184, 4742.7334, 7.902844
52866, 1214025728, 4742.5867, 7.902600
52867, 1192993792, 4742.4399, 7.902355
52868, 1176119296, 4742.2932, 7.902111
52869, 1162880000, 4742.1465, 7.901866
52870, 1151034368, 4741.9998, 7.901622
52871, 1138098176, 4741.8531, 7.901377
52872, 1122885632, 4741.7063, 7.901133
52873, 1106140160, 4741.5596, 7.900888
52874, 1089853440, 4741.4129, 7.900644
52875, 1075648512, 4741.2662, 7.900399
52876, 1063244800, 4741.1195, 7.900155
52877, 1049988096, 4740.9727, 7.899910
52878, 1031872512, 4740.8260, 7.899666
52879, 1005600768, 4740.6793, 7.899421
52880, 970604544, 4740.5326, 7.899177
52881, 929884160, 4740.3859, 7.898932
52882, 889112576, 4740.2392, 7.898688
52883, 854355968, 4740.0924, 7.898444
52884, 829487104, 4739.9457, 7.898199
52885, 814576640, 4739.7990, 7.897955
52886, 806040576, 4739.6523, 7.897710
52887, 798450688, 4739.5056, 7.897466
52888, 787095552, 4739.3588, 7.897221
52889, 770043904, 4739.2121, 7.896977
52890, 748746752, 4739.0654, 7.896732
52891, 727012352, 4738.9187, 7.896488
52892, 708944896, 4738.7720, 7.896243
52893, 696930304, 4738.6252, 7.895999
52894, 690599936, 4738.4785, 7.895754
52895, 687161344, 4738.3318, 7.895510
52896, 682795008, 4738.1851, 7.895265
52897, 674324480, 4738.0384, 7.895021
52898, 660396032, 4737.8916, 7.894776
52899, 641718272, 4737.7449, 7.894532
52900, 620469248, 4737.5982, 7.894287
52901, 599293952, 4737.4515, 7.894043
52902, 580440064, 4737.3048, 7.893798
52903, 565309440, 4737.1581, 7.893554
52904, 554428416, 4737.0113, 7.893309
52905, 547613696, 4736.8646, 7.893065
52906, 544107520, 4736.7179, 7.892821
52907, 542638080, 4736.5712, 7.892576
52908, 541511680, 4736.4245, 7.892332
52909, 538914816, 4736.2777, 7.892087
52910, 533440512, 4736.1310, 7.891843
52911, 524676096, 4735.9843, 7.891598
52912, 513525760, 4735.8376, 7.891354
52913, 502014976, 4735.6909, 7.891109
52914, 492559360, 4735.5441, 7.890865
52915, 486990848, 4735.3974, 7.890620
52916, 485801984, 4735.2507, 7.890376
52917, 487989248, 4735.1040, 7.890131
52918, 491580416, 4734.9573, 7.889887
52919, 494568448, 4734.8105, 7.889642
52920, 495751168, 4734.6638, 7.889398
52921, 495054848, 4734.5171, 7.889153
52922, 493198336, 4734.3704, 7.888909
52923, 490956800, 4734.2237, 7.888664
52924, 488491008, 4734.0769, 7.888420
52925, 485175296, 4733.9302, 7.888175
52926, 480032768, 4733.7835, 7.887931
52927, 472506368, 4733.6368, 7.887686
52928, 463085568, 4733.4901, 7.887442
52929, 453365760, 4733.3434, 7.887197
52930, 445434880, 4733.1966, 7.886953
52931, 440906752, 4733.0499, 7.886709
52932, 440119296, 4732.9032, 7.886464
52933, 441962496, 4732.7565, 7.886220
52934, 444449792, 4732.6098, 7.885975
52935, 445721600, 4732.4630, 7.885731
52936, 444921856, 4732.3163, 7.885486
52937, 442478592, 4732.1696, 7.885242
52938, 439636992, 4732.0229, 7.884997
52939, 437564416, 4731.8762, 7.884753
52940, 436557824, 4731.7294, 7.884508
52941, 435867648, 4731.5827, 7.884264
52942, 434223104, 4731.4360, 7.884019
52943, 430765056, 4731.2893, 7.883775
52944, 425778176, 4731.1426, 7.883530
52945, 420733952, 4730.9958, 7.883286
52946, 417536000, 4730.8491, 7.883041
52947, 417339392, 4730.7024, 7.882797
52948, 419605504, 4730.5557, 7.882552
52949, 421993472, 4730.4090, 7.882308
52950, 421225472, 4730.2623, 7.882063
52951, 414570496, 4730.1155, 7.881819
52952, 401190912, 4729.9688, 7.881574
52953, 382678016, 4729.8221, 7.881330
52954, 362450944, 4729.6754, 7.881086
52955, 344348672, 4729.5287, 7.880841
52956, 331088896, 4729.3819, 7.880597
52957, 323376128, 4729.2352, 7.880352
52958, 320044032, 4729.0885, 7.880108
52959, 319062016, 4728.9418, 7.879863
52960, 318816256, 4728.7951, 7.879619
52961, 318916608, 4728.6483, 7.879374
52962, 320139264, 4728.5016, 7.879130
52963, 323605504, 4728.3549, 7.878885
52964, 329734144, 4728.2082, 7.878641
52965, 337637376, 4728.0615, 7.878396
52966, 345352192, 4727.9147, 7.878152
52967, 350779392, 4727.7680, 7.877907
52968, 352786432, 4727.6213, 7.877663
52969, 351814656, 4727.4746, 7.877418
52970, 349584384, 4727.3279, 7.877174
52971, 348042240, 4727.1811, 7.876929
52972, 348129280, 4727.0344, 7.876685
52973, 349106176, 4726.8877, 7.876440
52974, 348871680, 4726.7410, 7.876196
52975, 345186304, 4726.5943, 7.875951
52976, 337166336, 4726.4476, 7.875707
52977, 326211584, 4726.3008, 7.875463
52978, 315787264, 4726.1541, 7.875218
52979, 310033408, 4726.0074, 7.874974
52980, 311838720, 4725.8607, 7.874729
52981, 321286144, 4725.7140, 7.874485
52982, 335301632, 4725.5672, 7.874240
52983, 348729344, 4725.4205, 7.873996
52984, 356420608, 4725.2738, 7.873751
52985, 355376128, 4725.1271, 7.873507
52986, 346001408, 4724.9804, 7.873262
52987, 331884544, 4724.8336, 7.873018
52988, 318226432, 4724.6869, 7.872773
52989, 309641216, 4724.5402, 7.872529
52990, 308311040, 4724.3935, 7.872284
52991, 313262080, 4724.2468, 7.872040
52992, 321022976, 4724.1000, 7.871795
52993, 327281664, 4723.9533, 7.871551
52994, 328755200, 4723.8066, 7.871306
52995, 324458496, 4723.6599, 7.871062
52996, 315868160, 4723.5132, 7.870817
52997, 306016256, 4723.3665, 7.870573
52998, 297982976, 4723.2197, 7.870328
52999, 293521408, 4723.0730, 7.870084
53000, 292374528, 4722.9263, 7.869839
53001, 292556800, 4722.7796, 7.869595
53002, 291400704, 4722.6329, 7.869351
53003, 286857216, 4722.4861, 7.869106
53004, 278469632, 4722.3394, 7.868862
53005, 267611136, 4722.1927, 7.868617
53006, 256889856, 4722.0460, 7.868373
53007, 249024512, 4721.8993, 7.868128
53008, 245697536, 4721.7525, 7.867884
53009, 246887424, 4721.6058, 7.867639
53010, 250978304, 4721.4591, 7.867395
53011, 255589376, 4721.3124, 7.867150
53012, 258727936, 4721.1657, 7.866906
53013, 259714048, 4721.0189, 7.866661
53014, 259436544, 4720.8722, 7.866417
53015, 259766272, 4720.7255, 7.866172
53016, 262421504, 4720.5788, 7.865928
53017, 267814912, 4720.4321, 7.865683
53018, 274521088, 4720.2854, 7.865439
53019, 279703552, 4720.1386, 7.865194
53020, 280403968, 4719.9919, 7.864950
53021, 275132416, 4719.8452, 7.864705
53022, 264985600, 4719.6985, 7.864461
53023, 253660160, 4719.5518, 7.864216
53024, 246225920, 4719.4050, 7.863972
53025, 247101440, 4719.2583, 7.863728
53026, 258108416, 4719.1116, 7.863483
53027, 277508096, 4718.9649, 7.863239
53028, 300510208, 4718.8182, 7.862994
53029, 321099776, 4718.6714, 7.862750
53030, 334382080, 4718.5247, 7.862505
53031, 338416640, 4718.3780, 7.862261
53032, 334732288, 4718.2313, 7.862016
53033, 327323648, 4718.0846, 7.861772
53034, 320672768, 4717.9378, 7.861527
53035, 317723648, 4717.7911, 7.861283
53036, 318768128, 4717.6444, 7.861038
53037, 321686528, 4717.4977, 7.860794
53038, 323311616, 4717.3510, 7.860549
53039, 321172480, 4717.2042, 7.860305
53040, 314720256, 4717.0575, 7.860060
53041, 305500160, 4716.9108, 7.859816
53042, 296271872, 4716.7641, 7.859571
53043, 289661952, 4716.6174, 7.859327
53044, 287068160, 4716.4707, 7.859082
53045, 288345088, 4716.3239, 7.858838
53046, 292319232, 4716.1772, 7.858593
53047, 297713664, 4716.0305, 7.858349
53048, 303864832, 4715.8838, 7.858104
53049, 310824960, 4715.7371, 7.857860
53050, 318848000, 4715.5903, 7.857616
53051, 327665664, 4715.4436, 7.857371
53052, 336092160, 4715.2969, 7.857127
53053, 342311936, 4715.1502, 7.856882
53054, 344744960, 4715.0035, 7.856638
53055, 343010304, 4714.8567, 7.856393
53056, 338407424, 4714.7100, 7.856149
53057, 333536256, 4714.5633, 7.855904
53058, 331194368, 4714.4166, 7.855660
53059, 333083648, 4714.2699, 7.855415
53060, 338999296, 4714.1231, 7.855171
53061, 346941440, 4713.9764, 7.854926
53062, 354096128, 4713.8297, 7.854682
53063, 358144000, 4713.6830, 7.854437
53064, 358235136, 4713.5363, 7.854193
53065, 355109888, 4713.3896, 7.853948
53066, 350401536, 4713.2428, 7.853704
53067, 345566208, 4713.0961, 7.853459
53068, 341097472, 4712.9494, 7.853215
53069, 336480256, 4712.8027, 7.852970
53070, 330873856, 4712.6560, 7.852726
53071, 324034560, 4712.5092, 7.852481
53072, 316852224, 4712.3625, 7.852237
53073, 311086080, 4712.2158, 7.851993
53074, 308372480, 4712.0691, 7.851748
53075, 309071872, 4711.9224, 7.851504
53076, 311678976, 4711.7756, 7.851259
53077, 313239552, 4711.6289, 7.851015
53078, 310670336, 4711.4822, 7.850770
53079, 302325760, 4711.3355, 7.850526
53080, 288964608, 4711.1888, 7.850281
53081, 273529856, 4711.0420, 7.850037
53082, 259812352, 4710.8953, 7.849792
53083, 250649600, 4710.7486, 7.849548
53084, 246641664, 4710.6019, 7.849303
53085, 246081536, 4710.4552, 7.849059
53086, 246159360, 4710.3084, 7.848814
53087, 244774912, 4710.1617, 7.848570
53088, 241935360, 4710.0150, 7.848325
53089, 239903744, 4709.8683, 7.848081
53090, 241923072, 4709.7216, 7.847836
53091, 250173440, 4709.5749, 7.847592
53092, 264061952, 4709.4281, 7.847347
53093, 279858176, 4709.2814, 7.847103
53094, 292022272, 4709.1347, 7.846858
53095, 295665664, 4708.9880, 7.846614
53096, 288964608, 4708.8413, 7.846370
53097, 274292736, 4708.6945, 7.846125
53098, 257452032, 4708.5478, 7.845881
53099, 245283840, 4708.4011, 7.845636
53100, 242756608, 4708.2544, 7.845392
53101, 250896384, 4708.1077, 7.845147
53102, 266470400, 4707.9609, 7.844903
53103, 283547648, 4707.8142, 7.844658
53104, 296112128, 4707.6675, 7.844414
53105, 300531712, 4707.5208, 7.844169
53106, 296767488, 4707.3741, 7.843925
53107, 287939584, 4707.2273, 7.843680
53108, 278618112, 4707.0806, 7.843436
53109, 272773120, 4706.9339, 7.843191
53110, 272329728, 4706.7872, 7.842947
53111, 276878336, 4706.6405, 7.842702
53112, 284431360, 4706.4938, 7.842458
53113, 292664320, 4706.3470, 7.842213
53114, 299942912, 4706.2003, 7.841969
53115, 305713152, 4706.0536, 7.841724
53116, 310235136, 4705.9069, 7.841480
53117, 314022912, 4705.7602, 7.841235
53118, 317384704, 4705.6134, 7.840991
53119, 320321536, 4705.4667, 7.840746
53120, 322706432, 4705.3200, 7.840502
53121, 324482048, 4705.1733, 7.840258
53122, 325651456, 4705.0266, 7.840013
53123, 326010880, 4704.8798, 7.839769
53124, 324844544, 4704.7331, 7.839524
53125, 320878592, 4704.5864, 7.839280
53126, 312685568, 4704.4397, 7.839035
53127, 299436032, 4704.2930, 7.838791
53128, 281635840, 4704.1462, 7.838546
53129, 261398528, 4703.9995, 7.838302
53130, 242014208, 4703.8528, 7.838057
53131, 226910208, 4703.7061, 7.837813
53132, 218436608, 4703.5594, 7.837568
53133, 217029632, 4703.4127, 7.837324
53134, 221153280, 4703.2659, 7.837079
53135, 227995648, 4703.1192, 7.836835
53136, 234605568, 4702.9725, 7.836590
53137, 238887936, 4702.8258, 7.836346
53138, 240066560, 4702.6791, 7.836101
53139, 238488576, 4702.5323, 7.835857
53140, 235008000, 4702.3856, 7.835612
53141, 230364160, 4702.2389, 7.835368
53142, 224888832, 4702.0922, 7.835123
53143, 218632192, 4701.9455, 7.834879
53144, 211705856, 4701.7987, 7.834635
53145, 204535808, 4701.6520, 7.834390
53146, 197814272, 4701.5053, 7.834146
53147, 192163840, 4701.3586, 7.833901
53148, 187770880, 4701.2119, 7.833657
53149, 184279040, 4701.0651, 7.833412
53150, 181080064, 4700.9184, 7.833168
53151, 177876992, 4700.7717, 7.832923
53152, 175144960, 4700.6250, 7.832679
53153, 174156800, 4700.4783, 7.832434
53154, 176441344, 4700.3315, 7.832190
53155, 182892544, 4700.1848, 7.831945
53156, 193013760, 4700.0381, 7.831701
53157, 204759040, 4699.8914, 7.831456
53158, 215177216, 4699.7447, 7.831212
53159, 221616128, 4699.5980, 7.830967
53160, 222932992, 4699.4512, 7.830723
53161, 220082176, 4699.3045, 7.830478
53162, 215750656, 4699.1578, 7.830234
53163, 213172224, 4699.0111, 7.829989
53164, 214673408, 4698.8644, 7.829745
53165, 220654592, 4698.7176, 7.829500
53166, 229477376, 4698.5709, 7.829256
53167, 238311424, 4698.4242, 7.829012
53168, 244485120, 4698.2775, 7.828767
53169, 246679552, 4698.1308, 7.828523
53170, 245427200, 4697.9840, 7.828278
53171, 242716672, 4697.8373, 7.828034
53172, 240996352, 4697.6906, 7.827789
53173, 242088960, 4697.5439, 7.827545
53174, 246538240, 4697.3972, 7.827300
53175, 253608960, 4697.2504, 7.827056
53176, 261808128, 4697.1037, 7.826811
53177, 269560832, 4696.9570, 7.826567
53178, 275692544, 4696.8103, 7.826322
53179, 279520256, 4696.6636, 7.826078
53180, 280678400, 4696.5169, 7.825833
53181, 278909952, 4696.3701, 7.825589
53182, 274039808, 4696.2234, 7.825344
53183, 266153984, 4696.0767, 7.825100
53184, 255828992, 4695.9300, 7.824855
53185, 244178944, 4695.7833, 7.824611
53186, 232596480, 4695.6365, 7.824366
53187, 222282752, 4695.4898, 7.824122
53188, 213832704, 4695.3431, 7.823877
53189, 207150080, 4695.1964, 7.823633
53190, 201784320, 4695.0497, 7.823388
53191, 197508096, 4694.9029, 7.823144
53192, 194771968, 4694.7562, 7.822900
53193, 194692096, 4694.6095, 7.822655
53194, 198468608, 4694.4628, 7.822411
53195, 206499840, 4694.3161, 7.822166
53196, 217669632, 4694.1693, 7.821922
53197, 229294080, 4694.0226, 7.821677
53198, 237885440, 4693.8759, 7.821433
53199, 240484352, 4693.7292, 7.821188
53200, 235953152, 4693.5825, 7.820944
53201, 225595392, 4693.4358, 7.820699
53202, 212750336, 4693.2890, 7.820455
53203, 201496576, 4693.1423, 7.820210
53204, 195035136, 4692.9956, 7.819966
53205, 194495488, 4692.8489, 7.819721
53206, 198676480, 4692.7022, 7.819477
53207, 204811264, 4692.5554, 7.819232
53208, 209928192, 4692.4087, 7.818988
53209, 212149248, 4692.2620, 7.818743
53210, 211347456, 4692.1153, 7.818499
53211, 208921600, 4691.9686, 7.818254
53212, 206906368, 4691.8218, 7.818010
53213, 206920704, 4691.6751, 7.817765
53214, 209455104, 4691.5284, 7.817521
53215, 213772288, 4691.3817, 7.817277
53216, 218366976, 4691.2350, 7.817032
53217, 221655040, 4691.0882, 7.816788
53218, 222568448, 4690.9415, 7.816543
53219, 220816384, 4690.7948, 7.816299
53220, 216843264, 4690.6481, 7.816054
53221, 211603456, 4690.5014, 7.815810
53222, 206316544, 4690.3546, 7.815565
53223, 202254336, 4690.2079, 7.815321
53224, 200510464, 4690.0612, 7.815076
53225, 201696256, 4689.9145, 7.814832
53226, 205629440, 4689.7678, 7.814587
53227, 211160064, 4689.6211, 7.814343
53228, 216372224, 4689.4743, 7.814098
53229, 219225088, 4689.3276, 7.813854
53230, 218472448, 4689.1809, 7.813609
53231, 214449152, 4689.0342, 7.813365
53232, 209262592, 4688.8875, 7.813120
53233, 206121984, 4688.7407, 7.812876
53234, 207972352, 4688.5940, 7.812631
53235, 215989248, 4688.4473, 7.812387
53236, 228664320, 4688.3006, 7.812142
53237, 242040832, 4688.1539, 7.811898
53238, 251132928, 4688.0071, 7.811654
53239, 251985920, 4687.8604, 7.811409
53240, 243471360, 4687.7137, 7.811165
53241, 227981312, 4687.5670, 7.810920
53242, 210644992, 4687.4203, 7.810676
53243, 197387264, 4687.2735, 7.810431
53244, 192659456, 4687.1268, 7.810187
53245, 197837824, 4686.9801, 7.809942
53246, 210905088, 4686.8334, 7.809698
53247, 227471360, 4686.6867, 7.809453
53248, 242536448, 4686.5400, 7.809209
53249, 252197888, 4686.3932, 7.808964
53250, 254594048, 4686.2465, 7.808720
53251, 249896960, 4686.0998, 7.808475
53252, 239624192, 4685.9531, 7.808231
53253, 225808384, 4685.8064, 7.807986
53254, 210478080, 4685.6596, 7.807742
53255, 195562496, 4685.5129, 7.807497
53256, 182976512, 4685.3662, 7.807253
53257, 174537728, 4685.2195, 7.807008
53258, 171513856, 4685.0728, 7.806764
53259, 173947904, 4684.9260, 7.806519
53260, 180219904, 4684.7793, 7.806275
53261, 187265024, 4684.6326, 7.806030
53262, 191606784, 4684.4859, 7.805786
53263, 190834688, 4684.3392, 7.805542
53264, 184838144, 4684.1924, 7.805297
53265, 176079872, 4684.0457, 7.805053
53266, 168640512, 4683.8990, 7.804808
53267, 166362112, 4683.7523, 7.804564
53268, 170959872, 4683.6056, 7.804319
53269, 181051392, 4683.4588, 7.804075
53270, 192662528, 4683.3121, 7.803830
53271, 201022464, 4683.1654, 7.803586
53272, 202825728, 4683.0187, 7.803341
53273, 197831680, 4682.8720, 7.803097
53274, 189005824, 4682.7253, 7.802852
53275, 181105664, 4682.5785, 7.802608
53276, 178398208, 4682.4318, 7.802363
53277, 182626304, 4682.2851, 7.802119
53278, 192201728, 4682.1384, 7.801874
53279, 202988544, 4681.9917, 7.801630
53280, 210242560, 4681.8449, 7.801385
53281, 210734080, 4681.6982, 7.801141
53282, 204052480, 4681.5515, 7.800896
53283, 192535552, 4681.4048, 7.800652
53284, 179982336, 4681.2581, 7.800407
53285, 169886720, 4681.1113, 7.800163
53286, 164050944, 4680.9646, 7.799919
53287, 162199552, 4680.8179, 7.799674
53288, 162585600, 4680.6712, 7.799430
53289, 163146752, 4680.5245, 7.799185
53290, 162541568, 4680.3777, 7.798941
53291, 160585728, 4680.2310, 7.798696
53292, 158018560, 4680.0843, 7.798452
53293, 155897856, 4679.9376, 7.798207
53294, 155045888, 4679.7909, 7.797963
53295, 155833344, 4679.6442, 7.797718
53296, 158283776, 4679.4974, 7.797474
53297, 162275328, 4679.3507, 7.797229
53298, 167573504, 4679.2040, 7.796985
53299, 173652992, 4679.0573, 7.796740
53300, 179491840, 4678.9106, 7.796496
53301, 183628800, 4678.7638, 7.796251
53302, 184671232, 4678.6171, 7.796007
53303, 182084608, 4678.4704, 7.795762
53304, 176847872, 4678.3237, 7.795518
53305, 171473920, 4678.1770, 7.795273
53306, 169163776, 4678.0302, 7.795029
53307, 172355584, 4677.8835, 7.794784
53308, 181331968, 4677.7368, 7.794540
53309, 193650688, 4677.5901, 7.794295
53310, 204854272, 4677.4434, 7.794051
53311, 210278400, 4677.2966, 7.793807
53312, 207178752, 4677.1499, 7.793562
53313, 196134912, 4677.0032, 7.793318
53314, 180999168, 4676.8565, 7.793073
53315, 167321600, 4676.7098, 7.792829
53316, 159943680, 4676.5631, 7.792584
53317, 160915456, 4676.4163, 7.792340
53318, 168738816, 4676.2696, 7.792095
53319, 179283968, 4676.1229, 7.791851
53320, 187896832, 4675.9762, 7.791606
53321, 191631360, 4675.8295, 7.791362
53322, 190470144, 4675.6827, 7.791117
53323, 186976256, 4675.5360, 7.790873
53324, 184601600, 4675.3893, 7.790628
53325, 185613312, 4675.2426, 7.790384
53326, 189737984, 4675.0959, 7.790139
53327, 194251776, 4674.9491, 7.789895
53328, 195453952, 4674.8024, 7.789650
53329, 190746624, 4674.6557, 7.789406
53330, 180217856, 4674.5090, 7.789161
53331, 166901760, 4674.3623, 7.788917
53332, 155565056, 4674.2155, 7.788672
53333, 150626304, 4674.0688, 7.788428
53334, 154208256, 4673.9221, 7.788184
53335, 165252096, 4673.7754, 7.787939
53336, 180058112, 4673.6287, 7.787695
53337, 193938432, 4673.4819, 7.787450
53338, 203174912, 4673.3352, 7.787206
53339, 206393344, 4673.1885, 7.786961
53340, 204844032, 4673.0418, 7.786717
53341, 201584640, 4672.8951, 7.786472
53342, 200045568, 4672.7484, 7.786228
53343, 202646528, 4672.6016, 7.785983
53344, 209965056, 4672.4549, 7.785739
53345, 220668928, 4672.3082, 7.785494
53346, 232071168, 4672.1615, 7.785250
53347, 241005568, 4672.0148, 7.785005
53348, 244738048, 4671.8680, 7.784761
53349, 241688576, 4671.7213, 7.784516
53350, 231872512, 4671.5746, 7.784272
53351, 216985600, 4671.4279, 7.784027
53352, 200069120, 4671.2812, 7.783783
53353, 184750080, 4671.1344, 7.783538
53354, 174182400, 4670.9877, 7.783294
53355, 169998336, 4670.8410, 7.783049
53356, 171693056, 4670.6943, 7.782805
53357, 176779264, 4670.5476, 7.782561
53358, 181765120, 4670.4008, 7.782316
53359, 183611392, 4670.2541, 7.782072
53360, 181028864, 4670.1074, 7.781827
53361, 174970880, 4669.9607, 7.781583
53362, 168024064, 4669.8140, 7.781338
53363, 162948096, 4669.6673, 7.781094
53364, 161093632, 4669.5205, 7.780849
53365, 161558528, 4669.3738, 7.780605
53366, 161607680, 4669.2271, 7.780360
53367, 158226432, 4669.0804, 7.780116
53368, 150042624, 4668.9337, 7.779871
53369, 138564608, 4668.7869, 7.779627
53370, 127950848, 4668.6402, 7.779382
53371, 123277312, 4668.4935, 7.779138
53372, 128048128, 4668.3468, 7.778893
53373, 142197760, 4668.2001, 7.778649
53374, 161651712, 4668.0533, 7.778404
53375, 179794944, 4667.9066, 7.778160
53376, 190229504, 4667.7599, 7.777915
53377, 189539328, 4667.6132, 7.777671
53378, 178693120, 4667.4665, 7.777426
53379, 162403328, 4667.3197, 7.777182
53380, 146758656, 4667.1730, 7.776937
53381, 136305664, 4667.0263, 7.776693
53382, 132064256, 4666.8796, 7.776449
53383, 131437568, 4666.7329, 7.776204
53384, 130038784, 4666.5861, 7.775960
53385, 124416000, 4666.4394, 7.775715
53386, 114252800, 4666.2927, 7.775471
53387, 102842368, 4666.1460, 7.775226
53388, 95575040, 4665.9993, 7.774982
53389, 97191936, 4665.8526, 7.774737
53390, 109225984, 4665.7058, 7.774493
53391, 128946176, 4665.5591, 7.774248
53392, 150378496, 4665.4124, 7.774004
53393, 166917120, 4665.2657, 7.773759
53394, 174258176, 4665.1190, 7.773515
53395, 172231680, 4664.9722, 7.773270
53396, 164681728, 4664.8255, 7.773026
53397, 157498368, 4664.6788, 7.772781
53398, 155812864, 4664.5321, 7.772537
53399, 161692672, 4664.3854, 7.772292
53400, 173407232, 4664.2386, 7.772048
53401, 186482688, 4664.0919, 7.771803
53402, 195943424, 4663.9452, 7.771559
53403, 198605824, 4663.7985, 7.771314
53404, 194358272, 4663.6518, 7.771070
53405, 185937920, 4663.5050, 7.770826
53406, 177470464, 4663.3583, 7.770581
53407, 172554240, 4663.2116, 7.770337
53408, 172827648, 4663.0649, 7.770092
53409, 177584128, 4662.9182, 7.769848
53410, 184455168, 4662.7715, 7.769603
53411, 190680064, 4662.6247, 7.769359
53412, 194286592, 4662.4780, 7.769114
53413, 194662400, 4662.3313, 7.768870
53414, 192374784, 4662.1846, 7.768625
53415, 188497920, 4662.0379, 7.768381
53416, 183862272, 4661.8911, 7.768136
53417, 178658304, 4661.7444, 7.767892
53418, 172532736, 4661.5977, 7.767647
53419, 165059584, 4661.4510, 7.767403
53420, 156308480, 4661.3043, 7.767158
53421, 147188736, 4661.1575, 7.766914
53422, 139377664, 4661.0108, 7.766669
53423, 134856704, 4660.8641, 7.766425
53424, 135196672, 4660.7174, 7.766180
53425, 140882944, 4660.5707, 7.765936
53426, 150909952, 4660.4239, 7.765691
53427, 162847744, 4660.2772, 7.765447
53428, 173409280, 4660.1305, 7.765203
53429, 179404800, 4659.9838, 7.764958
53430, 178816000, 4659.8371, 7.764714
53431, 171612160, 4659.6904, 7.764469
53432, 159961088, 4659.5436, 7.764225
53433, 147661824, 4659.3969, 7.763980
53434, 138903552, 4659.2502, 7.763736
53435, 136752128, 4659.1035, 7.763491
53436, 141948928, 4658.9568, 7.763247
53437, 152552448, 4658.8100, 7.763002
53438, 164647936, 4658.6633, 7.762758
53439, 173885440, 4658.5166, 7.762513
53440, 177233920, 4658.3699, 7.762269
53441, 174195712, 4658.2232, 7.762024
53442, 166924288, 4658.0764, 7.761780
53443, 159183872, 4657.9297, 7.761535
53444, 154607616, 4657.7830, 7.761291
53445, 155068416, 4657.6363, 7.761046
53446, 159890432, 4657.4896, 7.760802
53447, 166276096, 4657.3428, 7.760557
53448, 170716160, 4657.1961, 7.760313
53449, 170675200, 4657.0494, 7.760068
53450, 165779456, 4656.9027, 7.759824
53451, 157926400, 4656.7560, 7.759579
53452, 150344704, 4656.6092, 7.759335
53453, 146067456, 4656.4625, 7.759091
53454, 146575360, 4656.3158, 7.758846
53455, 151208960, 4656.1691, 7.758602
53456, 157551616, 4656.0224, 7.758357
53457, 162506752, 4655.8757, 7.758113
53458, 163527680, 4655.7289, 7.757868
53459, 159463424, 4655.5822, 7.757624
53460, 150747136, 4655.4355, 7.757379
53461, 139042816, 4655.2888, 7.757135
53462, 126630912, 4655.1421, 7.756890
53463, 115875840, 4654.9953, 7.756646
53464, 108883968, 4654.8486, 7.756401
53465, 107301888, 4654.7019, 7.756157
53466, 112069632, 4654.5552, 7.755912
53467, 123088896, 4654.4085, 7.755668
53468, 138909696, 4654.2617, 7.755423
53469, 156727296, 4654.1150, 7.755179
53470, 172915712, 4653.9683, 7.754934
53471, 184067072, 4653.8216, 7.754690
53472, 188201984, 4653.6749, 7.754445
53473, 185604096, 4653.5281, 7.754201
53474, 178803712, 4653.3814, 7.753956
53475, 171612160, 4653.2347, 7.753712
53476, 167571456, 4653.0880, 7.753468
53477, 168503296, 4652.9413, 7.753223
53478, 173870080, 4652.7946, 7.752979
53479, 181230592, 4652.6478, 7.752734
53480, 187586560, 4652.5011, 7.752490
53481, 190898176, 4652.3544, 7.752245
53482, 191003648, 4652.2077, 7.752001
53483, 189476864, 4652.0610, 7.751756
53484, 188550144, 4651.9142, 7.751512
53485, 189724672, 4651.7675, 7.751267
53486, 192867328, 4651.6208, 7.751023
53487, 196314112, 4651.4741, 7.750778
53488, 197914624, 4651.3274, 7.750534
53489, 196424704, 4651.1806, 7.750289
53490, 192402432, 4651.0339, 7.750045
53491, 188052480, 4650.8872, 7.749800
53492, 186044416, 4650.7405, 7.749556
53493, 187915264, 4650.5938, 7.749311
53494, 192970752, 4650.4470, 7.749067
53495, 198361088, 4650.3003, 7.748822
53496, 200375296, 4650.1536, 7.748578
53497, 196354048, 4650.0069, 7.748333
53498, 186215424, 4649.8602, 7.748089
53499, 172768256, 4649.7135, 7.747844
53500, 160587776, 4649.5667, 7.747600
53501, 153975808, 4649.4200, 7.747356
53502, 155023360, 4649.2733, 7.747111
53503, 162748416, 4649.1266, 7.746867
53504, 173723648, 4648.9799, 7.746622
53505, 183869440, 4648.8331, 7.746378
53506, 190450688, 4648.6864, 7.746133
53507, 193272832, 4648.5397, 7.745889
53508, 194473984, 4648.3930, 7.745644
53509, 197079040, 4648.2463, 7.745400
53510, 203118592, 4648.0995, 7.745155
53511, 212301824, 4647.9528, 7.744911
53512, 221961216, 4647.8061, 7.744666
53513, 228258816, 4647.6594, 7.744422
53514, 228038656, 4647.5127, 7.744177
53515, 220352512, 4647.3659, 7.743933
53516, 206940160, 4647.2192, 7.743688
53517, 191444992, 4647.0725, 7.743444
53518, 177847296, 4646.9258, 7.743199
53519, 168894464, 4646.7791, 7.742955
53520, 165280768, 4646.6323, 7.742710
53521, 165853184, 4646.4856, 7.742466
53522, 168585216, 4646.3389, 7.742221
53523, 171717632, 4646.1922, 7.741977
53524, 174441472, 4646.0455, 7.741733
53525, 176858112, 4645.8988, 7.741488
53526, 179376128, 4645.7520, 7.741244
53527, 182009856, 4645.6053, 7.740999
53528, 184043520, 4645.4586, 7.740755
53529, 184262656, 4645.3119, 7.740510
53530, 181583872, 4645.1652, 7.740266
53531, 175681536, 4645.0184, 7.740021
53532, 167235584, 4644.8717, 7.739777
53533, 157679616, 4644.7250, 7.739532
53534, 148598784, 4644.5783, 7.739288
53535, 141174784, 4644.4316, 7.739043
53536, 135963648, 4644.2848, 7.738799
53537, 133083136, 4644.1381, 7.738554
53538, 132599808, 4643.9914, 7.738310
53539, 134782976, 4643.8447, 7.738065
53540, 139979776, 4643.6980, 7.737821
53541, 148149248, 4643.5512, 7.737576
53542, 158363648, 4643.4045, 7.737332
53543, 168666112, 4643.2578, 7.737087
53544, 176523264, 4643.1111, 7.736843
53545, 179779584, 4642.9644, 7.736598
53546, 177666048, 4642.8177, 7.736354
53547, 171344896, 4642.6709, 7.736110
53548, 163604480, 4642.5242, 7.735865
53549, 157756416, 4642.3775, 7.735621
53550, 156211200, 4642.2308, 7.735376
53551, 159380480, 4642.0841, 7.735132
53552, 165465088, 4641.9373, 7.734887
53553, 171270144, 4641.7906, 7.734643
53554, 173658112, 4641.6439, 7.734398
53555, 170989568, 4641.4972, 7.734154
53556, 163849216, 4641.3505, 7.733909
53557, 154735616, 4641.2037, 7.733665
53558, 146876416, 4641.0570, 7.733420
53559, 142749696, 4640.9103, 7.733176
53560, 143002624, 4640.7636, 7.732931
53561, 146275328, 4640.6169, 7.732687
53562, 149950464, 4640.4701, 7.732442
53563, 151463936, 4640.3234, 7.732198
53564, 149515264, 4640.1767, 7.731953
53565, 144654336, 4640.0300, 7.731709
53566, 138984448, 4639.8833, 7.731464
53567, 135179264, 4639.7365, 7.731220
53568, 135282688, 4639.5898, 7.730975
53569, 139843584, 4639.4431, 7.730731
53570, 147718144, 4639.2964, 7.730486
53571, 156581888, 4639.1497, 7.730242
53572, 163874816, 4639.0030, 7.729998
53573, 167731200, 4638.8562, 7.729753
53574, 167539712, 4638.7095, 7.729509
53575, 163923968, 4638.5628, 7.729264
53576, 158267392, 4638.4161, 7.729020
53577, 152013824, 4638.2694, 7.728775
53578, 146096128, 4638.1226, 7.728531
53579, 140721152, 4637.9759, 7.728286
53580, 135550976, 4637.8292, 7.728042
53581, 130147328, 4637.6825, 7.727797
53582, 124436480, 4637.5358, 7.727553
53583, 118945792, 4637.3890, 7.727308
53584, 114679808, 4637.2423, 7.727064
53585, 112711680, 4637.0956, 7.726819
53586, 113651712, 4636.9489, 7.726575
53587, 117291008, 4636.8022, 7.726330
53588, 122572800, 4636.6554, 7.726086
53589, 127962112, 4636.5087, 7.725841
53590, 132013056, 4636.3620, 7.725597
53591, 133909504, 4636.2153, 7.725352
53592, 133666816, 4636.0686, 7.725108
53593, 131938304, 4635.9219, 7.724863
53594, 129504256, 4635.7751, 7.724619
53595, 126746624, 4635.6284, 7.724375
53596, 123440128, 4635.4817, 7.724130
53597, 119005184, 4635.3350, 7.723886
53598, 113128448, 4635.1883, 7.723641
53599, 106416128, 4635.0415, 7.723397
53600, 100630528, 4634.8948, 7.723152
53601, 98266112, 4634.7481, 7.722908
53602, 101528576, 4634.6014, 7.722663
53603, 111149056, 4634.4547, 7.722419
53604, 125642752, 4634.3079, 7.722174
53605, 141475840, 4634.1612, 7.721930
53606, 154242048, 4634.0145, 7.721685
53607, 160388096, 4633.8678, 7.721441
53608, 158767104, 4633.7211, 7.721196
53609, 151247872, 4633.5743, 7.720952
53610, 142031872, 4633.4276, 7.720707
53611, 135938048, 4633.2809, 7.720463
53612, 136371200, 4633.1342, 7.720218
53613, 143929344, 4632.9875, 7.719974
53614, 156240896, 4632.8408, 7.719729
53615, 169114624, 4632.6940, 7.719485
53616, 178392064, 4632.5473, 7.719240
53617, 181634048, 4632.4006, 7.718996
53618, 178856960, 4632.2539, 7.718752
53619, 172076032, 4632.1072, 7.718507
53620, 164000768, 4631.9604, 7.718263
53621, 156634112, 4631.8137, 7.718018
53622, 150515712, 4631.6670, 7.717774
53623, 144928768, 4631.5203, 7.717529
53624, 138826752, 4631.3736, 7.717285
53625, 131851264, 4631.2268, 7.717040
53626, 124795904, 4631.0801, 7.716796
53627, 119242752, 4630.9334, 7.716551
53628, 116605952, 4630.7867, 7.716307
53629, 117209088, 4630.6400, 7.716062
53630, 119980032, 4630.4932, 7.715818
53631, 123001856, 4630.3465, 7.715573
53632, 124593152, 4630.1998, 7.715329
53633, 124289024, 4630.0531, 7.715084
53634, 123069440, 4629.9064, 7.714840
53635, 122675200, 4629.7596, 7.714595
53636, 124386304, 4629.6129, 7.714351
53637, 128004096, 4629.4662, 7.714106
53638, 131729408, 4629.3195, 7.713862
53639, 133129216, 4629.1728, 7.713617
53640, 130694144, 4629.0261, 7.713373
53641, 125093888, 4628.8793, 7.713128
53642, 119292928, 4628.7326, 7.712884
53643, 117284864, 4628.5859, 7.712640
53644, 121973760, 4628.4392, 7.712395
53645, 133337088, 4628.2925, 7.712151
53646, 147917824, 4628.1457, 7.711906
53647, 160108544, 4627.9990, 7.711662
53648, 164726784, 4627.8523, 7.711417
53649, 159611904, 4627.7056, 7.711173
53650, 146900992, 4627.5589, 7.710928
53651, 132200448, 4627.4121, 7.710684
53652, 121985024, 4627.2654, 7.710439
53653, 120466432, 4627.1187, 7.710195
53654, 127522816, 4626.9720, 7.709950
53655, 138796032, 4626.8253, 7.709706
53656, 147930112, 4626.6785, 7.709461
53657, 149858304, 4626.5318, 7.709217
53658, 143414272, 4626.3851, 7.708972
53659, 131936256, 4626.2384, 7.708728
53660, 121492480, 4626.0917, 7.708483
53661, 117661696, 4625.9450, 7.708239
53662, 122515456, 4625.7982, 7.707994
53663, 133409792, 4625.6515, 7.707750
53664, 144220160, 4625.5048, 7.707505
53665, 148424704, 4625.3581, 7.707261
53666, 142454784, 4625.2114, 7.707017
53667, 127603712, 4625.0646, 7.706772
53668, 109515776, 4624.9179, 7.706528
53669, 95524864, 4624.7712, 7.706283
53670, 91186176, 4624.6245, 7.706039
53671, 97734656, 4624.4778, 7.705794
53672, 111682560, 4624.3310, 7.705550
53673, 126685184, 4624.1843, 7.705305
53674, 136641536, 4624.0376, 7.705061
53675, 138471424, 4623.8909, 7.704816
53676, 133244928, 4623.7442, 7.704572
53677, 125242368, 4623.5974, 7.704327
53678, 119580672, 4623.4507, 7.704083
53679, 119702528, 4623.3040, 7.703838
53680, 125968384, 4623.1573, 7.703594
53681, 135900160, 4623.0106, 7.703349
53682, 145756160, 4622.8638, 7.703105
53683, 152459264, 4622.7171, 7.702860
53684, 154868736, 4622.5704, 7.702616
53685, 153846784, 4622.4237, 7.702371
53686, 151319552, 4622.2770, 7.702127
53687, 149039104, 4622.1303, 7.701882
53688, 147796992, 4621.9835, 7.701638
53689, 147487744, 4621.8368, 7.701394
53690, 147785728, 4621.6901, 7.701149
53691, 148876288, 4621.5434, 7.700905
53692, 151624704, 4621.3967, 7.700660
53693, 157029376, 4621.2499, 7.700416
53694, 165270528, 4621.1032, 7.700171
53695, 175011840, 4620.9565, 7.699927
53696, 183500800, 4620.8098, 7.699682
53697, 187571200, 4620.6631, 7.699438
53698, 185076736, 4620.5163, 7.699193
53699, 176027648, 4620.3696, 7.698949
53700, 162769920, 4620.2229, 7.698704
53701, 149067776, 4620.0762, 7.698460
53702, 138523648, 4619.9295, 7.698215
53703, 133135360, 4619.7827, 7.697971
53704, 132705280, 4619.6360, 7.697726
53705, 135349248, 4619.4893, 7.697482
53706, 138756096, 4619.3426, 7.697237
53707, 141469696, 4619.1959, 7.696993
53708, 143498240, 4619.0492, 7.696748
53709, 145946624, 4618.9024, 7.696504
53710, 149972992, 4618.7557, 7.696259
53711, 155716608, 4618.6090, 7.696015
53712, 161867776, 4618.4623, 7.695770
53713, 166136832, 4618.3156, 7.695526
53714, 166380544, 4618.1688, 7.695282
53715, 161748992, 4618.0221, 7.695037
53716, 153209856, 4617.8754, 7.694793
53717, 143160320, 4617.7287, 7.694548
53718, 134347776, 4617.5820, 7.694304
53719, 128679936, 4617.4352, 7.694059
53720, 126530560, 4617.2885, 7.693815
53721, 126867456, 4617.1418, 7.693570
53722, 128028672, 4616.9951, 7.693326
53723, 128666624, 4616.8484, 7.693081
53724, 128327680, 4616.7016, 7.692837
53725, 127396864, 4616.5549, 7.692592
53726, 126567424, 4616.4082, 7.692348
53727, 126230528, 4616.2615, 7.692103
53728, 126229504, 4616.1148, 7.691859
53729, 126119936, 4615.9681, 7.691614
53730, 125727744, 4615.8213, 7.691370
53731, 125589504, 4615.6746, 7.691125
53732, 126879744, 4615.5279, 7.690881
53733, 130795520, 4615.3812, 7.690636
53734, 137692160, 4615.2345, 7.690392
53735, 146509824, 4615.0877, 7.690147
53736, 154900480, 4614.9410, 7.689903
53737, 160095232, 4614.7943, 7.689659
53738, 160142336, 4614.6476, 7.689414
53739, 154885120, 4614.5009, 7.689170
53740, 146158592, 4614.3541, 7.688925
53741, 137061376, 4614.2074, 7.688681
53742, 130665472, 4614.0607, 7.688436
53743, 128772096, 4613.9140, 7.688192
53744, 131330048, 4613.7673, 7.687947
53745, 136740864, 4613.6205, 7.687703
53746, 142831616, 4613.4738, 7.687458
53747, 147928064, 4613.3271, 7.687214
53748, 151493632, 4613.1804, 7.686969
53749, 154033152, 4613.0337, 7.686725
53750, 156459008, 4612.8869, 7.686480
53751, 159336448, 4612.7402, 7.686236
53752, 162488320, 4612.5935, 7.685991
53753, 165186560, 4612.4468, 7.685747
53754, 166735872, 4612.3001, 7.685502
53755, 167068672, 4612.1534, 7.685258
53756, 166931456, 4612.0066, 7.685013
53757, 167528448, 4611.8599, 7.684769
53758, 169810944, 4611.7132, 7.684524
53759, 173860864, 4611.5665, 7.684280
53760, 178732032, 4611.4198, 7.684035
53761, 182893568, 4611.2730, 7.683791
53762, 185026560, 4611.1263, 7.683547
53763, 184751104, 4610.9796, 7.683302
53764, 182872064, 4610.8329, 7.683058
53765, 181022720, 4610.6862, 7.682813
53766, 180903936, 4610.5394, 7.682569
53767, 183534592, 4610.3927, 7.682324
53768, 188898304, 4610.2460, 7.682080
53769, 196102144, 4610.0993, 7.681835
53770, 203898880, 4609.9526, 7.681591
53771, 211226624, 4609.8058, 7.681346
53772, 217486336, 4609.6591, 7.681102
53773, 222477312, 4609.5124, 7.680857
53774, 226178048, 4609.3657, 7.680613
53775, 228621312, 4609.2190, 7.680368
53776, 230034432, 4609.0723, 7.680124
53777, 231146496, 4608.9255, 7.679879
53778, 233392128, 4608.7788, 7.679635
53779, 238728192, 4608.6321, 7.679390
53780, 248999936, 4608.4854, 7.679146
53781, 265113600, 4608.3387, 7.678901
53782, 286472192, 4608.1919, 7.678657
53783, 311089152, 4608.0452, 7.678412
53784, 336439296, 4607.8985, 7.678168
53785, 360687616, 4607.7518, 7.677924
53786, 383655936, 4607.6051, 7.677679
53787, 406951936, 4607.4583, 7.677435
53788, 433104896, 4607.3116, 7.677190
53789, 464120832, 4607.1649, 7.676946
53790, 500238336, 4607.0182, 7.676701
53791, 539629568, 4606.8715, 7.676457
53792, 579302400, 4606.7247, 7.676212
53793, 616782848, 4606.5780, 7.675968
53794, 651643904, 4606.4313, 7.675723
53795, 685938688, 4606.2846, 7.675479
53796, 723087360, 4606.1379, 7.675234
53797, 765652992, 4605.9911, 7.674990
53798, 813042688, 4605.8444, 7.674745
53799, 860418048, 4605.6977, 7.674501
53800, 899534848, 4605.5510, 7.674256
53801, 921344000, 4605.4043, 7.674012
53802, 919281664, 4605.2576, 7.673767
53803, 891765760, 4605.1108, 7.673523
53804, 842768384, 4604.9641, 7.673278
53805, 780213248, 4604.8174, 7.673034
53806, 712998912, 4604.6707, 7.672789
53807, 648016896, 4604.5240, 7.672545
53808, 588515328, 4604.3772, 7.672301
53809, 534364160, 4604.2305, 7.672056
53810, 483823616, 4604.0838, 7.671812
53811, 435694592, 4603.9371, 7.671567
53812, 390643712, 4603.7904, 7.671323
53813, 351032320, 4603.6436, 7.671078
53814, 319493120, 4603.4969, 7.670834
53815, 297153536, 4603.3502, 7.670589
53816, 282600448, 4603.2035, 7.670345
53817, 272219136, 4603.0568, 7.670100
53818, 261737472, 4602.9100, 7.669856
53819, 248151040, 4602.7633, 7.669611
53820, 230985728, 4602.6166, 7.669367
53821, 212254720, 4602.4699, 7.669122
53822, 195181568, 4602.3232, 7.668878
53823, 182418432, 4602.1765, 7.668633
53824, 174738432, 4602.0297, 7.668389
53825, 170834944, 4601.8830, 7.668144
53826, 168252416, 4601.7363, 7.667900
53827, 164817920, 4601.5896, 7.667655
53828, 159738880, 4601.4429, 7.667411
53829, 153757696, 4601.2961, 7.667166
53830, 148376576, 4601.1494, 7.666922
53831, 144685056, 4601.0027, 7.666677
53832, 142539776, 4600.8560, 7.666433
53833, 140606464, 4600.7093, 7.666189
53834, 137214976, 4600.5625, 7.665944
53835, 131471360, 4600.4158, 7.665700
53836, 123939840, 4600.2691, 7.665455
53837, 116428800, 4600.1224, 7.665211
53838, 111005696, 4599.9757, 7.664966
53839, 108817408, 4599.8289, 7.664722
53840, 109435904, 4599.6822, 7.664477
53841, 111148032, 4599.5355, 7.664233
53842, 112040960, 4599.3888, 7.663988
53843, 111250432, 4599.2421, 7.663744
53844, 109613056, 4599.0954, 7.663499
53845, 109282304, 4598.9486, 7.663255
53846, 112493568, 4598.8019, 7.663010
53847, 120136704, 4598.6552, 7.662766
53848, 130987008, 4598.5085, 7.662521
53849, 142056448, 4598.3618, 7.662277
53850, 149967872, 4598.2150, 7.662032
53851, 152621056, 4598.0683, 7.661788
53852, 150278144, 4597.9216, 7.661543
53853, 145510400, 4597.7749, 7.661299
53854, 142017536, 4597.6282, 7.661054
53855, 143012864, 4597.4814, 7.660810
53856, 150016000, 4597.3347, 7.660566
53857, 162702336, 4597.1880, 7.660321
53858, 179802112, 4597.0413, 7.660077
53859, 200468480, 4596.8946, 7.659832
53860, 225278976, 4596.7478, 7.659588
53861, 256238592, 4596.6011, 7.659343
53862, 295766016, 4596.4544, 7.659099
53863, 345231360, 4596.3077, 7.658854
53864, 403894272, 4596.1610, 7.658610
53865, 468854784, 4596.0142, 7.658365
53866, 536094720, 4595.8675, 7.658121
53867, 602018816, 4595.7208, 7.657876
53868, 664647680, 4595.5741, 7.657632
53869, 723776512, 4595.4274, 7.657387
53870, 779999232, 4595.2807, 7.657143
53871, 833158144, 4595.1339, 7.656898
53872, 881100800, 4594.9872, 7.656654
53873, 919526400, 4594.8405, 7.656409
53874, 943114240, 4594.6938, 7.656165
53875, 947463168, 4594.5471, 7.655920
53876, 930938880, 4594.4003, 7.655676
53877, 895550464, 4594.2536, 7.655431
53878, 846467072, 4594.1069, 7.655187
53879, 790420480, 4593.9602, 7.654943
53880, 733754368, 4593.8135, 7.654698
53881, 680939520, 4593.6667, 7.654454
53882, 634081280, 4593.5200, 7.654209
53883, 593380352, 4593.3733, 7.653965
53884, 558085120, 4593.2266, 7.653720
53885, 527340544, 4593.0799, 7.653476
53886, 500544512, 4592.9331, 7.653231
53887, 477203456, 4592.7864, 7.652987
53888, 456600576, 4592.6397, 7.652742
53889, 437658624, 4592.4930, 7.652498
53890, 419179520, 4592.3463, 7.652253
53891, 400357376, 4592.1996, 7.652009
53892, 381212672, 4592.0528, 7.651764
53893, 362647552, 4591.9061, 7.651520
53894, 346024960, 4591.7594, 7.651275
53895, 332475392, 4591.6127, 7.651031
53896, 322321408, 4591.4660, 7.650786
53897, 314923008, 4591.3192, 7.650542
53898, 309013504, 4591.1725, 7.650297
53899, 303300608, 4591.0258, 7.650053
53900, 296957952, 4590.8791, 7.649808
53901, 289737728, 4590.7324, 7.649564
53902, 281686016, 4590.5856, 7.649319
53903, 272708608, 4590.4389, 7.649075
53904, 262365184, 4590.2922, 7.648831
53905, 250061824, 4590.1455, 7.648586
53906, 235602944, 4589.9988, 7.648342
53907, 219712512, 4589.8520, 7.648097
53908, 204151808, 4589.7053, 7.647853
53909, 191219712, 4589.5586, 7.647608
53910, 182812672, 4589.4119, 7.647364
53911, 179504128, 4589.2652, 7.647119
53912, 180161536, 4589.1185, 7.646875
53913, 182376448, 4588.9717, 7.646630
53914, 183531520, 4588.8250, 7.646386
53915, 182004736, 4588.6783, 7.646141
53916, 177878016, 4588.5316, 7.645897
53917, 172780544, 4588.3849, 7.645652
53918, 168979456, 4588.2381, 7.645408
53919, 168183808, 4588.0914, 7.645163
53920, 170728448, 4587.9447, 7.644919
53921, 175541248, 4587.7980, 7.644674
53922, 180882432, 4587.6513, 7.644430
53923, 185395200, 4587.5045, 7.644185
53924, 188861440, 4587.3578, 7.643941
53925, 192220160, 4587.2111, 7.643696
53926, 196860928, 4587.0644, 7.643452
53927, 203607040, 4586.9177, 7.643208
53928, 211993600, 4586.7709, 7.642963
53929, 220270592, 4586.6242, 7.642719
53930, 226129920, 4586.4775, 7.642474
53931, 227766272, 4586.3308, 7.642230
53932, 224679936, 4586.1841, 7.641985
53933, 217797632, 4586.0373, 7.641741
53934, 208893952, 4585.8906, 7.641496
53935, 199669760, 4585.7439, 7.641252
53936, 191041536, 4585.5972, 7.641007
53937, 183019520, 4585.4505, 7.640763
53938, 175182848, 4585.3038, 7.640518
53939, 167390208, 4585.1570, 7.640274
53940, 160224256, 4585.0103, 7.640029
53941, 154853376, 4584.8636, 7.639785
53942, 152368128, 4584.7169, 7.639540
53943, 153007104, 4584.5702, 7.639296
53944, 155782144, 4584.4234, 7.639051
53945, 158804992, 4584.2767, 7.638807
53946, 160190464, 4584.1300, 7.638562
53947, 159059968, 4583.9833, 7.638318
53948, 156064768, 4583.8366, 7.638073
53949, 153102336, 4583.6898, 7.637829
53950, 152359936, 4583.5431, 7.637585
53951, 155177984, 4583.3964, 7.637340
53952, 161360896, 4583.2497, 7.637096
53953, 169292800, 4583.1030, 7.636851
53954, 176772096, 4582.9562, 7.636607
53955, 182057984, 4582.8095, 7.636362
53956, 184542208, 4582.6628, 7.636118
53957, 184685568, 4582.5161, 7.635873
53958, 183326720, 4582.3694, 7.635629
53959, 180858880, 4582.2227, 7.635384
53960, 176825344, 4582.0759, 7.635140
53961, 170255360, 4581.9292, 7.634895
53962, 160535552, 4581.7825, 7.634651
53963, 148274176, 4581.6358, 7.634406
53964, 135558144, 4581.4891, 7.634162
53965, 125339648, 4581.3423, 7.633917
53966, 120199168, 4581.1956, 7.633673
53967, 121147392, 4581.0489, 7.633428
53968, 127139840, 4580.9022, 7.633184
53969, 135610368, 4580.7555, 7.632939
53970, 143745024, 4580.6087, 7.632695
53971, 149780480, 4580.4620, 7.632450
53972, 153584640, 4580.3153, 7.632206
53973, 156208128, 4580.1686, 7.631961
53974, 158695424, 4580.0219, 7.631717
53975, 160958464, 4579.8751, 7.631473
53976, 161473536, 4579.7284, 7.631228
53977, 158125056, 4579.5817, 7.630984
53978, 149778432, 4579.4350, 7.630739
53979, 137645056, 4579.2883, 7.630495
53980, 125504512, 4579.1415, 7.630250
53981, 118428672, 4578.9948, 7.630006
53982, 120465408, 4578.8481, 7.629761
53983, 132457472, 4578.7014, 7.629517
53984, 151188480, 4578.5547, 7.629272
53985, 170465280, 4578.4080, 7.629028
53986, 183736320, 4578.2612, 7.628783
53987, 186997760, 4578.1145, 7.628539
53988, 180528128, 4577.9678, 7.628294
53989, 168536064, 4577.8211, 7.628050
53990, 156889088, 4577.6744, 7.627805
53991, 150114304, 4577.5276, 7.627561
53992, 149230592, 4577.3809, 7.627316
53993, 151577600, 4577.2342, 7.627072
53994, 152683520, 4577.0875, 7.626827
53995, 149129216, 4576.9408, 7.626583
53996, 140791808, 4576.7940, 7.626338
53997, 131166208, 4576.6473, 7.626094
53998, 125528064, 4576.5006, 7.625850
53999, 127905792, 4576.3539, 7.625605
54000, 138513408, 4576.2072, 7.625361
54001, 153146368, 4576.0604, 7.625116
54002, 164983808, 4575.9137, 7.624872
54003, 167959552, 4575.7670, 7.624627
54004, 159975424, 4575.6203, 7.624383
54005, 144237568, 4575.4736, 7.624138
54006, 127955968, 4575.3269, 7.623894
54007, 118965248, 4575.1801, 7.623649
54008, 121952256, 4575.0334, 7.623405
54009, 136187904, 4574.8867, 7.623160
54010, 155886592, 4574.7400, 7.622916
54011, 173016064, 4574.5933, 7.622671
54012, 181128192, 4574.4465, 7.622427
54013, 178297856, 4574.2998, 7.622182
54014, 167754752, 4574.1531, 7.621938
54015, 155979776, 4574.0064, 7.621693
54016, 149321728, 4573.8597, 7.621449
54017, 150858752, 4573.7129, 7.621204
54018, 159048704, 4573.5662, 7.620960
54019, 168732672, 4573.4195, 7.620715
54020, 173857792, 4573.2728, 7.620471
54021, 170482688, 4573.1261, 7.620226
54022, 158594048, 4572.9793, 7.619982
54023, 141930496, 4572.8326, 7.619738
54024, 126085120, 4572.6859, 7.619493
54025, 115916800, 4572.5392, 7.619249
54026, 113566720, 4572.3925, 7.619004
54027, 117910528, 4572.2458, 7.618760
54028, 125519872, 4572.0990, 7.618515
54029, 132459520, 4571.9523, 7.618271
54030, 135977984, 4571.8056, 7.618026
54031, 135362560, 4571.6589, 7.617782
54032, 131752960, 4571.5122, 7.617537
54033, 127252480, 4571.3654, 7.617293
54034, 123888640, 4571.2187, 7.617048
54035, 122931200, 4571.0720, 7.616804
54036, 124690432, 4570.9253, 7.616559
54037, 128692224, 4570.7786, 7.616315
54038, 133947392, 4570.6318, 7.616070
54039, 139165696, 4570.4851, 7.615826
54040, 142929920, 4570.3384, 7.615581
54041, 143950848, 4570.1917, 7.615337
54042, 141454336, 4570.0450, 7.615092
54043, 135593984, 4569.8982, 7.614848
54044, 127616000, 4569.7515, 7.614603
54045, 119582720, 4569.6048, 7.614359
54046, 113628160, 4569.4581, 7.614115
54047, 111065088, 4569.3114, 7.613870
54048, 111788032, 4569.1646, 7.613626
54049, 114362368, 4569.0179, 7.613381
54050, 116807680, 4568.8712, 7.613137
54051, 117708800, 4568.7245, 7.612892
54052, 117038080, 4568.5778, 7.612648
54053, 116178944, 4568.4311, 7.612403
54054, 117091328, 4568.2843, 7.612159
54055, 121033728, 4568.1376, 7.611914
54056, 127562752, 4567.9909, 7.611670
54057, 134449152, 4567.8442, 7.611425
54058, 138641408, 4567.6975, 7.611181
54059, 137829376, 4567.5507, 7.610936
54060, 131785728, 4567.4040, 7.610692
54061, 122718208, 4567.2573, 7.610447
54062, 114384896, 4567.1106, 7.610203
54063, 110374912, 4566.9639, 7.609958
54064, 112449536, 4566.8171, 7.609714
54065, 119780352, 4566.6704, 7.609469
54066, 129502208, 4566.5237, 7.609225
54067, 138222592, 4566.3770, 7.608980
54068, 143676416, 4566.2303, 7.608736
54069, 145608704, 4566.0835, 7.608492
54070, 145465344, 4565.9368, 7.608247
54071, 145145856, 4565.7901, 7.608003
54072, 145624064, 4565.6434, 7.607758
54073, 146289664, 4565.4967, 7.607514
54074, 145436672, 4565.3500, 7.607269
54075, 141591552, 4565.2032, 7.607025
54076, 134839296, 4565.0565, 7.606780
54077, 127277056, 4564.9098, 7.606536
54078, 122170368, 4564.7631, 7.606291
54079, 122196992, 4564.6164, 7.606047
54080, 127748096, 4564.4696, 7.605802
54081, 136298496, 4564.3229, 7.605558
54082, 143346688, 4564.1762, 7.605313
54083, 144558080, 4564.0295, 7.605069
54084, 138027008, 4563.8828, 7.604824
54085, 125450240, 4563.7360, 7.604580
54086, 111497216, 4563.5893, 7.604335
54087, 101643264, 4563.4426, 7.604091
54088, 99510272, 4563.2959, 7.603846
54089, 105096192, 4563.1492, 7.603602
54090, 114798592, 4563.0024, 7.603357
54091, 123235328, 4562.8557, 7.603113
54092, 125914112, 4562.7090, 7.602868
54093, 121387008, 4562.5623, 7.602624
54094, 111807488, 4562.4156, 7.602380
54095, 101679104, 4562.2688, 7.602135
54096, 95504384, 4562.1221, 7.601891
54097, 95595520, 4561.9754, 7.601646
54098, 101152768, 4561.8287, 7.601402
54099, 108960768, 4561.6820, 7.601157
54100, 115223552, 4561.5353, 7.600913
54101, 117447680, 4561.3885, 7.600668
54102, 115394560, 4561.2418, 7.600424
54103, 110696448, 4561.0951, 7.600179
54104, 105538560, 4560.9484, 7.599935
54105, 101285888, 4560.8017, 7.599690
54106, 97899520, 4560.6549, 7.599446
54107, 94437376, 4560.5082, 7.599201
54108, 90213376, 4560.3615, 7.598957
54109, 85794816, 4560.2148, 7.598712
54110, 83098624, 4560.0681, 7.598468
54111, 84428800, 4559.9213, 7.598223
54112, 90968064, 4559.7746, 7.597979
54113, 101657600, 4559.6279, 7.597734
54114, 113204224, 4559.4812, 7.597490
54115, 121371648, 4559.3345, 7.597245
54116, 122933248, 4559.1877, 7.597001
54117, 117284864, 4559.0410, 7.596757
54118, 106809344, 4558.8943, 7.596512
54119, 95770624, 4558.7476, 7.596268
54120, 88303616, 4558.6009, 7.596023
54121, 86526976, 4558.4542, 7.595779
54122, 89765888, 4558.3074, 7.595534
54123, 95233024, 4558.1607, 7.595290
54124, 99720192, 4558.0140, 7.595045
54125, 101344256, 4557.8673, 7.594801
54126, 100370432, 4557.7206, 7.594556
54127, 98746368, 4557.5738, 7.594312
54128, 98682880, 4557.4271, 7.594067
54129, 101181440, 4557.2804, 7.593823
54130, 105390080, 4557.1337, 7.593578
54131, 109165568, 4556.9870, 7.593334
54132, 110466048, 4556.8402, 7.593089
54133, 108733440, 4556.6935, 7.592845
54134, 105393152, 4556.5468, 7.592600
54135, 103141376, 4556.4001, 7.592356
54136, 104392704, 4556.2534, 7.592111
54137, 109783040, 4556.1066, 7.591867
54138, 117601280, 4555.9599, 7.591622
54139, 124511232, 4555.8132, 7.591378
54140, 127197184, 4555.6665, 7.591134
54141, 124041216, 4555.5198, 7.590889
54142, 115914752, 4555.3731, 7.590645
54143, 105668608, 4555.2263, 7.590400
54144, 96650240, 4555.0796, 7.590156
54145, 91066368, 4554.9329, 7.589911
54146, 89123840, 4554.7862, 7.589667
54147, 89332736, 4554.6395, 7.589422
54148, 89740288, 4554.4927, 7.589178
54149, 89275392, 4554.3460, 7.588933
54150, 88381440, 4554.1993, 7.588689
54151, 88571904, 4554.0526, 7.588444
54152, 91190272, 4553.9059, 7.588200
54153, 96186368, 4553.7591, 7.587955
54154, 101728256, 4553.6124, 7.587711
54155, 104961024, 4553.4657, 7.587466
54156, 103570432, 4553.3190, 7.587222
54157, 97243136, 4553.1723, 7.586977
54158, 88156160, 4553.0255, 7.586733
54159, 80126976, 4552.8788, 7.586488
54160, 76795904, 4552.7321, 7.586244
54161, 79787008, 4552.5854, 7.585999
54162, 87852032, 4552.4387, 7.585755
54163, 97453056, 4552.2919, 7.585510
54164, 104516608, 4552.1452, 7.585266
54165, 106415104, 4551.9985, 7.585022
54166, 103140352, 4551.8518, 7.584777
54167, 97090560, 4551.7051, 7.584533
54168, 91634688, 4551.5584, 7.584288
54169, 89287680, 4551.4116, 7.584044
54170, 90493952, 4551.2649, 7.583799
54171, 93636608, 4551.1182, 7.583555
54172, 96193536, 4550.9715, 7.583310
54173, 96313344, 4550.8248, 7.583066
54174, 93892608, 4550.6780, 7.582821
54175, 90560512, 4550.5313, 7.582577
54176, 88641536, 4550.3846, 7.582332
54177, 89734144, 4550.2379, 7.582088
54178, 93755392, 4550.0912, 7.581843
54179, 98977792, 4549.9444, 7.581599
54180, 102998016, 4549.7977, 7.581354
54181, 104012800, 4549.6510, 7.581110
54182, 101647360, 4549.5043, 7.580865
54183, 96866304, 4549.3576, 7.580621
54184, 91105280, 4549.2108, 7.580376
54185, 85211136, 4549.0641, 7.580132
54186, 78927872, 4548.9174, 7.579887
54187, 71263232, 4548.7707, 7.579643
54188, 61534208, 4548.6240, 7.579399
54189, 50393088, 4548.4773, 7.579154
54190, 40096768, 4548.3305, 7.578910
54191, 33742848, 4548.1838, 7.578665
54192, 33771520, 4548.0371, 7.578421
54193, 40583168, 4547.8904, 7.578176
54194, 52081664, 4547.7437, 7.577932
54195, 64516096, 4547.5969, 7.577687
54196, 74218496, 4547.4502, 7.577443
54197, 79343616, 4547.3035, 7.577198
54198, 80632832, 4547.1568, 7.576954
54199, 80769024, 4547.0101, 7.576709
54200, 82665472, 4546.8633, 7.576465
54201, 87654400, 4546.7166, 7.576220
54202, 94616576, 4546.5699, 7.575976
54203, 100582400, 4546.4232, 7.575731
54204, 102512640, 4546.2765, 7.575487
54205, 99236864, 4546.1297, 7.575242
54206, 92434432, 4545.9830, 7.574998
54207, 86025216, 4545.8363, 7.574753
54208, 84218880, 4545.6896, 7.574509
54209, 89243648, 4545.5429, 7.574264
54210, 100005888, 4545.3962, 7.574020
54211, 112439296, 4545.2494, 7.573775
54212, 121412608, 4545.1027, 7.573531
54213, 123209728, 4544.9560, 7.573287
54214, 117275648, 4544.8093, 7.573042
54215, 106317824, 4544.6626, 7.572798
54216, 94748672, 4544.5158, 7.572553
54217, 86347776, 4544.3691, 7.572309
54218, 82422784, 4544.2224, 7.572064
54219, 81457152, 4544.0757, 7.571820
54220, 80358400, 4543.9290, 7.571575
54221, 76559360, 4543.7822, 7.571331
54222, 69710848, 4543.6355, 7.571086
54223, 61997056, 4543.4888, 7.570842
54224, 56870912, 4543.3421, 7.570597
54225, 56961024, 4543.1954, 7.570353
54226, 62351360, 4543.0486, 7.570108
54227, 70283264, 4542.9019, 7.569864
54228, 76515328, 4542.7552, 7.569619
54229, 77640704, 4542.6085, 7.569375
54230, 73082880, 4542.4618, 7.569130
54231, 65646592, 4542.3150, 7.568886
54232, 60244992, 4542.1683, 7.568641
54233, 61412352, 4542.0216, 7.568397
54234, 70899712, 4541.8749, 7.568152
54235, 86593536, 4541.7282, 7.567908
54236, 103367680, 4541.5815, 7.567664
54237, 115417088, 4541.4347, 7.567419
54238, 118926336, 4541.2880, 7.567175
54239, 113715200, 4541.1413, 7.566930
54240, 103122944, 4540.9946, 7.566686
54241, 92247040, 4540.8479, 7.566441
54242, 85522432, 4540.7011, 7.566197
54243, 84849664, 4540.5544, 7.565952
54244, 89137152, 4540.4077, 7.565708
54245, 95338496, 4540.2610, 7.565463
54246, 100287488, 4540.1143, 7.565219
54247, 102291456, 4539.9675, 7.564974
54248, 101694464, 4539.8208, 7.564730
54249, 100224000, 4539.6741, 7.564485
54250, 99624960, 4539.5274, 7.564241
54251, 100421632, 4539.3807, 7.563996
54252, 101500928, 4539.2339, 7.563752
54253, 100713472, 4539.0872, 7.563507
54254, 96128000, 4538.9405, 7.563263
54255, 87218176, 4538.7938, 7.563018
54256, 75377664, 4538.6471, 7.562774
54257, 63513600, 4538.5004, 7.562529
54258, 54968320, 4538.3536, 7.562285
54259, 52281344, 4538.2069, 7.562041
54260, 56334336, 4538.0602, 7.561796
54261, 66138112, 4537.9135, 7.561552
54262, 79227904, 4537.7668, 7.561307
54263, 92389376, 4537.6200, 7.561063
54264, 102448128, 4537.4733, 7.560818
54265, 106941440, 4537.3266, 7.560574
54266, 104615936, 4537.1799, 7.560329
54267, 95738880, 4537.0332, 7.560085
54268, 82145280, 4536.8864, 7.559840
54269, 66918400, 4536.7397, 7.559596
54270, 53626880, 4536.5930, 7.559351
54271, 45261824, 4536.4463, 7.559107
54272, 43227136, 4536.2996, 7.558862
54273, 46850048, 4536.1528, 7.558618
54274, 53726208, 4536.0061, 7.558373
54275, 60860416, 4535.8594, 7.558129
54276, 66102272, 4535.7127, 7.557884
54277, 69181440, 4535.5660, 7.557640
54278, 71728128, 4535.4192, 7.557395
54279, 76188672, 4535.2725, 7.557151
54280, 84142080, 4535.1258, 7.556906
54281, 94903296, 4534.9791, 7.556662
54282, 105260032, 4534.8324, 7.556417
54283, 110623744, 4534.6857, 7.556173
54284, 107140096, 4534.5389, 7.555929
54285, 93710336, 4534.3922, 7.555684
54286, 72850432, 4534.2455, 7.555440
54287, 49855488, 4534.0988, 7.555195
54288, 30599168, 4533.9521, 7.554951
54289, 19052544, 4533.8053, 7.554706
54290, 15767552, 4533.6586, 7.554462
54291, 18126848, 4533.5119, 7.554217
54292, 22193152, 4533.3652, 7.553973
54293, 25139200, 4533.2185, 7.553728
54294, 26920960, 4533.0717, 7.553484
54295, 30218240, 4532.9250, 7.553239
54296, 38664192, 4532.7783, 7.552995
54297, 54308864, 4532.6316, 7.552750
54298, 75762688, 4532.4849, 7.552506
54299, 98150400, 4532.3381, 7.552261
54300, 115011584, 4532.1914, 7.552017
54301, 121274368, 4532.0447, 7.551772
54302, 115729408, 4531.8980, 7.551528
54303, 101712896, 4531.7513, 7.551283
54304, 85552128, 4531.6046, 7.551039
54305, 73569280, 4531.4578, 7.550794
54306, 69147648, 4531.3111, 7.550550
54307, 71391232, 4531.1644, 7.550306
54308, 76021760, 4531.0177, 7.550061
54309, 77999104, 4530.8710, 7.549817
54310, 74418176, 4530.7242, 7.549572
54311, 66128896, 4530.5775, 7.549328
54312, 57219072, 4530.4308, 7.549083
54313, 52688896, 4530.2841, 7.548839
54314, 55613440, 4530.1374, 7.548594
54315, 65357824, 4529.9906, 7.548350
54316, 77827072, 4529.8439, 7.548105
54317, 87597056, 4529.6972, 7.547861
54318, 90750976, 4529.5505, 7.547616
54319, 86868992, 4529.4038, 7.547372
54320, 79081472, 4529.2570, 7.547127
54321, 72205312, 4529.1103, 7.546883
54322, 69987328, 4528.9636, 7.546638
54323, 73020416, 4528.8169, 7.546394
54324, 78461952, 4528.6702, 7.546149
54325, 81733632, 4528.5235, 7.545905
54326, 79239168, 4528.3767, 7.545660
54327, 70595584, 4528.2300, 7.545416
54328, 59124736, 4528.0833, 7.545171
54329, 50292736, 4527.9366, 7.544927
54330, 48906240, 4527.7899, 7.544683
54331, 56562688, 4527.6431, 7.544438
54332, 70707200, 4527.4964, 7.544194
54333, 85804032, 4527.3497, 7.543949
54334, 96011264, 4527.2030, 7.543705
54335, 97960960, 4527.0563, 7.543460
54336, 92215296, 4526.9095, 7.543216
54337, 82712576, 4526.7628, 7.542971
54338, 74545152, 4526.6161, 7.542727
54339, 71308288, 4526.4694, 7.542482
54340, 73404416, 4526.3227, 7.542238
54341, 78125056, 4526.1759, 7.541993
54342, 81393664, 4526.0292, 7.541749
54343, 80137216, 4525.8825, 7.541504
54344, 74024960, 4525.7358, 7.541260
54345, 65669120, 4525.5891, 7.541015
54346, 59258880, 4525.4423, 7.540771
54347, 58435584, 4525.2956, 7.540526
54348, 64535552, 4525.1489, 7.540282
54349, 76095488, 4525.0022, 7.540037
54350, 89772032, 4524.8555, 7.539793
54351, 102076416, 4524.7088, 7.539548
54352, 110935040, 4524.5620, 7.539304
54353, 116288512, 4524.4153, 7.539059
54354, 119516160, 4524.2686, 7.538815
54355, 122159104, 4524.1219, 7.538571
54356, 124767232, 4523.9752, 7.538326
54357, 126568448, 4523.8284, 7.538082
54358, 126106624, 4523.6817, 7.537837
54359, 122430464, 4523.5350, 7.537593
54360, 116050944, 4523.3883, 7.537348
54361, 109038592, 4523.2416, 7.537104
54362, 104132608, 4523.0948, 7.536859
54363, 103310336, 4522.9481, 7.536615
54364, 106624000, 4522.8014, 7.536370
54365, 111981568, 4522.6547, 7.536126
54366, 116057088, 4522.5080, 7.535881
54367, 115929088, 4522.3612, 7.535637
54368, 110612480, 4522.2145, 7.535392
54369, 101685248, 4522.0678, 7.535148
54370, 92677120, 4521.9211, 7.534903
54371, 87474176, 4521.7744, 7.534659
54372, 88502272, 4521.6277, 7.534414
54373, 95565824, 4521.4809, 7.534170
54374, 105868288, 4521.3342, 7.533925
54375, 115205120, 4521.1875, 7.533681
54376, 119760896, 4521.0408, 7.533436
54377, 117676032, 4520.8941, 7.533192
54378, 109716480, 4520.7473, 7.532948
54379, 98803712, 4520.6006, 7.532703
54380, 88674304, 4520.4539, 7.532459
54381, 82325504, 4520.3072, 7.532214
54382, 80908288, 4520.1605, 7.531970
54383, 83513344, 4520.0137, 7.531725
54384, 87841792, 4519.8670, 7.531481
54385, 91392000, 4519.7203, 7.531236
54386, 92588032, 4519.5736, 7.530992
54387, 91378688, 4519.4269, 7.530747
54388, 89077760, 4519.2801, 7.530503
54389, 87572480, 4519.1334, 7.530258
54390, 88316928, 4518.9867, 7.530014
54391, 91558912, 4518.8400, 7.529769
54392, 96184320, 4518.6933, 7.529525
54393, 100227072, 4518.5465, 7.529280
54394, 101843968, 4518.3998, 7.529036
54395, 100294656, 4518.2531, 7.528791
54396, 96468992, 4518.1064, 7.528547
54397, 92674048, 4517.9597, 7.528302
54398, 91710464, 4517.8130, 7.528058
54399, 95614976, 4517.6662, 7.527813
54400, 104599552, 4517.5195, 7.527569
54401, 116710400, 4517.3728, 7.527325
54402, 128408576, 4517.2261, 7.527080
54403, 135888896, 4517.0794, 7.526836
54404, 136597504, 4516.9326, 7.526591
54405, 130279424, 4516.7859, 7.526347
54406, 119107584, 4516.6392, 7.526102
54407, 106803200, 4516.4925, 7.525858
54408, 97175552, 4516.3458, 7.525613
54409, 92727296, 4516.1990, 7.525369
54410, 93944832, 4516.0523, 7.525124
54411, 99546112, 4515.9056, 7.524880
54412, 107446272, 4515.7589, 7.524635
54413, 115887104, 4515.6122, 7.524391
54414, 124090368, 4515.4654, 7.524146
54415, 132137984, 4515.3187, 7.523902
54416, 140208128, 4515.1720, 7.523657
54417, 147733504, 4515.0253, 7.523413
54418, 153088000, 4514.8786, 7.523168
54419, 154116096, 4514.7319, 7.522924
54420, 149336064, 4514.5851, 7.522679
54421, 139133952, 4514.4384, 7.522435
54422, 126234624, 4514.2917, 7.522190
54423, 114973696, 4514.1450, 7.521946
54424, 109585408, 4513.9983, 7.521701
54425, 112220160, 4513.8515, 7.521457
54426, 121704448, 4513.7048, 7.521213
54427, 133743616, 4513.5581, 7.520968
54428, 142587904, 4513.4114, 7.520724
54429, 143473664, 4513.2647, 7.520479
54430, 134718464, 4513.1179, 7.520235
54431, 118467584, 4512.9712, 7.519990
54432, 99750912, 4512.8245, 7.519746
54433, 84293632, 4512.6778, 7.519501
54434, 76134400, 4512.5311, 7.519257
54435, 76161024, 4512.3843, 7.519012
54436, 82188288, 4512.2376, 7.518768
54437, 90422272, 4512.0909, 7.518523
54438, 97481728, 4511.9442, 7.518279
54439, 101919744, 4511.7975, 7.518034
54440, 104541184, 4511.6508, 7.517790
54441, 107465728, 4511.5040, 7.517545
54442, 112557056, 4511.3573, 7.517301
54443, 120137728, 4511.2106, 7.517056
54444, 128668672, 4511.0639, 7.516812
54445, 135525376, 4510.9172, 7.516567
54446, 138374144, 4510.7704, 7.516323
54447, 136359936, 4510.6237, 7.516078
54448, 130458624, 4510.4770, 7.515834
54449, 122865664, 4510.3303, 7.515590
54450, 115812352, 4510.1836, 7.515345
54451, 110511104, 4510.0368, 7.515101
54452, 106813440, 4509.8901, 7.514856
54453, 103691264, 4509.7434, 7.514612
54454, 100191232, 4509.5967, 7.514367
54455, 96222208, 4509.4500, 7.514123
54456, 92694528, 4509.3032, 7.513878
54457, 90913792, 4509.1565, 7.513634
54458, 91644928, 4509.0098, 7.513389
54459, 94426112, 4508.8631, 7.513145
54460, 97609728, 4508.7164, 7.512900
54461, 99144704, 4508.5696, 7.512656
54462, 97674240, 4508.4229, 7.512411
54463, 93296640, 4508.2762, 7.512167
54464, 87534592, 4508.1295, 7.511922
54465, 82504704, 4507.9828, 7.511678
54466, 79745024, 4507.8361, 7.511433
54467, 79382528, 4507.6893, 7.511189
54468, 80147456, 4507.5426, 7.510944
54469, 80226304, 4507.3959, 7.510700
54470, 78489600, 4507.2492, 7.510455
54471, 75339776, 4507.1025, 7.510211
54472, 72680448, 4506.9557, 7.509966
54473, 72918016, 4506.8090, 7.509722
54474, 77558784, 4506.6623, 7.509478
54475, 86127616, 4506.5156, 7.509233
54476, 96078848, 4506.3689, 7.508989
54477, 103775232, 4506.2221, 7.508744
54478, 106083328, 4506.0754, 7.508500
54479, 101769216, 4505.9287, 7.508255
54480, 91993088, 4505.7820, 7.508011
54481, 79681536, 4505.6353, 7.507766
54482, 68136960, 4505.4885, 7.507522
54483, 59652096, 4505.3418, 7.507277
54484, 54815744, 4505.1951, 7.507033
54485, 52798464, 4505.0484, 7.506788
54486, 52337664, 4504.9017, 7.506544
54487, 52760576, 4504.7550, 7.506299
54488, 54406144, 4504.6082, 7.506055
54489, 58199040, 4504.4615, 7.505810
54490, 64663552, 4504.3148, 7.505566
54491, 73030656, 4504.1681, 7.505321
54492, 81063936, 4504.0214, 7.505077
54493, 85813248, 4503.8746, 7.504832
54494, 84993024, 4503.7279, 7.504588
54495, 78235648, 4503.5812, 7.504343
54496, 67540992, 4503.4345, 7.504099
54497, 56592384, 4503.2878, 7.503855
54498, 49224704, 4503.1410, 7.503610
54499, 47775744, 4502.9943, 7.503366
54500, 52107264, 4502.8476, 7.503121
54501, 59766784, 4502.7009, 7.502877
54502, 67162112, 4502.5542, 7.502632
54503, 71168000, 4502.4074, 7.502388
54504, 70375424, 4502.2607, 7.502143
54505, 65465344, 4502.1140, 7.501899
54506, 58633216, 4501.9673, 7.501654
54507, 52466688, 4501.8206, 7.501410
54508, 48863232, 4501.6738, 7.501165
54509, 48476160, 4501.5271, 7.500921
54510, 50804736, 4501.3804, 7.500676
54511, 54723584, 4501.2337, 7.500432
54512, 59057152, 4501.0870, 7.500187
54513, 62935040, 4500.9403, 7.499943
54514, 65849344, 4500.7935, 7.499698
54515, 67584000, 4500.6468, 7.499454
54516, 68205568, 4500.5001, 7.499209
54517, 68183040, 4500.3534, 7.498965
54518, 68494336, 4500.2067, 7.498720
54519, 70487040, 4500.0599, 7.498476
54520, 75373568, 4499.9132, 7.498232
54521, 83481600, 4499.7665, 7.497987
54522, 93637632, 4499.6198, 7.497743
54523, 103129088, 4499.4731, 7.497498
54524, 108456960, 4499.3263, 7.497254
54525, 106672128, 4499.1796, 7.497009
54526, 96750592, 4499.0329, 7.496765
54527, 80304128, 4498.8862, 7.496520
54528, 61206528, 4498.7395, 7.496276
54529, 44234752, 4498.5927, 7.496031
54530, 33303552, 4498.4460, 7.495787
54531, 30142464, 4498.2993, 7.495542
54532, 34023424, 4498.1526, 7.495298
54533, 42602496, 4498.0059, 7.495053
54534, 53380096, 4497.8592, 7.494809
54535, 64934912, 4497.7124, 7.494564
54536, 77242368, 4497.5657, 7.494320
54537, 90956800, 4497.4190, 7.494075
54538, 106124288, 4497.2723, 7.493831
54539, 121177088, 4497.1256, 7.493586
54540, 132962304, 4496.9788, 7.493342
54541, 137921536, 4496.8321, 7.493097
54542, 133917696, 4496.6854, 7.492853
54543, 121694208, 4496.5387, 7.492608
54544, 105081856, 4496.3920, 7.492364
54545, 89660416, 4496.2452, 7.492120
54546, 80401408, 4496.0985, 7.491875
54547, 79401984, 4495.9518, 7.491631
54548, 84860928, 4495.8051, 7.491386
54549, 91876352, 4495.6584, 7.491142
54550, 94754816, 4495.5116, 7.490897
54551, 89731072, 4495.3649, 7.490653
54552, 76800000, 4495.2182, 7.490408
54553, 59773952, 4495.0715, 7.490164
54554, 44535808, 4494.9248, 7.489919
54555, 36367360, 4494.7781, 7.489675
54556, 37626880, 4494.6313, 7.489430
54557, 46859264, 4494.4846, 7.489186
54558, 59693056, 4494.3379, 7.488941
54559, 70972416, 4494.1912, 7.488697
54560, 77049856, 4494.0445, 7.488452
54561, 77158400, 4493.8977, 7.488208
54562, 73305088, 4493.7510, 7.487963
54563, 68930560, 4493.6043, 7.487719
54564, 67115008, 4493.4576, 7.487474
54565, 69266432, 4493.3109, 7.487230
54566, 74840064, 4493.1641, 7.486985
54567, 82052096, 4493.0174, 7.486741
54568, 89029632, 4492.8707, 7.486497
54569, 94705664, 4492.7240, 7.486252
54570, 99001344, 4492.5773, 7.486008
54571, 102338560, 4492.4305, 7.485763
54572, 104893440, 4492.2838, 7.485519
54573, 106148864, 4492.1371, 7.485274
54574, 105052160, 4491.9904, 7.485030
54575, 100679680, 4491.8437, 7.484785
54576, 93002752, 4491.6969, 7.484541
54577, 83236864, 4491.5502, 7.484296
54578, 73536512, 4491.4035, 7.484052
54579, 66159616, 4491.2568, 7.483807
54580, 62529536, 4491.1101, 7.483563
54581, 62702592, 4490.9634, 7.483318
54582, 65496064, 4490.8166, 7.483074
54583, 69179392, 4490.6699, 7.482829
54584, 72329216, 4490.5232, 7.482585
54585, 74395648, 4490.3765, 7.482340
54586, 75713536, 4490.2298, 7.482096
54587, 77049856, 4490.0830, 7.481851
54588, 79002624, 4489.9363, 7.481607
54589, 81658880, 4489.7896, 7.481362
54590, 84686848, 4489.6429, 7.481118
54591, 87762944, 4489.4962, 7.480874
54592, 91001856, 4489.3494, 7.480629
54593, 95052800, 4489.2027, 7.480385
54594, 100737024, 4489.0560, 7.480140
54595, 108407808, 4488.9093, 7.479896
54596, 117425152, 4488.7626, 7.479651
54597, 126119936, 4488.6158, 7.479407
54598, 132367360, 4488.4691, 7.479162
54599, 134564864, 4488.3224, 7.478918
54600, 132516864, 4488.1757, 7.478673
54601, 127769600, 4488.0290, 7.478429
54602, 123143168, 4487.8823, 7.478184
54603, 121629696, 4487.7355, 7.477940
54604, 125128704, 4487.5888, 7.477695
54605, 133596160, 4487.4421, 7.477451
54606, 145000448, 4487.2954, 7.477206
54607, 156121088, 4487.1487, 7.476962
54608, 163838976, 4487.0019, 7.476717
54609, 166375424, 4486.8552, 7.476473
54610, 163972096, 4486.7085, 7.476228
54611, 158758912, 4486.5618, 7.475984
54612, 153907200, 4486.4151, 7.475739
54613, 152406016, 4486.2683, 7.475495
54614, 155941888, 4486.1216, 7.475250
54615, 164267008, 4485.9749, 7.475006
54616, 175229952, 4485.8282, 7.474762
54617, 185435136, 4485.6815, 7.474517
54618, 191290368, 4485.5347, 7.474273
54619, 190110720, 4485.3880, 7.474028
54620, 180941824, 4485.2413, 7.473784
54621, 164853760, 4485.0946, 7.473539
54622, 144624640, 4484.9479, 7.473295
54623, 123887616, 4484.8012, 7.473050
54624, 106035200, 4484.6544, 7.472806
54625, 93250560, 4484.5077, 7.472561
54626, 86011904, 4484.3610, 7.472317
54627, 83234816, 4484.2143, 7.472072
54628, 82995200, 4484.0676, 7.471828
54629, 83460096, 4483.9208, 7.471583
54630, 83622912, 4483.7741, 7.471339
54631, 83484672, 4483.6274, 7.471094
54632, 83648512, 4483.4807, 7.470850
54633, 84563968, 4483.3340, 7.470605
54634, 85914624, 4483.1872, 7.470361
54635, 86534144, 4483.0405, 7.470116
54636, 84960256, 4482.8938, 7.469872
54637, 80369664, 4482.7471, 7.469627
54638, 73329664, 4482.6004, 7.469383
54639, 65867776, 4482.4536, 7.469139
54640, 60682240, 4482.3069, 7.468894
54641, 59786240, 4482.1602, 7.468650
54642, 63278080, 4482.0135, 7.468405
54643, 68937728, 4481.8668, 7.468161
54644, 73011200, 4481.7200, 7.467916
54645, 71912448, 4481.5733, 7.467672
54646, 64082944, 4481.4266, 7.467427
54647, 51043328, 4481.2799, 7.467183
54648, 37041152, 4481.1332, 7.466938
54649, 27343872, 4480.9865, 7.466694
54650, 25926656, 4480.8397, 7.466449
54651, 33665024, 4480.6930, 7.466205
54652, 47919104, 4480.5463, 7.465960
54653, 63741952, 4480.3996, 7.465716
54654, 76140544, 4480.2529, 7.465471
54655, 82280448, 4480.1061, 7.465227
54656, 82583552, 4479.9594, 7.464982
54657, 80217088, 4479.8127, 7.464738
54658, 79295488, 4479.6660, 7.464493
54659, 82764800, 4479.5193, 7.464249
54660, 91052032, 4479.3725, 7.464004
54661, 102099968, 4479.2258, 7.463760
54662, 112662528, 4479.0791, 7.463515
54663, 120064000, 4478.9324, 7.463271
54664, 123411456, 4478.7857, 7.463027
54665, 123631616, 4478.6389, 7.462782
54666, 122404864, 4478.4922, 7.462538
54667, 120727552, 4478.3455, 7.462293
54668, 118043648, 4478.1988, 7.462049
54669, 112577536, 4478.0521, 7.461804
54670, 102715392, 4477.9054, 7.461560
54671, 88659968, 4477.7586, 7.461315
54672, 73285632, 4477.6119, 7.461071
54673, 61523968, 4477.4652, 7.460826
54674, 58350592, 4477.3185, 7.460582
54675, 66314240, 4477.1718, 7.460337
54676, 83854336, 4477.0250, 7.460093
54677, 105391104, 4476.8783, 7.459848
54678, 123313152, 4476.7316, 7.459604
54679, 131030016, 4476.5849, 7.459359
54680, 125697024, 4476.4382, 7.459115
54681, 109319168, 4476.2914, 7.458870
54682, 87728128, 4476.1447, 7.458626
54683, 67929088, 4475.9980, 7.458381
54684, 55111680, 4475.8513, 7.458137
54685, 50705408, 4475.7046, 7.457892
54686, 52335616, 4475.5578, 7.457648
54687, 55520256, 4475.4111, 7.457404
54688, 56165376, 4475.2644, 7.457159
54689, 52535296, 4475.1177, 7.456915
54690, 45776896, 4474.9710, 7.456670
54691, 38857728, 4474.8242, 7.456426
54692, 34615296, 4474.6775, 7.456181
54693, 34027520, 4474.5308, 7.455937
54694, 35619840, 4474.3841, 7.455692
54695, 36270080, 4474.2374, 7.455448
54696, 32925696, 4474.0907, 7.455203
54697, 24287232, 4473.9439, 7.454959
54698, 11575296, 4473.7972, 7.454714
54699, -1955840, 4473.6505, 7.454470
54700, -12454912, 4473.5038, 7.454225
54701, -17077248, 4473.3571, 7.453981
54702, -14981120, 4473.2103, 7.453736
54703, -7318528, 4473.0636, 7.453492
54704, 3637248, 4472.9169, 7.453247
54705, 15623168, 4472.7702, 7.453003
54706, 27176960, 4472.6235, 7.452758
54707, 37750784, 4472.4767, 7.452514
54708, 47261696, 4472.3300, 7.452269
54709, 55500800, 4472.1833, 7.452025
54710, 61879296, 4472.0366, 7.451781
54711, 65682432, 4471.8899, 7.451536
54712, 66643968, 4471.7431, 7.451292
54713, 65422336, 4471.5964, 7.451047
54714, 63564800, 4471.4497, 7.450803
54715, 62892032, 4471.3030, 7.450558
54716, 64566272, 4471.1563, 7.450314
54717, 68389888, 4471.0096, 7.450069
54718, 72763392, 4470.8628, 7.449825
54719, 75398144, 4470.7161, 7.449580
54720, 74475520, 4470.5694, 7.449336
54721, 69636096, 4470.4227, 7.449091
54722, 62267392, 4470.2760, 7.448847
54723, 54902784, 4470.1292, 7.448602
54724, 50009088, 4469.9825, 7.448358
54725, 48793600, 4469.8358, 7.448113
54726, 50638848, 4469.6891, 7.447869
54727, 53489664, 4469.5424, 7.447624
54728, 54974464, 4469.3956, 7.447380
54729, 53704704, 4469.2489, 7.447135
54730, 50050048, 4469.1022, 7.446891
54731, 45986816, 4468.9555, 7.446646
54732, 44073984, 4468.8088, 7.446402
54733, 46071808, 4468.6620, 7.446157
54734, 51912704, 4468.5153, 7.445913
54735, 59553792, 4468.3686, 7.445669
54736, 65831936, 4468.2219, 7.445424
54737, 67904512, 4468.0752, 7.445180
54738, 64611328, 4467.9285, 7.444935
54739, 57107456, 4467.7817, 7.444691
54740, 48443392, 4467.6350, 7.444446
54741, 42301440, 4467.4883, 7.444202
54742, 41433088, 4467.3416, 7.443957
54743, 46515200, 4467.1949, 7.443713
54744, 55889920, 4467.0481, 7.443468
54745, 66289664, 4466.9014, 7.443224
54746, 74186752, 4466.7547, 7.442979
54747, 77165568, 4466.6080, 7.442735
54748, 74739712, 4466.4613, 7.442490
54749, 68317184, 4466.3145, 7.442246
54750, 60394496, 4466.1678, 7.442001
54751, 53404672, 4466.0211, 7.441757
54752, 48754688, 4465.8744, 7.441512
54753, 46459904, 4465.7277, 7.441268
54754, 45477888, 4465.5809, 7.441023
54755, 44517376, 4465.4342, 7.440779
54756, 42862592, 4465.2875, 7.440534
54757, 40782848, 4465.1408, 7.440290
54758, 39305216, 4464.9941, 7.440046
54759, 39475200, 4464.8473, 7.439801
54760, 41513984, 4464.7006, 7.439557
54761, 44348416, 4464.5539, 7.439312
54762, 45859840, 4464.4072, 7.439068
54763, 43822080, 4464.2605, 7.438823
54764, 37125120, 4464.1138, 7.438579
54765, 26691584, 4463.9670, 7.438334
54766, 15535104, 4463.8203, 7.438090
54767, 7804928, 4463.6736, 7.437845
54768, 7133184, 4463.5269, 7.437601
54769, 14980096, 4463.3802, 7.437356
54770, 29796352, 4463.2334, 7.437112
54771, 47441920, 4463.0867, 7.436867
54772, 62823424, 4462.9400, 7.436623
54773, 72047616, 4462.7933, 7.436378
54774, 74139648, 4462.6466, 7.436134
54775, 71497728, 4462.4998, 7.435889
54776, 68813824, 4462.3531, 7.435645
54777, 70907904, 4462.2064, 7.435400
54778, 80450560, 4462.0597, 7.435156
54779, 96652288, 4461.9130, 7.434911
54780, 115537920, 4461.7662, 7.434667
54781, 131712000, 4461.6195, 7.434423
54782, 140776448, 4461.4728, 7.434178
54783, 141280256, 4461.3261, 7.433934
54784, 135283712, 4461.1794, 7.433689
54785, 127308800, 4461.0327, 7.433445
54786, 122224640, 4460.8859, 7.433200
54787, 123108352, 4460.7392, 7.432956
54788, 130079744, 4460.5925, 7.432711
54789, 140609536, 4460.4458, 7.432467
54790, 151013376, 4460.2991, 7.432222
54791, 158281728, 4460.1523, 7.431978
54792, 161308672, 4460.0056, 7.431733
54793, 160927744, 4459.8589, 7.431489
54794, 158889984, 4459.7122, 7.431244
54795, 156452864, 4459.5655, 7.431000
54796, 153463808, 4459.4187, 7.430755
54797, 148466688, 4459.2720, 7.430511
54798, 139759616, 4459.1253, 7.430266
54799, 126756864, 4458.9786, 7.430022
54800, 110806016, 4458.8319, 7.429777
54801, 94916608, 4458.6851, 7.429533
54802, 82459648, 4458.5384, 7.429288
54803, 75529216, 4458.3917, 7.429044
54804, 73858048, 4458.2450, 7.428799
54805, 74934272, 4458.0983, 7.428555
54806, 75311104, 4457.9515, 7.428311
54807, 72445952, 4457.8048, 7.428066
54808, 66095104, 4457.6581, 7.427822
54809, 58486784, 4457.5114, 7.427577
54810, 53163008, 4457.3647, 7.427333
54811, 53070848, 4457.2180, 7.427088
54812, 58906624, 4457.0712, 7.426844
54813, 68612096, 4456.9245, 7.426599
54814, 78287872, 4456.7778, 7.426355
54815, 84075520, 4456.6311, 7.426110
54816, 84017152, 4456.4844, 7.425866
54817, 78941184, 4456.3376, 7.425621
54818, 71919616, 4456.1909, 7.425377
54819, 66603008, 4456.0442, 7.425132
54820, 65317888, 4455.8975, 7.424888
54821, 67897344, 4455.7508, 7.424643
54822, 71836672, 4455.6040, 7.424399
54823, 73626624, 4455.4573, 7.424154
54824, 70552576, 4455.3106, 7.423910
54825, 62022656, 4455.1639, 7.423665
54826, 49788928, 4455.0172, 7.423421
54827, 37043200, 4454.8704, 7.423176
54828, 26943488, 4454.7237, 7.422932
54829, 21367808, 4454.5770, 7.422688
54830, 20497408, 4454.4303, 7.422443
54831, 23315456, 4454.2836, 7.422199
54832, 28601344, 4454.1369, 7.421954
54833, 35750912, 4453.9901, 7.421710
54834, 44947456, 4453.8434, 7.421465
54835, 56628224, 4453.6967, 7.421221
54836, 70642688, 4453.5500, 7.420976
54837, 85712896, 4453.4033, 7.420732
54838, 99591168, 4453.2565, 7.420487
54839, 109918208, 4453.1098, 7.420243
54840, 115317760, 4452.9631, 7.419998
54841, 116129792, 4452.8164, 7.419754
54842, 114333696, 4452.6697, 7.419509
54843, 112674816, 4452.5229, 7.419265
54844, 113447936, 4452.3762, 7.419020
54845, 117565440, 4452.2295, 7.418776
54846, 124382208, 4452.0828, 7.418531
54847, 132319232, 4451.9361, 7.418287
54848, 139882496, 4451.7893, 7.418042
54849, 146485248, 4451.6426, 7.417798
54850, 152601600, 4451.4959, 7.417553
54851, 159202304, 4451.3492, 7.417309
54852, 166843392, 4451.2025, 7.417065
54853, 174960640, 4451.0558, 7.416820
54854, 181846016, 4450.9090, 7.416576
54855, 185327616, 4450.7623, 7.416331
54856, 183827456, 4450.6156, 7.416087
54857, 177201152, 4450.4689, 7.415842
54858, 166925312, 4450.3222, 7.415598
54859, 155514880, 4450.1754, 7.415353
54860, 145510400, 4450.0287, 7.415109
54861, 138544128, 4449.8820, 7.414864
54862, 134942720, 4449.7353, 7.414620
54863, 133988352, 4449.5886, 7.414375
54864, 134578176, 4449.4418, 7.414131
54865, 135852032, 4449.2951, 7.413886
54866, 137419776, 4449.1484, 7.413642
54867, 139127808, 4449.0017, 7.413397
54868, 140636160, 4448.8550, 7.413153
54869, 141193216, 4448.7082, 7.412908
54870, 139880448, 4448.5615, 7.412664
54871, 136273920, 4448.4148, 7.412419
54872, 131118080, 4448.2681, 7.412175
54873, 126551040, 4448.1214, 7.411930
54874, 125574144, 4447.9746, 7.411686
54875, 130904064, 4447.8279, 7.411441
54876, 143695872, 4447.6812, 7.411197
54877, 162814976, 4447.5345, 7.410953
54878, 185093120, 4447.3878, 7.410708
54879, 206542848, 4447.2411, 7.410464
54880, 224022528, 4447.0943, 7.410219
54881, 236600320, 4446.9476, 7.409975
54882, 245959680, 4446.8009, 7.409730
54883, 255679488, 4446.6542, 7.409486
54884, 269728768, 4446.5075, 7.409241
54885, 290885632, 4446.3607, 7.408997
54886, 319764480, 4446.2140, 7.408752
54887, 354818048, 4446.0673, 7.408508
54888, 393167872, 4445.9206, 7.408263
54889, 431754240, 4445.7739, 7.408019
54890, 468207616, 4445.6271, 7.407774
54891, 501082112, 4445.4804, 7.407530
54892, 529500160, 4445.3337, 7.407285
54893, 552553472, 4445.1870, 7.407041
54894, 568938496, 4445.0403, 7.406796
54895, 577075200, 4444.8935, 7.406552
54896, 575671296, 4444.7468, 7.406307
54897, 564383744, 4444.6001, 7.406063
54898, 544187392, 4444.4534, 7.405818
54899, 517218304, 4444.3067, 7.405574
54900, 486157312, 4444.1600, 7.405330
54901, 453451776, 4444.0132, 7.405085
54902, 420775936, 4443.8665, 7.404841
54903, 388925440, 4443.7198, 7.404596
54904, 358146048, 4443.5731, 7.404352
54905, 328610816, 4443.4264, 7.404107
54906, 300772352, 4443.2796, 7.403863
54907, 275387392, 4443.1329, 7.403618
54908, 253245440, 4442.9862, 7.403374
54909, 234815488, 4442.8395, 7.403129
54910, 220043264, 4442.6928, 7.402885
54911, 208399360, 4442.5460, 7.402640
54912, 199149568, 4442.3993, 7.402396
54913, 191633408, 4442.2526, 7.402151
54914, 185401344, 4442.1059, 7.401907
54915, 180143104, 4441.9592, 7.401662
54916, 175516672, 4441.8124, 7.401418
54917, 171048960, 4441.6657, 7.401173
54918, 166222848, 4441.5190, 7.400929
54919, 160722944, 4441.3723, 7.400684
54920, 154664960, 4441.2256, 7.400440
54921, 148615168, 4441.0789, 7.400195
54922, 143307776, 4440.9321, 7.399951
54923, 139188224, 4440.7854, 7.399706
54924, 136044544, 4440.6387, 7.399462
54925, 132973568, 4440.4920, 7.399218
54926, 128804864, 4440.3453, 7.398973
54927, 122780672, 4440.1985, 7.398729
54928, 115135488, 4440.0518, 7.398484
54929, 107216896, 4439.9051, 7.398240
54930, 100999168, 4439.7584, 7.397995
54931, 98170880, 4439.6117, 7.397751
54932, 99260416, 4439.4649, 7.397506
54933, 103261184, 4439.3182, 7.397262
54934, 108019712, 4439.1715, 7.397017
54935, 111241216, 4439.0248, 7.396773
54936, 111625216, 4438.8781, 7.396528
54937, 109558784, 4438.7313, 7.396284
54938, 106985472, 4438.5846, 7.396039
54939, 106486784, 4438.4379, 7.395795
54940, 110005248, 4438.2912, 7.395550
54941, 117850112, 4438.1445, 7.395306
54942, 128484352, 4437.9977, 7.395061
54943, 139182080, 4437.8510, 7.394817
54944, 147261440, 4437.7043, 7.394572
54945, 151276544, 4437.5576, 7.394328
54946, 151629824, 4437.4109, 7.394083
54947, 150349824, 4437.2642, 7.393839
54948, 150201344, 4437.1174, 7.393595
54949, 153579520, 4436.9707, 7.393350
54950, 161689600, 4436.8240, 7.393106
54951, 174316544, 4436.6773, 7.392861
54952, 190169088, 4436.5306, 7.392617
54953, 207532032, 4436.3838, 7.392372
54954, 224886784, 4436.2371, 7.392128
54955, 241278976, 4436.0904, 7.391883
54956, 256432128, 4435.9437, 7.391639
54957, 270705664, 4435.7970, 7.391394
54958, 285068288, 4435.6502, 7.391150
54959, 301080576, 4435.5035, 7.390905
54960, 320787456, 4435.3568, 7.390661
54961, 346363904, 4435.2101, 7.390416
54962, 379483136, 4435.0634, 7.390172
54963, 420543488, 4434.9166, 7.389927
54964, 468093952, 4434.7699, 7.389683
54965, 518750208, 4434.6232, 7.389438
54966, 567761920, 4434.4765, 7.389194
54967, 610055168, 4434.3298, 7.388949
54968, 641383424, 4434.1831, 7.388705
54969, 659136512, 4434.0363, 7.388460
54970, 662559744, 4433.8896, 7.388216
54971, 652416000, 4433.7429, 7.387972
54972, 630410240, 4433.5962, 7.387727
54973, 598724608, 4433.4495, 7.387483
54974, 559890432, 4433.3027, 7.387238
54975, 516902912, 4433.1560, 7.386994
54976, 473295872, 4433.0093, 7.386749
54977, 432837632, 4432.8626, 7.386505
54978, 398770176, 4432.7159, 7.386260
54979, 372827136, 4432.5691, 7.386016
54980, 354540544, 4432.4224, 7.385771
54981, 341275648, 4432.2757, 7.385527
54982, 329185280, 4432.1290, 7.385282
54983, 314748928, 4431.9823, 7.385038
54984, 296262656, 4431.8355, 7.384793
54985, 274557952, 4431.6888, 7.384549
54986, 252588032, 4431.5421, 7.384304
54987, 234030080, 4431.3954, 7.384060
54988, 221566976, 4431.2487, 7.383815
54989, 215663616, 4431.1019, 7.383571
54990, 214408192, 4430.9552, 7.383326
54991, 214471680, 4430.8085, 7.383082
54992, 212667392, 4430.6618, 7.382837
54993, 207330304, 4430.5151, 7.382593
54994, 198847488, 4430.3684, 7.382348
54995, 189164544, 4430.2216, 7.382104
54996, 180575232, 4430.0749, 7.381860
54997, 174505984, 4429.9282, 7.381615
54998, 170884096, 4429.7815, 7.381371
54999, 168371200, 4429.6348, 7.381126
55000, 165231616, 4429.4880, 7.380882
55001, 160304128, 4429.3413, 7.380637
55002, 153533440, 4429.1946, 7.380393
55003, 145857536, 4429.0479, 7.380148
55004, 138584064, 4428.9012, 7.379904
55005, 132718592, 4428.7544, 7.379659
55006, 128629760, 4428.6077, 7.379415
55007, 126188544, 4428.4610, 7.379170
55008, 125192192, 4428.3143, 7.378926
55009, 125686784, 4428.1676, 7.378681
55010, 127912960, 4428.0208, 7.378437
55011, 131886080, 4427.8741, 7.378192
55012, 136931328, 4427.7274, 7.377948
55013, 141596672, 4427.5807, 7.377703
55014, 144155648, 4427.4340, 7.377459
55015, 143545344, 4427.2873, 7.377214
55016, 140217344, 4427.1405, 7.376970
55017, 136328192, 4426.9938, 7.376725
55018, 134979584, 4426.8471, 7.376481
55019, 138761216, 4426.7004, 7.376237
55020, 148288512, 4426.5537, 7.375992
55021, 161544192, 4426.4069, 7.375748
55022, 174497792, 4426.2602, 7.375503
55023, 182814720, 4426.1135, 7.375259
55024, 183858176, 4425.9668, 7.375014
55025, 177970176, 4425.8201, 7.374770
55026, 168326144, 4425.6733, 7.374525
55027, 159365120, 4425.5266, 7.374281
55028, 154579968, 4425.3799, 7.374036
55029, 154799104, 4425.2332, 7.373792
55030, 157871104, 4425.0865, 7.373547
55031, 159943680, 4424.9397, 7.373303
55032, 157656064, 4424.7930, 7.373058
55033, 150074368, 4424.6463, 7.372814
55034, 139274240, 4424.4996, 7.372569
55035, 129243136, 4424.3529, 7.372325
55036, 123645952, 4424.2062, 7.372080
55037, 123667456, 4424.0594, 7.371836
55038, 127170560, 4423.9127, 7.371591
55039, 129683456, 4423.7660, 7.371347
55040, 126813184, 4423.6193, 7.371102
55041, 116814848, 4423.4726, 7.370858
55042, 101941248, 4423.3258, 7.370614
55043, 87764992, 4423.1791, 7.370369
55044, 80685056, 4423.0324, 7.370125
55045, 84817920, 4422.8857, 7.369880
55046, 99809280, 4422.7390, 7.369636
55047, 120692736, 4422.5922, 7.369391
55048, 139940864, 4422.4455, 7.369147
55049, 150730752, 4422.2988, 7.368902
55050, 149893120, 4422.1521, 7.368658
55051, 139165696, 4422.0054, 7.368413
55052, 124194816, 4421.8586, 7.368169
55053, 111859712, 4421.7119, 7.367924
55054, 107240448, 4421.5652, 7.367680
55055, 111640576, 4421.4185, 7.367435
55056, 122506240, 4421.2718, 7.367191
55057, 135093248, 4421.1250, 7.366946
55058, 144913408, 4420.9783, 7.366702
55059, 149740544, 4420.8316, 7.366457
55060, 150246400, 4420.6849, 7.366213
55061, 149166080, 4420.5382, 7.365968
55062, 149581824, 4420.3915, 7.365724
55063, 153310208, 4420.2447, 7.365479
55064, 160172032, 4420.0980, 7.365235
55065, 168390656, 4419.9513, 7.364990
55066, 175727616, 4419.8046, 7.364746
55067, 180636672, 4419.6579, 7.364502
55068, 182817792, 4419.5111, 7.364257
55069, 182953984, 4419.3644, 7.364013
55070, 181936128, 4419.2177, 7.363768
55071, 180101120, 4419.0710, 7.363524
55072, 176980992, 4418.9243, 7.363279
55073, 171662336, 4418.7775, 7.363035
55074, 163511296, 4418.6308, 7.362790
55075, 152760320, 4418.4841, 7.362546
55076, 140596224, 4418.3374, 7.362301
55077, 128666624, 4418.1907, 7.362057
55078, 118288384, 4418.0439, 7.361812
55079, 109829120, 4417.8972, 7.361568
55080, 102599680, 4417.7505, 7.361323
55081, 95325184, 4417.6038, 7.361079
55082, 86928384, 4417.4571, 7.360834
55083, 77186048, 4417.3104, 7.360590
55084, 66923520, 4417.1636, 7.360345
55085, 57649152, 4417.0169, 7.360101
55086, 50859008, 4416.8702, 7.359856
55087, 47384576, 4416.7235, 7.359612
55088, 47086592, 4416.5768, 7.359367
55089, 49019904, 4416.4300, 7.359123
55090, 51906560, 4416.2833, 7.358879
55091, 54657024, 4416.1366, 7.358634
55092, 56692736, 4415.9899, 7.358390
55093, 57976832, 4415.8432, 7.358145
55094, 58849280, 4415.6964, 7.357901
55095, 59806720, 4415.5497, 7.357656
55096, 61347840, 4415.4030, 7.357412
55097, 63883264, 4415.2563, 7.357167
55098, 67644416, 4415.1096, 7.356923
55099, 72515584, 4414.9628, 7.356678
55100, 77861888, 4414.8161, 7.356434
55101, 82482176, 4414.6694, 7.356189
55102, 84864000, 4414.5227, 7.355945
55103, 83759104, 4414.3760, 7.355700
55104, 78901248, 4414.2292, 7.355456
55105, 71499776, 4414.0825, 7.355211
55106, 64172032, 4413.9358, 7.354967
55107, 60181504, 4413.7891, 7.354722
55108, 62194688, 4413.6424, 7.354478
55109, 71088128, 4413.4957, 7.354233
55110, 85377024, 4413.3489, 7.353989
55111, 101633024, 4413.2022, 7.353744
55112, 115784704, 4413.0555, 7.353500
55113, 124781568, 4412.9088, 7.353255
55114, 127857664, 4412.7621, 7.353011
55115, 126807040, 4412.6153, 7.352767
55116, 125108224, 4412.4686, 7.352522
55117, 126308352, 4412.3219, 7.352278
55118, 132401152, 4412.1752, 7.352033
55119, 142956544, 4412.0285, 7.351789
55120, 155380736, 4411.8817, 7.351544
55121, 166145024, 4411.7350, 7.351300
55122, 172377088, 4411.5883, 7.351055
55123, 173052928, 4411.4416, 7.350811
55124, 169283584, 4411.2949, 7.350566
55125, 163634176, 4411.1481, 7.350322
55126, 158889984, 4411.0014, 7.350077
55127, 156882944, 4410.8547, 7.349833
55128, 157910016, 4410.7080, 7.349588
55129, 160903168, 4410.5613, 7.349344
55130, 164137984, 4410.4146, 7.349099
55131, 166023168, 4410.2678, 7.348855
55132, 165597184, 4410.1211, 7.348610
55133, 162560000, 4409.9744, 7.348366
55134, 157026304, 4409.8277, 7.348121
55135, 149294080, 4409.6810, 7.347877
55136, 139892736, 4409.5342, 7.347632
55137, 129923072, 4409.3875, 7.347388
55138, 121432064, 4409.2408, 7.347144
55139, 117455872, 4409.0941, 7.346899
55140, 121463808, 4408.9474, 7.346655
55141, 136276992, 4408.8006, 7.346410
55142, 162786304, 4408.6539, 7.346166
55143, 199055360, 4408.5072, 7.345921
55144, 240239616, 4408.3605, 7.345677
55145, 279507968, 4408.2138, 7.345432
55146, 309702656, 4408.0670, 7.345188
55147, 325201920, 4407.9203, 7.344943
55148, 323364864, 4407.7736, 7.344699
55149, 305084416, 4407.6269, 7.344454
55150, 274337792, 4407.4802, 7.344210
55151, 236961792, 4407.3335, 7.343965
55152, 199085056, 4407.1867, 7.343721
55153, 165725184, 4407.0400, 7.343476
55154, 139891712, 4406.8933, 7.343232
55155, 122348544, 4406.7466, 7.342987
55156, 111972352, 4406.5999, 7.342743
55157, 106482688, 4406.4531, 7.342498
55158, 103317504, 4406.3064, 7.342254
55159, 100391936, 4406.1597, 7.342009
55160, 96577536, 4406.0130, 7.341765
55161, 91824128, 4405.8663, 7.341521
55162, 86923264, 4405.7195, 7.341276
55163, 83021824, 4405.5728, 7.341032
55164, 81072128, 4405.4261, 7.340787
55165, 81401856, 4405.2794, 7.340543
55166, 83553280, 4405.1327, 7.340298
55167, 86449152, 4404.9859, 7.340054
55168, 88775680, 4404.8392, 7.339809
55169, 89441280, 4404.6925, 7.339565
55170, 87923712, 4404.5458, 7.339320
55171, 84382720, 4404.3991, 7.339076
55172, 79559680, 4404.2523, 7.338831
55173, 74529792, 4404.1056, 7.338587
55174, 70440960, 4403.9589, 7.338342
55175, 68315136, 4403.8122, 7.338098
55176, 68908032, 4403.6655, 7.337853
55177, 72598528, 4403.5188, 7.337609
55178, 79253504, 4403.3720, 7.337364
55179, 88121344, 4403.2253, 7.337120
55180, 97833984, 4403.0786, 7.336875
55181, 106618880, 4402.9319, 7.336631
55182, 112745472, 4402.7852, 7.336386
55183, 115088384, 4402.6384, 7.336142
55184, 113575936, 4402.4917, 7.335897
55185, 109293568, 4402.3450, 7.335653
55186, 104122368, 4402.1983, 7.335409
55187, 100020224, 4402.0516, 7.335164
55188, 98237440, 4401.9048, 7.334920
55189, 98845696, 4401.7581, 7.334675
55190, 100800512, 4401.6114, 7.334431
55191, 102545408, 4401.4647, 7.334186
55192, 102857728, 4401.3180, 7.333942
55193, 101525504, 4401.1712, 7.333697
55194, 99511296, 4401.0245, 7.333453
55195, 98511872, 4400.8778, 7.333208
55196, 100145152, 4400.7311, 7.332964
55197, 105178112, 4400.5844, 7.332719
55198, 113166336, 4400.4377, 7.332475
55199, 122667008, 4400.2909, 7.332230
55200, 131865600, 4400.1442, 7.331986
55201, 139253760, 4399.9975, 7.331741
55202, 144007168, 4399.8508, 7.331497
55203, 145916928, 4399.7041, 7.331252
55204, 145014784, 4399.5573, 7.331008
55205, 141237248, 4399.4106, 7.330763
55206, 134418432, 4399.2639, 7.330519
55207, 124682240, 4399.1172, 7.330274
55208, 112989184, 4398.9705, 7.330030
55209, 101413888, 4398.8237, 7.329786
55210, 92823552, 4398.6770, 7.329541
55211, 89923584, 4398.5303, 7.329297
55212, 94039040, 4398.3836, 7.329052
55213, 104247296, 4398.2369, 7.328808
55214, 117378048, 4398.0901, 7.328563
55215, 129040384, 4397.9434, 7.328319
55216, 135297024, 4397.7967, 7.328074
55217, 134256640, 4397.6500, 7.327830
55218, 126826496, 4397.5033, 7.327585
55219, 116244480, 4397.3566, 7.327341
55220, 106586112, 4397.2098, 7.327096
55221, 100951040, 4397.0631, 7.326852
55222, 100206592, 4396.9164, 7.326607
55223, 102860800, 4396.7697, 7.326363
55224, 106107904, 4396.6230, 7.326118
55225, 107456512, 4396.4762, 7.325874
55226, 106113024, 4396.3295, 7.325629
55227, 103400448, 4396.1828, 7.325385
55228, 102041600, 4396.0361, 7.325140
55229, 104678400, 4395.8894, 7.324896
55230, 112431104, 4395.7426, 7.324651
55231, 124223488, 4395.5959, 7.324407
55232, 137200640, 4395.4492, 7.324163
55233, 147998720, 4395.3025, 7.323918
55234, 154218496, 4395.1558, 7.323674
55235, 155366400, 4395.0090, 7.323429
55236, 152851456, 4394.8623, 7.323185
55237, 149125120, 4394.7156, 7.322940
55238, 146455552, 4394.5689, 7.322696
55239, 145970176, 4394.4222, 7.322451
55240, 147389440, 4394.2754, 7.322207
55241, 149462016, 4394.1287, 7.321962
55242, 150779904, 4393.9820, 7.321718
55243, 150462464, 4393.8353, 7.321473
55244, 148381696, 4393.6886, 7.321229
55245, 144915456, 4393.5419, 7.320984
55246, 140471296, 4393.3951, 7.320740
55247, 135161856, 4393.2484, 7.320495
55248, 128861184, 4393.1017, 7.320251
55249, 121585664, 4392.9550, 7.320006
55250, 113933312, 4392.8083, 7.319762
55251, 107236352, 4392.6615, 7.319517
55252, 103267328, 4392.5148, 7.319273
55253, 103578624, 4392.3681, 7.319028
55254, 108811264, 4392.2214, 7.318784
55255, 118336512, 4392.0747, 7.318539
55256, 130411520, 4391.9279, 7.318295
55257, 142802944, 4391.7812, 7.318051
55258, 153556992, 4391.6345, 7.317806
55259, 161568768, 4391.4878, 7.317562
55260, 166740992, 4391.3411, 7.317317
55261, 169724928, 4391.1943, 7.317073
55262, 171465728, 4391.0476, 7.316828
55263, 172808192, 4390.9009, 7.316584
55264, 174316544, 4390.7542, 7.316339
55265, 176289792, 4390.6075, 7.316095
55266, 178845696, 4390.4608, 7.315850
55267, 181928960, 4390.3140, 7.315606
55268, 185229312, 4390.1673, 7.315361
55269, 188110848, 4390.0206, 7.315117
55270, 189709312, 4389.8739, 7.314872
55271, 189258752, 4389.7272, 7.314628
55272, 186520576, 4389.5804, 7.314383
55273, 182084608, 4389.4337, 7.314139
55274, 177283072, 4389.2870, 7.313894
55275, 173672448, 4389.1403, 7.313650
55276, 172283904, 4388.9936, 7.313405
55277, 173029376, 4388.8468, 7.313161
55278, 174633984, 4388.7001, 7.312916
55279, 175203328, 4388.5534, 7.312672
55280, 173193216, 4388.4067, 7.312428
55281, 168273920, 4388.2600, 7.312183
55282, 161602560, 4388.1132, 7.311939
55283, 155282432, 4387.9665, 7.311694
55284, 151267328, 4387.8198, 7.311450
55285, 150272000, 4387.6731, 7.311205
55286, 151320576, 4387.5264, 7.310961
55287, 152241152, 4387.3796, 7.310716
55288, 150890496, 4387.2329, 7.310472
55289, 146484224, 4387.0862, 7.310227
55290, 140248064, 4386.9395, 7.309983
55291, 134984704, 4386.7928, 7.309738
55292, 133658624, 4386.6461, 7.309494
55293, 137724928, 4386.4993, 7.309249
55294, 146073600, 4386.3526, 7.309005
55295, 155232256, 4386.2059, 7.308760
55296, 160814080, 4386.0592, 7.308516
55297, 159556608, 4385.9125, 7.308271
55298, 150943744, 4385.7657, 7.308027
55299, 137583616, 4385.6190, 7.307782
55300, 124114944, 4385.4723, 7.307538
55301, 115164160, 4385.3256, 7.307293
55302, 113337344, 4385.1789, 7.307049
55303, 118211584, 4385.0321, 7.306805
55304, 126757888, 4384.8854, 7.306560
55305, 134914048, 4384.7387, 7.306316
55306, 139445248, 4384.5920, 7.306071
55307, 139168768, 4384.4453, 7.305827
55308, 134995968, 4384.2985, 7.305582
55309, 128918528, 4384.1518, 7.305338
55310, 122616832, 4384.0051, 7.305093
55311, 116529152, 4383.8584, 7.304849
55312, 109877248, 4383.7117, 7.304604
55313, 101592064, 4383.5650, 7.304360
55314, 91500544, 4383.4182, 7.304115
55315, 81037312, 4383.2715, 7.303871
55316, 72970240, 4383.1248, 7.303626
55317, 70246400, 4382.9781, 7.303382
55318, 74540032, 4382.8314, 7.303137
55319, 85289984, 4382.6846, 7.302893
55320, 99753984, 4382.5379, 7.302648
55321, 114060288, 4382.3912, 7.302404
55322, 124718080, 4382.2445, 7.302159
55323, 129856512, 4382.0978, 7.301915
55324, 129610752, 4381.9510, 7.301670
55325, 125603840, 4381.8043, 7.301426
55326, 119925760, 4381.6576, 7.301181
55327, 114209792, 4381.5109, 7.300937
55328, 109292544, 4381.3642, 7.300693
55329, 105483264, 4381.2174, 7.300448
55330, 103105536, 4381.0707, 7.300204
55331, 102817792, 4380.9240, 7.299959
55332, 105412608, 4380.7773, 7.299715
55333, 111190016, 4380.6306, 7.299470
55334, 119354368, 4380.4839, 7.299226
55335, 127929344, 4380.3371, 7.298981
55336, 134413312, 4380.1904, 7.298737
55337, 136915968, 4380.0437, 7.298492
55338, 135182336, 4379.8970, 7.298248
55339, 130857984, 4379.7503, 7.298003
55340, 126737408, 4379.6035, 7.297759
55341, 125303808, 4379.4568, 7.297514
55342, 127309824, 4379.3101, 7.297270
55343, 131206144, 4379.1634, 7.297025
55344, 133809152, 4379.0167, 7.296781
55345, 131941376, 4378.8699, 7.296536
55346, 124220416, 4378.7232, 7.296292
55347, 112032768, 4378.5765, 7.296047
55348, 99118080, 4378.4298, 7.295803
55349, 89895936, 4378.2831, 7.295558
55350, 87371776, 4378.1363, 7.295314
55351, 91661312, 4377.9896, 7.295070
55352, 99930112, 4377.8429, 7.294825
55353, 107763712, 4377.6962, 7.294581
55354, 111296512, 4377.5495, 7.294336
55355, 108999680, 4377.4027, 7.294092
55356, 102257664, 4377.2560, 7.293847
55357, 94481408, 4377.1093, 7.293603
55358, 89297920, 4376.9626, 7.293358
55359, 88769536, 4376.8159, 7.293114
55360, 92574720, 4376.6692, 7.292869
55361, 98479104, 4376.5224, 7.292625
55362, 103743488, 4376.3757, 7.292380
55363, 106635264, 4376.2290, 7.292136
55364, 107198464, 4376.0823, 7.291891
55365, 106946560, 4375.9356, 7.291647
55366, 107724800, 4375.7888, 7.291402
55367, 110504960, 4375.6421, 7.291158
55368, 114814976, 4375.4954, 7.290913
55369, 119136256, 4375.3487, 7.290669
55370, 121978880, 4375.2020, 7.290424
55371, 122931200, 4375.0552, 7.290180
55372, 123025408, 4374.9085, 7.289935
55373, 124153856, 4374.7618, 7.289691
55374, 127874048, 4374.6151, 7.289446
55375, 134329344, 4374.4684, 7.289202
55376, 141952000, 4374.3216, 7.288958
55377, 148195328, 4374.1749, 7.288713
55378, 150912000, 4374.0282, 7.288469
55379, 149602304, 4373.8815, 7.288224
55380, 145789952, 4373.7348, 7.287980
55381, 142255104, 4373.5881, 7.287735
55382, 141523968, 4373.4413, 7.287491
55383, 144425984, 4373.2946, 7.287246
55384, 149553152, 4373.1479, 7.287002
55385, 153947136, 4373.0012, 7.286757
55386, 154669056, 4372.8545, 7.286513
55387, 150414336, 4372.7077, 7.286268
55388, 142269440, 4372.5610, 7.286024
55389, 133188608, 4372.4143, 7.285779
55390, 126458880, 4372.2676, 7.285535
55391, 123992064, 4372.1209, 7.285290
55392, 125365248, 4371.9741, 7.285046
55393, 128130048, 4371.8274, 7.284801
55394, 129217536, 4371.6807, 7.284557
55395, 126653440, 4371.5340, 7.284312
55396, 120652800, 4371.3873, 7.284068
55397, 113505280, 4371.2405, 7.283823
55398, 108350464, 4371.0938, 7.283579
55399, 107538432, 4370.9471, 7.283335
55400, 111484928, 4370.8004, 7.283090
55401, 118622208, 4370.6537, 7.282846
55402, 126427136, 4370.5069, 7.282601
55403, 132876288, 4370.3602, 7.282357
55404, 137486336, 4370.2135, 7.282112
55405, 141341696, 4370.0668, 7.281868
55406, 146128896, 4369.9201, 7.281623
55407, 152783872, 4369.7734, 7.281379
55408, 160596992, 4369.6266, 7.281134
55409, 167345152, 4369.4799, 7.280890
55410, 170424320, 4369.3332, 7.280645
55411, 168348672, 4369.1865, 7.280401
55412, 161750016, 4369.0398, 7.280156
55413, 153266176, 4368.8930, 7.279912
55414, 146318336, 4368.7463, 7.279667
55415, 143432704, 4368.5996, 7.279423
55416, 145018880, 4368.4529, 7.279178
55417, 149302272, 4368.3062, 7.278934
55418, 153431040, 4368.1594, 7.278689
55419, 155168768, 4368.0127, 7.278445
55420, 154179584, 4367.8660, 7.278200
55421, 152196096, 4367.7193, 7.277956
55422, 151920640, 4367.5726, 7.277712
55423, 155288576, 4367.4258, 7.277467
55424, 162064384, 4367.2791, 7.277223
55425, 169618432, 4367.1324, 7.276978
55426, 174074880, 4366.9857, 7.276734
55427, 172263424, 4366.8390, 7.276489
55428, 163449856, 4366.6923, 7.276245
55429, 149894144, 4366.5455, 7.276000
55430, 135890944, 4366.3988, 7.275756
55431, 125767680, 4366.2521, 7.275511
55432, 121861120, 4366.1054, 7.275267
55433, 123518976, 4365.9587, 7.275022
55434, 127633408, 4365.8119, 7.274778
55435, 130400256, 4365.6652, 7.274533
55436, 129341440, 4365.5185, 7.274289
55437, 124533760, 4365.3718, 7.274044
55438, 118397952, 4365.2251, 7.273800
55439, 114217984, 4365.0783, 7.273555
55440, 114223104, 4364.9316, 7.273311
55441, 118302720, 4364.7849, 7.273066
55442, 124052480, 4364.6382, 7.272822
55443, 128122880, 4364.4915, 7.272577
55444, 128114688, 4364.3447, 7.272333
55445, 123972608, 4364.1980, 7.272088
55446, 118094848, 4364.0513, 7.271844
55447, 114067456, 4363.9046, 7.271600
55448, 114703360, 4363.7579, 7.271355
55449, 120429568, 4363.6112, 7.271111
55450, 128905216, 4363.4644, 7.270866
55451, 136114176, 4363.3177, 7.270622
55452, 138374144, 4363.1710, 7.270377
55453, 134247424, 4363.0243, 7.270133
55454, 125358080, 4362.8776, 7.269888
55455, 115674112, 4362.7308, 7.269644
55456, 109629440, 4362.5841, 7.269399
55457, 110004224, 4362.4374, 7.269155
55458, 116637696, 4362.2907, 7.268910
55459, 126586880, 4362.1440, 7.268666
55460, 135636992, 4361.9972, 7.268421
55461, 140384256, 4361.8505, 7.268177
55462, 139848704, 4361.7038, 7.267932
55463, 135860224, 4361.5571, 7.267688
55464, 132031488, 4361.4104, 7.267443
55465, 131888128, 4361.2636, 7.267199
55466, 137052160, 4361.1169, 7.266954
55467, 146378752, 4360.9702, 7.266710
55468, 156402688, 4360.8235, 7.266465
55469, 162872320, 4360.6768, 7.266221
55470, 162613248, 4360.5300, 7.265977
55471, 154888192, 4360.3833, 7.265732
55472, 141662208, 4360.2366, 7.265488
55473, 126740480, 4360.0899, 7.265243
55474, 114214912, 4359.9432, 7.264999
55475, 106924032, 4359.7965, 7.264754
55476, 105554944, 4359.6497, 7.264510
55477, 108673024, 4359.5030, 7.264265
55478, 113545216, 4359.3563, 7.264021
55479, 117323776, 4359.2096, 7.263776
55480, 118072320, 4359.0629, 7.263532
55481, 115278848, 4358.9161, 7.263287
55482, 109758464, 4358.7694, 7.263043
55483, 103112704, 4358.6227, 7.262798
55484, 97054720, 4358.4760, 7.262554
55485, 92868608, 4358.3293, 7.262309
55486, 91161600, 4358.1825, 7.262065
55487, 91900928, 4358.0358, 7.261820
55488, 94602240, 4357.8891, 7.261576
55489, 98555904, 4357.7424, 7.261331
55490, 102961152, 4357.5957, 7.261087
55491, 106997760, 4357.4489, 7.260842
55492, 109846528, 4357.3022, 7.260598
55493, 110751744, 4357.1555, 7.260354
55494, 109148160, 4357.0088, 7.260109
55495, 104828928, 4356.8621, 7.259865
55496, 98100224, 4356.7154, 7.259620
55497, 89826304, 4356.5686, 7.259376
55498, 81316864, 4356.4219, 7.259131
55499, 74050560, 4356.2752, 7.258887
55500, 69289984, 4356.1285, 7.258642
55501, 67716096, 4355.9818, 7.258398
55502, 69181440, 4355.8350, 7.258153
55503, 72701952, 4355.6883, 7.257909
55504, 76708864, 4355.5416, 7.257664
55505, 79516672, 4355.3949, 7.257420
55506, 79876096, 4355.2482, 7.257175
55507, 77441024, 4355.1014, 7.256931
55508, 72991744, 4354.9547, 7.256686
55509, 68295680, 4354.8080, 7.256442
55510, 65617920, 4354.6613, 7.256197
55511, 66992128, 4354.5146, 7.255953
55512, 73456640, 4354.3678, 7.255708
55513, 84525056, 4354.2211, 7.255464
55514, 98086912, 4354.0744, 7.255219
55515, 110855168, 4353.9277, 7.254975
55516, 119265280, 4353.7810, 7.254730
55517, 120599552, 4353.6342, 7.254486
55518, 113949696, 4353.4875, 7.254242
55519, 100667392, 4353.3408, 7.253997
55520, 84073472, 4353.1941, 7.253753
55521, 68449280, 4353.0474, 7.253508
55522, 57609216, 4352.9007, 7.253264
55523, 53572608, 4352.7539, 7.253019
55524, 55843840, 4352.6072, 7.252775
55525, 61650944, 4352.4605, 7.252530
55526, 67097600, 4352.3138, 7.252286
55527, 68829184, 4352.1671, 7.252041
55528, 65522688, 4352.0203, 7.251797
55529, 58565632, 4351.8736, 7.251552
55530, 51565568, 4351.7269, 7.251308
55531, 48843776, 4351.5802, 7.251063
55532, 53514240, 4351.4335, 7.250819
55533, 65973248, 4351.2867, 7.250574
55534, 83499008, 4351.1400, 7.250330
55535, 101175296, 4350.9933, 7.250085
55536, 113779712, 4350.8466, 7.249841
55537, 117844992, 4350.6999, 7.249596
55538, 112969728, 4350.5531, 7.249352
55539, 101843968, 4350.4064, 7.249107
55540, 88978432, 4350.2597, 7.248863
55541, 78757888, 4350.1130, 7.248619
55542, 73709568, 4349.9663, 7.248374
55543, 73757696, 4349.8196, 7.248130
55544, 76723200, 4349.6728, 7.247885
55545, 79753216, 4349.5261, 7.247641
55546, 80893952, 4349.3794, 7.247396
55547, 80036864, 4349.2327, 7.247152
55548, 78794752, 4349.0860, 7.246907
55549, 79459328, 4348.9392, 7.246663
55550, 83631104, 4348.7925, 7.246418
55551, 91282432, 4348.6458, 7.246174
55552, 100718592, 4348.4991, 7.245929
55553, 109422592, 4348.3524, 7.245685
55554, 115286016, 4348.2056, 7.245440
55555, 117539840, 4348.0589, 7.245196
55556, 116917248, 4347.9122, 7.244951
55557, 114993152, 4347.7655, 7.244707
55558, 113137664, 4347.6188, 7.244462
55559, 111702016, 4347.4720, 7.244218
55560, 109913088, 4347.3253, 7.243973
55561, 106499072, 4347.1786, 7.243729
55562, 100663296, 4347.0319, 7.243484
55563, 92781568, 4346.8852, 7.243240
55564, 84384768, 4346.7385, 7.242996
55565, 77400064, 4346.5917, 7.242751
55566, 73091072, 4346.4450, 7.242507
55567, 71334912, 4346.2983, 7.242262
55568, 70714368, 4346.1516, 7.242018
55569, 69431296, 4346.0049, 7.241773
55570, 66542592, 4345.8581, 7.241529
55571, 62788608, 4345.7114, 7.241284
55572, 60459008, 4345.5647, 7.241040
55573, 62241792, 4345.4180, 7.240795
55574, 69621760, 4345.2713, 7.240551
55575, 81685504, 4345.1245, 7.240306
55576, 95054848, 4344.9778, 7.240062
55577, 105127936, 4344.8311, 7.239817
55578, 108089344, 4344.6844, 7.239573
55579, 102714368, 4344.5377, 7.239328
55580, 91051008, 4344.3909, 7.239084
55581, 77570048, 4344.2442, 7.238839
55582, 67183616, 4344.0975, 7.238595
55583, 63088640, 4343.9508, 7.238350
55584, 65510400, 4343.8041, 7.238106
55585, 71957504, 4343.6573, 7.237861
55586, 78803968, 4343.5106, 7.237617
55587, 83337216, 4343.3639, 7.237372
55588, 85165056, 4343.2172, 7.237128
55589, 86225920, 4343.0705, 7.236884
55590, 89392128, 4342.9238, 7.236639
55591, 96460800, 4342.7770, 7.236395
55592, 106635264, 4342.6303, 7.236150
55593, 116405248, 4342.4836, 7.235906
55594, 120992768, 4342.3369, 7.235661
55595, 116702208, 4342.1902, 7.235417
55596, 102996992, 4342.0434, 7.235172
55597, 83233792, 4341.8967, 7.234928
55598, 63605760, 4341.7500, 7.234683
55599, 50728960, 4341.6033, 7.234439
55600, 48974848, 4341.4566, 7.234194
55601, 58756096, 4341.3098, 7.233950
55602, 76515328, 4341.1631, 7.233705
55603, 96348160, 4341.0164, 7.233461
55604, 112450560, 4340.8697, 7.233216
55605, 121247744, 4340.7230, 7.232972
55606, 122317824, 4340.5762, 7.232727
55607, 117859328, 4340.4295, 7.232483
55608, 111161344, 4340.2828, 7.232238
55609, 104935424, 4340.1361, 7.231994
55610, 100333568, 4339.9894, 7.231749
55611, 96986112, 4339.8427, 7.231505
55612, 93859840, 4339.6959, 7.231261
55613, 90298368, 4339.5492, 7.231016
55614, 86621184, 4339.4025, 7.230772
55615, 83950592, 4339.2558, 7.230527
55616, 83442688, 4339.1091, 7.230283
55617, 85408768, 4338.9623, 7.230038
55618, 88872960, 4338.8156, 7.229794
55619, 91854848, 4338.6689, 7.229549
55620, 92242944, 4338.5222, 7.229305
55621, 88801280, 4338.3755, 7.229060
55622, 81810432, 4338.2287, 7.228816
55623, 72998912, 4338.0820, 7.228571
55624, 64823296, 4337.9353, 7.228327
55625, 59454464, 4337.7886, 7.228082
55626, 57931776, 4337.6419, 7.227838
55627, 59865088, 4337.4951, 7.227593
55628, 63735808, 4337.3484, 7.227349
55629, 67600384, 4337.2017, 7.227104
55630, 69843968, 4337.0550, 7.226860
55631, 69663744, 4336.9083, 7.226615
55632, 67145728, 4336.7616, 7.226371
55633, 63003648, 4336.6148, 7.226126
55634, 58175488, 4336.4681, 7.225882
55635, 53479424, 4336.3214, 7.225637
55636, 49446912, 4336.1747, 7.225393
55637, 46314496, 4336.0280, 7.225149
55638, 44113920, 4335.8812, 7.224904
55639, 42753024, 4335.7345, 7.224660
55640, 42064896, 4335.5878, 7.224415
55641, 41834496, 4335.4411, 7.224171
55642, 41848832, 4335.2944, 7.223926
55643, 41976832, 4335.1476, 7.223682
55644, 42275840, 4335.0009, 7.223437
55645, 43064320, 4334.8542, 7.223193
55646, 44918784, 4334.7075, 7.222948
55647, 48557056, 4334.5608, 7.222704
55648, 54632448, 4334.4140, 7.222459
55649, 63477760, 4334.2673, 7.222215
55650, 74857472, 4334.1206, 7.221970
55651, 87796736, 4333.9739, 7.221726
55652, 100581376, 4333.8272, 7.221481
55653, 110986240, 4333.6804, 7.221237
55654, 116765696, 4333.5337, 7.220992
55655, 116332544, 4333.3870, 7.220748
55656, 109455360, 4333.2403, 7.220503
55657, 97669120, 4333.0936, 7.220259
55658, 84163584, 4332.9469, 7.220014
55659, 72995840, 4332.8001, 7.219770
55660, 67790848, 4332.6534, 7.219526
55661, 70360064, 4332.5067, 7.219281
55662, 79799296, 4332.3600, 7.219037
55663, 92565504, 4332.2133, 7.218792
55664, 103652352, 4332.0665, 7.218548
55665, 108524544, 4331.9198, 7.218303
55666, 105046016, 4331.7731, 7.218059
55667, 94574592, 4331.6264, 7.217814
55668, 81650688, 4331.4797, 7.217570
55669, 72295424, 4331.3329, 7.217325
55670, 71581696, 4331.1862, 7.217081
55671, 81492992, 4331.0395, 7.216836
55672, 100008960, 4330.8928, 7.216592
55673, 121852928, 4330.7461, 7.216347
55674, 140581888, 4330.5993, 7.216103
55675, 151089152, 4330.4526, 7.215858
55676, 151437312, 4330.3059, 7.215614
55677, 143232000, 4330.1592, 7.215369
55678, 130465792, 4330.0125, 7.215125
55679, 117469184, 4329.8658, 7.214880
55680, 106985472, 4329.7190, 7.214636
55681, 99257344, 4329.5723, 7.214391
55682, 92487680, 4329.4256, 7.214147
55683, 84306944, 4329.2789, 7.213903
55684, 73401344, 4329.1322, 7.213658
55685, 60443648, 4328.9854, 7.213414
55686, 47861760, 4328.8387, 7.213169
55687, 38618112, 4328.6920, 7.212925
55688, 34712576, 4328.5453, 7.212680
55689, 36214784, 4328.3986, 7.212436
55690, 41339904, 4328.2518, 7.212191
55691, 47496192, 4328.1051, 7.211947
55692, 52725760, 4327.9584, 7.211702
55693, 56741888, 4327.8117, 7.211458
55694, 61025280, 4327.6650, 7.211213
55695, 67927040, 4327.5182, 7.210969
55696, 79273984, 4327.3715, 7.210724
55697, 95204352, 4327.2248, 7.210480
55698, 113823744, 4327.0781, 7.210235
55699, 131831808, 4326.9314, 7.209991
55700, 145771520, 4326.7846, 7.209746
55701, 153273344, 4326.6379, 7.209502
55702, 153720832, 4326.4912, 7.209257
55703, 148118528, 4326.3445, 7.209013
55704, 138374144, 4326.1978, 7.208768
55705, 126475264, 4326.0511, 7.208524
55706, 113990656, 4325.9043, 7.208279
55707, 102074368, 4325.7576, 7.208035
55708, 91764736, 4325.6109, 7.207791
55709, 84221952, 4325.4642, 7.207546
55710, 80564224, 4325.3175, 7.207302
55711, 81323008, 4325.1707, 7.207057
55712, 85813248, 4325.0240, 7.206813
55713, 91914240, 4324.8773, 7.206568
55714, 96564224, 4324.7306, 7.206324
55715, 96922624, 4324.5839, 7.206079
55716, 91727872, 4324.4371, 7.205835
55717, 82149376, 4324.2904, 7.205590
55718, 71623680, 4324.1437, 7.205346
55719, 64579584, 4323.9970, 7.205101
55720, 64542720, 4323.8503, 7.204857
55721, 72438784, 4323.7035, 7.204612
55722, 85920768, 4323.5568, 7.204368
55723, 100089856, 4323.4101, 7.204123
55724, 109379584, 4323.2634, 7.203879
55725, 109808640, 4323.1167, 7.203634
55726, 100646912, 4322.9700, 7.203390
55727, 84767744, 4322.8232, 7.203145
55728, 67545088, 4322.6765, 7.202901
55729, 54791168, 4322.5298, 7.202656
55730, 50596864, 4322.3831, 7.202412
55731, 55957504, 4322.2364, 7.202168
55732, 68683776, 4322.0896, 7.201923
55733, 84511744, 4321.9429, 7.201679
55734, 98885632, 4321.7962, 7.201434
55735, 108617728, 4321.6495, 7.201190
55736, 112824320, 4321.5028, 7.200945
55737, 112862208, 4321.3560, 7.200701
55738, 111433728, 4321.2093, 7.200456
55739, 111345664, 4321.0626, 7.200212
55740, 114425856, 4320.9159, 7.199967
55741, 120976384, 4320.7692, 7.199723
55742, 129848320, 4320.6224, 7.199478
55743, 138990592, 4320.4757, 7.199234
55744, 146173952, 4320.3290, 7.198989
55745, 149619712, 4320.1823, 7.198745
55746, 148364288, 4320.0356, 7.198500
55747, 142347264, 4319.8889, 7.198256
55748, 132283392, 4319.7421, 7.198011
55749, 119433216, 4319.5954, 7.197767
55750, 105359360, 4319.4487, 7.197522
55751, 91696128, 4319.3020, 7.197278
55752, 79936512, 4319.1553, 7.197033
55753, 71231488, 4319.0085, 7.196789
55754, 66206720, 4318.8618, 7.196545
55755, 64843776, 4318.7151, 7.196300
55756, 66463744, 4318.5684, 7.196056
55757, 69859328, 4318.4217, 7.195811
55758, 73574400, 4318.2749, 7.195567
55759, 76278784, 4318.1282, 7.195322
55760, 77138944, 4317.9815, 7.195078
55761, 76078080, 4317.8348, 7.194833
55762, 73810944, 4317.6881, 7.194589
55763, 71624704, 4317.5413, 7.194344
55764, 70953984, 4317.3946, 7.194100
55765, 72877056, 4317.2479, 7.193855
55766, 77720576, 4317.1012, 7.193611
55767, 84907008, 4316.9545, 7.193366
55768, 93125632, 4316.8077, 7.193122
55769, 100767744, 4316.6610, 7.192877
55770, 106449920, 4316.5143, 7.192633
55771, 109431808, 4316.3676, 7.192388
55772, 109768704, 4316.2209, 7.192144
55773, 108153856, 4316.0742, 7.191899
55774, 105544704, 4315.9274, 7.191655
55775, 102745088, 4315.7807, 7.191410
55776, 100113408, 4315.6340, 7.191166
55777, 97511424, 4315.4873, 7.190921
55778, 94464000, 4315.3406, 7.190677
55779, 90450944, 4315.1938, 7.190433
55780, 85181440, 4315.0471, 7.190188
55781, 78781440, 4314.9004, 7.189944
55782, 71858176, 4314.7537, 7.189699
55783, 65464320, 4314.6070, 7.189455
55784, 60974080, 4314.4602, 7.189210
55785, 59869184, 4314.3135, 7.188966
55786, 63403008, 4314.1668, 7.188721
55787, 72146944, 4314.0201, 7.188477
55788, 85529600, 4313.8734, 7.188232
55789, 101555200, 4313.7266, 7.187988
55790, 116940800, 4313.5799, 7.187743
55791, 127779840, 4313.4332, 7.187499
55792, 130669568, 4313.2865, 7.187254
55793, 123928576, 4313.1398, 7.187010
55794, 108441600, 4312.9931, 7.186765
55795, 87684096, 4312.8463, 7.186521
55796, 66783232, 4312.6996, 7.186276
55797, 50880512, 4312.5529, 7.186032
55798, 43397120, 4312.4062, 7.185787
55799, 44906496, 4312.2595, 7.185543
55800, 53103616, 4312.1127, 7.185298
55801, 63883264, 4311.9660, 7.185054
55802, 73056256, 4311.8193, 7.184810
55803, 77945856, 4311.6726, 7.184565
55804, 78167040, 4311.5259, 7.184321
55805, 75300864, 4311.3791, 7.184076
55806, 71716864, 4311.2324, 7.183832
55807, 69193728, 4311.0857, 7.183587
55808, 68066304, 4310.9390, 7.183343
55809, 67304448, 4310.7923, 7.183098
55810, 65420288, 4310.6455, 7.182854
55811, 61646848, 4310.4988, 7.182609
55812, 56676352, 4310.3521, 7.182365
55813, 52509696, 4310.2054, 7.182120
55814, 51435520, 4310.0587, 7.181876
55815, 54694912, 4309.9119, 7.181631
55816, 61555712, 4309.7652, 7.181387
55817, 69357568, 4309.6185, 7.181142
55818, 74569728, 4309.4718, 7.180898
55819, 74374144, 4309.3251, 7.180653
55820, 67993600, 4309.1784, 7.180409
55821, 57091072, 4309.0316, 7.180164
55822, 45040640, 4308.8849, 7.179920
55823, 35449856, 4308.7382, 7.179675
55824, 30667776, 4308.5915, 7.179431
55825, 31009792, 4308.4448, 7.179186
55826, 35018752, 4308.2980, 7.178942
55827, 40528896, 4308.1513, 7.178698
55828, 45895680, 4308.0046, 7.178453
55829, 50698240, 4307.8579, 7.178209
55830, 55576576, 4307.7112, 7.177964
55831, 61369344, 4307.5644, 7.177720
55832, 68131840, 4307.4177, 7.177475
55833, 74690560, 4307.2710, 7.177231
55834, 79047680, 4307.1243, 7.176986
55835, 79449088, 4306.9776, 7.176742
55836, 75505664, 4306.8308, 7.176497
55837, 68668416, 4306.6841, 7.176253
55838, 61705216, 4306.5374, 7.176008
55839, 57360384, 4306.3907, 7.175764
55840, 56872960, 4306.2440, 7.175519
55841, 59180032, 4306.0973, 7.175275
55842, 61276160, 4305.9505, 7.175030
55843, 59653120, 4305.8038, 7.174786
55844, 52133888, 4305.6571, 7.174541
55845, 39170048, 4305.5104, 7.174297
55846, 23930880, 4305.3637, 7.174052
55847, 11061248, 4305.2169, 7.173808
55848, 4708352, 4305.0702, 7.173563
55849, 6725632, 4304.9235, 7.173319
55850, 15939584, 4304.7768, 7.173075
55851, 28793856, 4304.6301, 7.172830
55852, 41025536, 4304.4833, 7.172586
55853, 49544192, 4304.3366, 7.172341
55854, 53594112, 4304.1899, 7.172097
55855, 54704128, 4304.0432, 7.171852
55856, 55518208, 4303.8965, 7.171608
55857, 58190848, 4303.7497, 7.171363
55858, 63169536, 4303.6030, 7.171119
55859, 68975616, 4303.4563, 7.170874
55860, 73047040, 4303.3096, 7.170630
55861, 73168896, 4303.1629, 7.170385
55862, 68730880, 4303.0162, 7.170141
55863, 61192192, 4302.8694, 7.169896
55864, 53535744, 4302.7227, 7.169652
55865, 48996352, 4302.5760, 7.169407
55866, 49712128, 4302.4293, 7.169163
55867, 55891968, 4302.2826, 7.168918
55868, 65863680, 4302.1358, 7.168674
55869, 76877824, 4301.9891, 7.168429
55870, 86266880, 4301.8424, 7.168185
55871, 92385280, 4301.6957, 7.167940
55872, 94985216, 4301.5490, 7.167696
55873, 94937088, 4301.4022, 7.167452
55874, 93536256, 4301.2555, 7.167207
55875, 91782144, 4301.1088, 7.166963
55876, 89934848, 4300.9621, 7.166718
55877, 87533568, 4300.8154, 7.166474
55878, 83770368, 4300.6686, 7.166229
55879, 78027776, 4300.5219, 7.165985
55880, 70313984, 4300.3752, 7.165740
55881, 61438976, 4300.2285, 7.165496
55882, 52861952, 4300.0818, 7.165251
55883, 46290944, 4299.9350, 7.165007
55884, 43154432, 4299.7883, 7.164762
55885, 44113920, 4299.6416, 7.164518
55886, 48770048, 4299.4949, 7.164273
55887, 55684096, 4299.3482, 7.164029
55888, 62744576, 4299.2015, 7.163784
55889, 67811328, 4299.0547, 7.163540
55890, 69452800, 4298.9080, 7.163295
55891, 67519488, 4298.7613, 7.163051
55892, 63285248, 4298.6146, 7.162806
55893, 59068416, 4298.4679, 7.162562
55894, 57391104, 4298.3211, 7.162317
55895, 59980800, 4298.1744, 7.162073
55896, 67021824, 4298.0277, 7.161828
55897, 76969984, 4297.8810, 7.161584
55898, 87056384, 4297.7343, 7.161340
55899, 94287872, 4297.5875, 7.161095
55900, 96550912, 4297.4408, 7.160851
55901, 93361152, 4297.2941, 7.160606
55902, 85971968, 4297.1474, 7.160362
55903, 76816384, 4297.0007, 7.160117
55904, 68562944, 4296.8539, 7.159873
55905, 63200256, 4296.7072, 7.159628
55906, 61504512, 4296.5605, 7.159384
55907, 63046656, 4296.4138, 7.159139
55908, 66633728, 4296.2671, 7.158895
55909, 70902784, 4296.1204, 7.158650
55910, 74778624, 4295.9736, 7.158406
55911, 77641728, 4295.8269, 7.158161
55912, 79222784, 4295.6802, 7.157917
55913, 79398912, 4295.5335, 7.157672
55914, 78051328, 4295.3868, 7.157428
55915, 75082752, 4295.2400, 7.157183
55916, 70534144, 4295.0933, 7.156939
55917, 64691200, 4294.9466, 7.156694
55918, 58082304, 4294.7999, 7.156450
55919, 51339264, 4294.6532, 7.156205
55920, 45048832, 4294.5064, 7.155961
55921, 39666688, 4294.3597, 7.155717
55922, 35601408, 4294.2130, 7.155472
55923, 33352704, 4294.0663, 7.155228
55924, 33601536, 4293.9196, 7.154983
55925, 37078016, 4293.7728, 7.154739
55926, 44220416, 4293.6261, 7.154494
55927, 54753280, 4293.4794, 7.154250
55928, 67444736, 4293.3327, 7.154005
55929, 80268288, 4293.1860, 7.153761
55930, 90975232, 4293.0393, 7.153516
55931, 97899520, 4292.8925, 7.153272
55932, 100611072, 4292.7458, 7.153027
55933, 100074496, 4292.5991, 7.152783
55934, 98180096, 4292.4524, 7.152538
55935, 96822272, 4292.3057, 7.152294
55936, 96943104, 4292.1589, 7.152049
55937, 98028544, 4292.0122, 7.151805
55938, 98315264, 4291.8655, 7.151560
55939, 95657984, 4291.7188, 7.151316
55940, 88639488, 4291.5721, 7.151071
55941, 77407232, 4291.4253, 7.150827
55942, 63807488, 4291.2786, 7.150582
55943, 50750464, 4291.1319, 7.150338
55944, 41097216, 4290.9852, 7.150094
55945, 36588544, 4290.8385, 7.149849
55946, 37295104, 4290.6917, 7.149605
55947, 41811968, 4290.5450, 7.149360
55948, 48034816, 4290.3983, 7.149116
55949, 54106112, 4290.2516, 7.148871
55950, 59059200, 4290.1049, 7.148627
55951, 62899200, 4289.9581, 7.148382
55952, 66141184, 4289.8114, 7.148138
55953, 69149696, 4289.6647, 7.147893
55954, 71673856, 4289.5180, 7.147649
55955, 72863744, 4289.3713, 7.147404
55956, 71762944, 4289.2246, 7.147160
55957, 68022272, 4289.0778, 7.146915
55958, 62422016, 4288.9311, 7.146671
55959, 56896512, 4288.7844, 7.146426
55960, 53979136, 4288.6377, 7.146182
55961, 55863296, 4288.4910, 7.145937
55962, 63467520, 4288.3442, 7.145693
55963, 75911168, 4288.1975, 7.145448
55964, 90635264, 4288.0508, 7.145204
55965, 104150016, 4287.9041, 7.144959
55966, 113158144, 4287.7574, 7.144715
55967, 115640320, 4287.6106, 7.144470
55968, 111534080, 4287.4639, 7.144226
55969, 102750208, 4287.3172, 7.143982
55970, 92522496, 4287.1705, 7.143737
55971, 84310016, 4287.0238, 7.143493
55972, 80609280, 4286.8770, 7.143248
55973, 82112512, 4286.7303, 7.143004
55974, 87495680, 4286.5836, 7.142759
55975, 93950976, 4286.4369, 7.142515
55976, 98260992, 4286.2902, 7.142270
55977, 98037760, 4286.1435, 7.142026
55978, 92606464, 4285.9967, 7.141781
55979, 83192832, 4285.8500, 7.141537
55980, 72301568, 4285.7033, 7.141292
55981, 62566400, 4285.5566, 7.141048
55982, 55584768, 4285.4099, 7.140803
55983, 51306496, 4285.2631, 7.140559
55984, 48282624, 4285.1164, 7.140314
55985, 44682240, 4284.9697, 7.140070
55986, 39571456, 4284.8230, 7.139825
55987, 33783808, 4284.6763, 7.139581
55988, 29841408, 4284.5295, 7.139336
55989, 30872576, 4284.3828, 7.139092
55990, 38975488, 4284.2361, 7.138847
55991, 53827584, 4284.0894, 7.138603
55992, 72312832, 4283.9427, 7.138359
55993, 89462784, 4283.7959, 7.138114
55994, 100401152, 4283.6492, 7.137870
55995, 102416384, 4283.5025, 7.137625
55996, 96190464, 4283.3558, 7.137381
55997, 85539840, 4283.2091, 7.137136
55998, 75739136, 4283.0623, 7.136892
55999, 71175168, 4282.9156, 7.136647
56000, 73436160, 4282.7689, 7.136403
56001, 80729088, 4282.6222, 7.136158
56002, 88894464, 4282.4755, 7.135914
56003, 93495296, 4282.3288, 7.135669
56004, 91951104, 4282.1820, 7.135425
56005, 84695040, 4282.0353, 7.135180
56006, 74814464, 4281.8886, 7.134936
56007, 66441216, 4281.7419, 7.134691
56008, 62732288, 4281.5952, 7.134447
56009, 64464896, 4281.4484, 7.134202
56010, 69893120, 4281.3017, 7.133958
56011, 75848704, 4281.1550, 7.133713
56012, 79423488, 4281.0083, 7.133469
56013, 79325184, 4280.8616, 7.133224
56014, 76247040, 4280.7148, 7.132980
56015, 72154112, 4280.5681, 7.132736
56016, 68988928, 4280.4214, 7.132491
56017, 67574784, 4280.2747, 7.132247
56018, 67321856, 4280.1280, 7.132002
56019, 66824192, 4279.9812, 7.131758
56020, 64928768, 4279.8345, 7.131513
56021, 61574144, 4279.6878, 7.131269
56022, 57877504, 4279.5411, 7.131024
56023, 55436288, 4279.3944, 7.130780
56024, 55266304, 4279.2477, 7.130535
56025, 57080832, 4279.1009, 7.130291
56026, 59389952, 4278.9542, 7.130046
56027, 60402688, 4278.8075, 7.129802
56028, 59226112, 4278.6608, 7.129557
56029, 56604672, 4278.5141, 7.129313
56030, 54690816, 4278.3673, 7.129068
56031, 55862272, 4278.2206, 7.128824
56032, 61196288, 4278.0739, 7.128579
56033, 69468160, 4277.9272, 7.128335
56034, 77318144, 4277.7805, 7.128090
56035, 80648192, 4277.6337, 7.127846
56036, 76616704, 4277.4870, 7.127601
56037, 65228800, 4277.3403, 7.127357
56038, 49681408, 4277.1936, 7.127112
56039, 35203072, 4277.0469, 7.126868
56040, 26882048, 4276.9001, 7.126624
56041, 27511808, 4276.7534, 7.126379
56042, 36461568, 4276.6067, 7.126135
56043, 50075648, 4276.4600, 7.125890
56044, 63361024, 4276.3133, 7.125646
56045, 72126464, 4276.1666, 7.125401
56046, 74545152, 4276.0198, 7.125157
56047, 71500800, 4275.8731, 7.124912
56048, 65709056, 4275.7264, 7.124668
56049, 60176384, 4275.5797, 7.124423
56050, 56853504, 4275.4330, 7.124179
56051, 56081408, 4275.2862, 7.123934
56052, 56947712, 4275.1395, 7.123690
56053, 58187776, 4274.9928, 7.123445
56054, 58994688, 4274.8461, 7.123201
56055, 59309056, 4274.6994, 7.122956
56056, 59494400, 4274.5526, 7.122712
56057, 59741184, 4274.4059, 7.122467
56058, 59664384, 4274.2592, 7.122223
56059, 58404864, 4274.1125, 7.121978
56060, 55185408, 4273.9658, 7.121734
56061, 49961984, 4273.8190, 7.121489
56062, 43706368, 4273.6723, 7.121245
56063, 38106112, 4273.5256, 7.121001
56064, 34796544, 4273.3789, 7.120756
56065, 34569216, 4273.2322, 7.120512
56066, 37005312, 4273.0854, 7.120267
56067, 40763392, 4272.9387, 7.120023
56068, 44346368, 4272.7920, 7.119778
56069, 46871552, 4272.6453, 7.119534
56070, 48401408, 4272.4986, 7.119289
56071, 49620992, 4272.3519, 7.119045
56072, 51096576, 4272.2051, 7.118800
56073, 52606976, 4272.0584, 7.118556
56074, 53029888, 4271.9117, 7.118311
56075, 50911232, 4271.7650, 7.118067
56076, 45447168, 4271.6183, 7.117822
56077, 37271552, 4271.4715, 7.117578
56078, 28518400, 4271.3248, 7.117333
56079, 22017024, 4271.1781, 7.117089
56080, 19962880, 4271.0314, 7.116844
56081, 22765568, 4270.8847, 7.116600
56082, 28726272, 4270.7379, 7.116355
56083, 34786304, 4270.5912, 7.116111
56084, 37987328, 4270.4445, 7.115866
56085, 36909056, 4270.2978, 7.115622
56086, 32330752, 4270.1511, 7.115377
56087, 26750976, 4270.0043, 7.115133
56088, 23053312, 4269.8576, 7.114889
56089, 23028736, 4269.7109, 7.114644
56090, 26571776, 4269.5642, 7.114400
56091, 31929344, 4269.4175, 7.114155
56092, 36837376, 4269.2708, 7.113911
56093, 39830528, 4269.1240, 7.113666
56094, 40966144, 4268.9773, 7.113422
56095, 41538560, 4268.8306, 7.113177
56096, 42981376, 4268.6839, 7.112933
56097, 45654016, 4268.5372, 7.112688
56098, 48294912, 4268.3904, 7.112444
56099, 48551936, 4268.2437, 7.112199
56100, 44357632, 4268.0970, 7.111955
56101, 35375104, 4267.9503, 7.111710
56102, 23650304, 4267.8036, 7.111466
56103, 12994560, 4267.6568, 7.111221
56104, 7317504, 4267.5101, 7.110977
56105, 8754176, 4267.3634, 7.110732
56106, 16577536, 4267.2167, 7.110488
56107, 27512832, 4267.0700, 7.110243
56108, 37329920, 4266.9232, 7.109999
56109, 42892288, 4266.7765, 7.109754
56110, 43590656, 4266.6298, 7.109510
56111, 41416704, 4266.4831, 7.109266
56112, 39664640, 4266.3364, 7.109021
56113, 40996864, 4266.1896, 7.108777
56114, 45943808, 4266.0429, 7.108532
56115, 52653056, 4265.8962, 7.108288
56116, 57999360, 4265.7495, 7.108043
56117, 59400192, 4265.6028, 7.107799
56118, 56293376, 4265.4561, 7.107554
56119, 50435072, 4265.3093, 7.107310
56120, 44848128, 4265.1626, 7.107065
56121, 42027008, 4265.0159, 7.106821
56122, 42434560, 4264.8692, 7.106576
56123, 44162048, 4264.7225, 7.106332
56124, 43973632, 4264.5757, 7.106087
56125, 39166976, 4264.4290, 7.105843
56126, 29214720, 4264.2823, 7.105598
56127, 16252928, 4264.1356, 7.105354
56128, 4135936, 4263.9889, 7.105109
56129, -3419136, 4263.8421, 7.104865
56130, -4595712, 4263.6954, 7.104620
56131, -166912, 4263.5487, 7.104376
56132, 7223296, 4263.4020, 7.104131
56133, 14727168, 4263.2553, 7.103887
56134, 20903936, 4263.1085, 7.103643
56135, 26336256, 4262.9618, 7.103398
56136, 32879616, 4262.8151, 7.103154
56137, 42012672, 4262.6684, 7.102909
56138, 53318656, 4262.5217, 7.102665
56139, 64083968, 4262.3750, 7.102420
56140, 70404096, 4262.2282, 7.102176
56141, 69261312, 4262.0815, 7.101931
56142, 60462080, 4261.9348, 7.101687
56143, 47271936, 4261.7881, 7.101442
56144, 35254272, 4261.6414, 7.101198
56145, 29787136, 4261.4946, 7.100953
56146, 33488896, 4261.3479, 7.100709
56147, 44890112, 4261.2012, 7.100464
56148, 59105280, 4261.0545, 7.100220
56149, 70181888, 4260.9078, 7.099975
56150, 73957376, 4260.7610, 7.099731
56151, 69928960, 4260.6143, 7.099486
56152, 61189120, 4260.4676, 7.099242
56153, 52497408, 4260.3209, 7.098997
56154, 47556608, 4260.1742, 7.098753
56155, 47004672, 4260.0274, 7.098508
56156, 48225280, 4259.8807, 7.098264
56157, 47099904, 4259.7340, 7.098019
56158, 40730624, 4259.5873, 7.097775
56159, 29600768, 4259.4406, 7.097531
56160, 17893376, 4259.2939, 7.097286
56161, 11657216, 4259.1471, 7.097042
56162, 15660032, 4259.0004, 7.096797
56163, 30564352, 4258.8537, 7.096553
56164, 51928064, 4258.7070, 7.096308
56165, 71708672, 4258.5603, 7.096064
56166, 81655808, 4258.4135, 7.095819
56167, 77047808, 4258.2668, 7.095575
56168, 58967040, 4258.1201, 7.095330
56169, 34022400, 4257.9734, 7.095086
56170, 11618304, 4257.8267, 7.094841
56171, 22528, 4257.6799, 7.094597
56172, 3014656, 4257.5332, 7.094352
56173, 18597888, 4257.3865, 7.094108
56174, 40218624, 4257.2398, 7.093863
56175, 59803648, 4257.0931, 7.093619
56176, 71155712, 4256.9463, 7.093374
56177, 72183808, 4256.7996, 7.093130
56178, 65135616, 4256.6529, 7.092885
56179, 54959104, 4256.5062, 7.092641
56180, 46748672, 4256.3595, 7.092396
56181, 43533312, 4256.2127, 7.092152
56182, 45325312, 4256.0660, 7.091908
56183, 49664000, 4255.9193, 7.091663
56184, 53160960, 4255.7726, 7.091419
56185, 53204992, 4255.6259, 7.091174
56186, 49028096, 4255.4792, 7.090930
56187, 41777152, 4255.3324, 7.090685
56188, 33760256, 4255.1857, 7.090441
56189, 27343872, 4255.0390, 7.090196
56190, 24047616, 4254.8923, 7.089952
56191, 24145920, 4254.7456, 7.089707
56192, 26802176, 4254.5988, 7.089463
56193, 30529536, 4254.4521, 7.089218
56194, 33720320, 4254.3054, 7.088974
56195, 35090432, 4254.1587, 7.088729
56196, 33970176, 4254.0120, 7.088485
56197, 30467072, 4253.8652, 7.088240
56198, 25495552, 4253.7185, 7.087996
56199, 20605952, 4253.5718, 7.087751
56200, 17570816, 4253.4251, 7.087507
56201, 17765376, 4253.2784, 7.087262
56202, 21527552, 4253.1316, 7.087018
56203, 27802624, 4252.9849, 7.086773
56204, 34320384, 4252.8382, 7.086529
56205, 38363136, 4252.6915, 7.086285
56206, 37872640, 4252.5448, 7.086040
56207, 32446464, 4252.3981, 7.085796
56208, 23711744, 4252.2513, 7.085551
56209, 14835712, 4252.1046, 7.085307
56210, 9285632, 4251.9579, 7.085062
56211, 9360384, 4251.8112, 7.084818
56212, 15153152, 4251.6645, 7.084573
56213, 24454144, 4251.5177, 7.084329
56214, 33675264, 4251.3710, 7.084084
56215, 39416832, 4251.2243, 7.083840
56216, 39962624, 4251.0776, 7.083595
56217, 36017152, 4250.9309, 7.083351
56218, 30338048, 4250.7841, 7.083106
56219, 26438656, 4250.6374, 7.082862
56220, 26958848, 4250.4907, 7.082617
56221, 32463872, 4250.3440, 7.082373
56222, 41233408, 4250.1973, 7.082128
56223, 50104320, 4250.0505, 7.081884
56224, 55979008, 4249.9038, 7.081639
56225, 57254912, 4249.7571, 7.081395
56226, 54530048, 4249.6104, 7.081150
56227, 50242560, 4249.4637, 7.080906
56228, 47443968, 4249.3169, 7.080661
56229, 48279552, 4249.1702, 7.080417
56230, 52892672, 4249.0235, 7.080173
56231, 59271168, 4248.8768, 7.079928
56232, 64084992, 4248.7301, 7.079684
56233, 64167936, 4248.5834, 7.079439
56234, 57939968, 4248.4366, 7.079195
56235, 46177280, 4248.2899, 7.078950
56236, 31763456, 4248.1432, 7.078706
56237, 18582528, 4247.9965, 7.078461
56238, 10011648, 4247.8498, 7.078217
56239, 7689216, 4247.7030, 7.077972
56240, 11037696, 4247.5563, 7.077728
56241, 17705984, 4247.4096, 7.077483
56242, 24670208, 4247.2629, 7.077239
56243, 29472768, 4247.1162, 7.076994
56244, 31065088, 4246.9694, 7.076750
56245, 29921280, 4246.8227, 7.076505
56246, 27459584, 4246.6760, 7.076261
56247, 25125888, 4246.5293, 7.076016
56248, 23595008, 4246.3826, 7.075772
56249, 22504448, 4246.2358, 7.075527
56250, 20782080, 4246.0891, 7.075283
56251, 17388544, 4245.9424, 7.075038
56252, 12053504, 4245.7957, 7.074794
56253, 5615616, 4245.6490, 7.074550
56254, -210944, 4245.5023, 7.074305
56255, -3530752, 4245.3555, 7.074061
56256, -3081216, 4245.2088, 7.073816
56257, 1229824, 4245.0621, 7.073572
56258, 8315904, 4244.9154, 7.073327
56259, 16394240, 4244.7687, 7.073083
56260, 23721984, 4244.6219, 7.072838
56261, 29204480, 4244.4752, 7.072594
56262, 32606208, 4244.3285, 7.072349
56263, 34330624, 4244.1818, 7.072105
56264, 34932736, 4244.0351, 7.071860
56265, 34705408, 4243.8883, 7.071616
56266, 33534976, 4243.7416, 7.071371
56267, 31121408, 4243.5949, 7.071127
56268, 27359232, 4243.4482, 7.070882
56269, 22635520, 4243.3015, 7.070638
56270, 17811456, 4243.1547, 7.070393
56271, 13883392, 4243.0080, 7.070149
56272, 11498496, 4242.8613, 7.069904
56273, 10628096, 4242.7146, 7.069660
56274, 10610688, 4242.5679, 7.069415
56275, 10571776, 4242.4212, 7.069171
56276, 10015744, 4242.2744, 7.068926
56277, 9247744, 4242.1277, 7.068682
56278, 9370624, 4241.9810, 7.068438
56279, 11827200, 4241.8343, 7.068193
56280, 17686528, 4241.6876, 7.067949
56281, 27066368, 4241.5408, 7.067704
56282, 38956032, 4241.3941, 7.067460
56283, 51543040, 4241.2474, 7.067215
56284, 62863360, 4241.1007, 7.066971
56285, 71409664, 4240.9540, 7.066726
56286, 76435456, 4240.8072, 7.066482
56287, 77835264, 4240.6605, 7.066237
56288, 75791360, 4240.5138, 7.065993
56289, 70477824, 4240.3671, 7.065748
56290, 62069760, 4240.2204, 7.065504
56291, 51076096, 4240.0736, 7.065259
56292, 38749184, 4239.9269, 7.065015
56293, 27222016, 4239.7802, 7.064770
56294, 19113984, 4239.6335, 7.064526
56295, 16662528, 4239.4868, 7.064281
56296, 20756480, 4239.3400, 7.064037
56297, 30369792, 4239.1933, 7.063792
56298, 42778624, 4239.0466, 7.063548
56299, 54551552, 4238.8999, 7.063303
56300, 62916608, 4238.7532, 7.063059
56301, 66837504, 4238.6065, 7.062815
56302, 67278848, 4238.4597, 7.062570
56303, 66514944, 4238.3130, 7.062326
56304, 66836480, 4238.1663, 7.062081
56305, 69330944, 4238.0196, 7.061837
56306, 73384960, 4237.8729, 7.061592
56307, 77142016, 4237.7261, 7.061348
56308, 78661632, 4237.5794, 7.061103
56309, 77104128, 4237.4327, 7.060859
56310, 73257984, 4237.2860, 7.060614
56311, 69097472, 4237.1393, 7.060370
56312, 66606080, 4236.9925, 7.060125
56313, 66549760, 4236.8458, 7.059881
56314, 67915776, 4236.6991, 7.059636
56315, 68408320, 4236.5524, 7.059392
56316, 65782784, 4236.4057, 7.059147
56317, 59278336, 4236.2589, 7.058903
56318, 50340864, 4236.1122, 7.058658
56319, 42150912, 4235.9655, 7.058414
56320, 38123520, 4235.8188, 7.058169
56321, 40132608, 4235.6721, 7.057925
56322, 47421440, 4235.5254, 7.057680
56323, 56811520, 4235.3786, 7.057436
56324, 64178176, 4235.2319, 7.057192
56325, 66441216, 4235.0852, 7.056947
56326, 63053824, 4234.9385, 7.056703
56327, 56186880, 4234.7918, 7.056458
56328, 49502208, 4234.6450, 7.056214
56329, 46161920, 4234.4983, 7.055969
56330, 47132672, 4234.3516, 7.055725
56331, 50703360, 4234.2049, 7.055480
56332, 53474304, 4234.0582, 7.055236
56333, 52297728, 4233.9114, 7.054991
56334, 46112768, 4233.7647, 7.054747
56335, 36654080, 4233.6180, 7.054502
56336, 27639808, 4233.4713, 7.054258
56337, 22837248, 4233.3246, 7.054013
56338, 24045568, 4233.1778, 7.053769
56339, 30083072, 4233.0311, 7.053524
56340, 37366784, 4232.8844, 7.053280
56341, 41802752, 4232.7377, 7.053035
56342, 41022464, 4232.5910, 7.052791
56343, 35765248, 4232.4443, 7.052546
56344, 29663232, 4232.2975, 7.052302
56345, 27475968, 4232.1508, 7.052057
56346, 32642048, 4232.0041, 7.051813
56347, 45365248, 4231.8574, 7.051568
56348, 62198784, 4231.7107, 7.051324
56349, 77355008, 4231.5639, 7.051080
56350, 85123072, 4231.4172, 7.050835
56351, 82260992, 4231.2705, 7.050591
56352, 69297152, 4231.1238, 7.050346
56353, 50199552, 4230.9771, 7.050102
56354, 30673920, 4230.8303, 7.049857
56355, 15923200, 4230.6836, 7.049613
56356, 8863744, 4230.5369, 7.049368
56357, 9465856, 4230.3902, 7.049124
56358, 15323136, 4230.2435, 7.048879
56359, 22999040, 4230.0967, 7.048635
56360, 29478912, 4229.9500, 7.048390
56361, 33146880, 4229.8033, 7.048146
56362, 34052096, 4229.6566, 7.047901
56363, 33557504, 4229.5099, 7.047657
56364, 33676288, 4229.3631, 7.047412
56365, 36365312, 4229.2164, 7.047168
56366, 42928128, 4229.0697, 7.046923
56367, 53567488, 4228.9230, 7.046679
56368, 67118080, 4228.7763, 7.046434
56369, 81054720, 4228.6296, 7.046190
56370, 91916288, 4228.4828, 7.045945
56371, 96190464, 4228.3361, 7.045701
56372, 91500544, 4228.1894, 7.045457
56373, 77693952, 4228.0427, 7.045212
56374, 57313280, 4227.8960, 7.044968
56375, 35101696, 4227.7492, 7.044723
56376, 16581632, 4227.6025, 7.044479
56377, 6194176, 4227.4558, 7.044234
56378, 5753856, 4227.3091, 7.043990
56379, 13914112, 4227.1624, 7.043745
56380, 26884096, 4227.0156, 7.043501
56381, 40076288, 4226.8689, 7.043256
56382, 49915904, 4226.7222, 7.043012
56383, 54971392, 4226.5755, 7.042767
56384, 55947264, 4226.4288, 7.042523
56385, 54659072, 4226.2820, 7.042278
56386, 52635648, 4226.1353, 7.042034
56387, 50168832, 4225.9886, 7.041789
56388, 46323712, 4225.8419, 7.041545
56389, 39874560, 4225.6952, 7.041300
56390, 30565376, 4225.5485, 7.041056
56391, 19904512, 4225.4017, 7.040811
56392, 10933248, 4225.2550, 7.040567
56393, 6994944, 4225.1083, 7.040322
56394, 10104832, 4224.9616, 7.040078
56395, 19790848, 4224.8149, 7.039834
56396, 33058816, 4224.6681, 7.039589
56397, 45573120, 4224.5214, 7.039345
56398, 53485568, 4224.3747, 7.039100
56399, 55031808, 4224.2280, 7.038856
56400, 51092480, 4224.0813, 7.038611
56401, 44490752, 4223.9345, 7.038367
56402, 38428672, 4223.7878, 7.038122
56403, 34906112, 4223.6411, 7.037878
56404, 33910784, 4223.4944, 7.037633
56405, 33771520, 4223.3477, 7.037389
56406, 32369664, 4223.2009, 7.037144
56407, 28515328, 4223.0542, 7.036900
56408, 22706176, 4222.9075, 7.036655
56409, 16883712, 4222.7608, 7.036411
56410, 13340672, 4222.6141, 7.036166
56411, 13433856, 4222.4673, 7.035922
56412, 16803840, 4222.3206, 7.035677
56413, 21534720, 4222.1739, 7.035433
56414, 25135104, 4222.0272, 7.035188
56415, 25815040, 4221.8805, 7.034944
56416, 23353344, 4221.7338, 7.034699
56417, 19149824, 4221.5870, 7.034455
56418, 15450112, 4221.4403, 7.034210
56419, 14215168, 4221.2936, 7.033966
56420, 16221184, 4221.1469, 7.033722
56421, 20830208, 4221.0002, 7.033477
56422, 26472448, 4220.8534, 7.033233
56423, 31515648, 4220.7067, 7.032988
56424, 35043328, 4220.5600, 7.032744
56425, 37140480, 4220.4133, 7.032499
56426, 38634496, 4220.2666, 7.032255
56427, 40500224, 4220.1198, 7.032010
56428, 43295744, 4219.9731, 7.031766
56429, 46900224, 4219.8264, 7.031521
56430, 50625536, 4219.6797, 7.031277
56431, 53554176, 4219.5330, 7.031032
56432, 54867968, 4219.3862, 7.030788
56433, 54032384, 4219.2395, 7.030543
56434, 50835456, 4219.0928, 7.030299
56435, 45378560, 4218.9461, 7.030054
56436, 38126592, 4218.7994, 7.029810
56437, 29993984, 4218.6527, 7.029565
56438, 22331392, 4218.5059, 7.029321
56439, 16680960, 4218.3592, 7.029076
56440, 14285824, 4218.2125, 7.028832
56441, 15537152, 4218.0658, 7.028587
56442, 19680256, 4217.9191, 7.028343
56443, 25022464, 4217.7723, 7.028099
56444, 29654016, 4217.6256, 7.027854
56445, 32386048, 4217.4789, 7.027610
56446, 33404928, 4217.3322, 7.027365
56447, 34238464, 4217.1855, 7.027121
56448, 36966400, 4217.0387, 7.026876
56449, 43018240, 4216.8920, 7.026632
56450, 52183040, 4216.7453, 7.026387
56451, 62424064, 4216.5986, 7.026143
56452, 70664192, 4216.4519, 7.025898
56453, 74203136, 4216.3051, 7.025654
56454, 72042496, 4216.1584, 7.025409
56455, 65394688, 4216.0117, 7.025165
56456, 57063424, 4215.8650, 7.024920
56457, 50010112, 4215.7183, 7.024676
56458, 45856768, 4215.5716, 7.024431
56459, 44181504, 4215.4248, 7.024187
56460, 43009024, 4215.2781, 7.023942
56461, 40255488, 4215.1314, 7.023698
56462, 35303424, 4214.9847, 7.023453
56463, 29775872, 4214.8380, 7.023209
56464, 26984448, 4214.6912, 7.022964
56465, 30264320, 4214.5445, 7.022720
56466, 41050112, 4214.3978, 7.022476
56467, 57771008, 4214.2511, 7.022231
56468, 76229632, 4214.1044, 7.021987
56469, 91341824, 4213.9576, 7.021742
56470, 99389440, 4213.8109, 7.021498
56471, 99588096, 4213.6642, 7.021253
56472, 94162944, 4213.5175, 7.021009
56473, 86906880, 4213.3708, 7.020764
56474, 81043456, 4213.2240, 7.020520
56475, 77614080, 4213.0773, 7.020275
56476, 75294720, 4212.9306, 7.020031
56477, 71747584, 4212.7839, 7.019786
56478, 65694720, 4212.6372, 7.019542
56479, 58432512, 4212.4904, 7.019297
56480, 53769216, 4212.3437, 7.019053
56481, 56243200, 4212.1970, 7.018808
56482, 68481024, 4212.0503, 7.018564
56483, 89151488, 4211.9036, 7.018319
56484, 112752640, 4211.7569, 7.018075
56485, 131577856, 4211.6101, 7.017830
56486, 139021312, 4211.4634, 7.017586
56487, 132619264, 4211.3167, 7.017341
56488, 115268608, 4211.1700, 7.017097
56489, 93937664, 4211.0233, 7.016852
56490, 76461056, 4210.8765, 7.016608
56491, 67984384, 4210.7298, 7.016364
56492, 68832256, 4210.5831, 7.016119
56493, 74810368, 4210.4364, 7.015875
56494, 79711232, 4210.2897, 7.015630
56495, 78659584, 4210.1429, 7.015386
56496, 70523904, 4209.9962, 7.015141
56497, 58192896, 4209.8495, 7.014897
56498, 46657536, 4209.7028, 7.014652
56499, 40044544, 4209.5561, 7.014408
56500, 39274496, 4209.4093, 7.014163
56501, 41628672, 4209.2626, 7.013919
56502, 42430464, 4209.1159, 7.013674
56503, 37884928, 4208.9692, 7.013430
56504, 27435008, 4208.8225, 7.013185
56505, 14316544, 4208.6758, 7.012941
56506, 3951616, 4208.5290, 7.012696
56507, 1041408, 4208.3823, 7.012452
56508, 6957056, 4208.2356, 7.012207
56509, 18876416, 4208.0889, 7.011963
56510, 31175680, 4207.9422, 7.011718
56511, 38370304, 4207.7954, 7.011474
56512, 38033408, 4207.6487, 7.011229
56513, 32119808, 4207.5020, 7.010985
56514, 25972736, 4207.3553, 7.010741
56515, 25480192, 4207.2086, 7.010496
56516, 33882112, 4207.0618, 7.010252
56517, 49885184, 4206.9151, 7.010007
56518, 68073472, 4206.7684, 7.009763
56519, 81428480, 4206.6217, 7.009518
56520, 84690944, 4206.4750, 7.009274
56521, 76876800, 4206.3282, 7.009029
56522, 61742080, 4206.1815, 7.008785
56523, 46016512, 4206.0348, 7.008540
56524, 36334592, 4205.8881, 7.008296
56525, 36374528, 4205.7414, 7.008051
56526, 45512704, 4205.5946, 7.007807
56527, 59491328, 4205.4479, 7.007562
56528, 72587264, 4205.3012, 7.007318
56529, 80124928, 4205.1545, 7.007073
56530, 80168960, 4205.0078, 7.006829
56531, 73750528, 4204.8611, 7.006584
56532, 63804416, 4204.7143, 7.006340
56533, 53567488, 4204.5676, 7.006095
56534, 45291520, 4204.4209, 7.005851
56535, 39792640, 4204.2742, 7.005606
56536, 36796416, 4204.1275, 7.005362
56537, 35630080, 4203.9807, 7.005117
56538, 35727360, 4203.8340, 7.004873
56539, 36695040, 4203.6873, 7.004629
56540, 38051840, 4203.5406, 7.004384
56541, 39011328, 4203.3939, 7.004140
56542, 38605824, 4203.2471, 7.003895
56543, 36185088, 4203.1004, 7.003651
56544, 31976448, 4202.9537, 7.003406
56545, 27290624, 4202.8070, 7.003162
56546, 24125440, 4202.6603, 7.002917
56547, 24268800, 4202.5135, 7.002673
56548, 28384256, 4202.3668, 7.002428
56549, 35585024, 4202.2201, 7.002184
56550, 43808768, 4202.0734, 7.001939
56551, 50829312, 4201.9267, 7.001695
56552, 55350272, 4201.7800, 7.001450
56553, 57585664, 4201.6332, 7.001206
56554, 58942464, 4201.4865, 7.000961
56555, 61002752, 4201.3398, 7.000717
56556, 64368640, 4201.1931, 7.000472
56557, 68088832, 4201.0464, 7.000228
56558, 70045696, 4200.8996, 6.999983
56559, 68166656, 4200.7529, 6.999739
56560, 61784064, 4200.6062, 6.999494
56561, 52365312, 4200.4595, 6.999250
56562, 43102208, 4200.3128, 6.999006
56563, 37480448, 4200.1660, 6.998761
56564, 37507072, 4200.0193, 6.998517
56565, 42537984, 4199.8726, 6.998272
56566, 49358848, 4199.7259, 6.998028
56567, 53551104, 4199.5792, 6.997783
56568, 51526656, 4199.4324, 6.997539
56569, 42223616, 4199.2857, 6.997294
56570, 27621376, 4199.1390, 6.997050
56571, 11843584, 4198.9923, 6.996805
56572, -738304, 4198.8456, 6.996561
56573, -7435264, 4198.6989, 6.996316
56574, -8294400, 4198.5521, 6.996072
56575, -5811200, 4198.4054, 6.995827
56576, -3525632, 4198.2587, 6.995583
56577, -4228096, 4198.1120, 6.995338
56578, -8685568, 4197.9653, 6.995094
56579, -15428608, 4197.8185, 6.994849
56580, -21617664, 4197.6718, 6.994605
56581, -24460288, 4197.5251, 6.994360
56582, -22438912, 4197.3784, 6.994116
56583, -15808512, 4197.2317, 6.993871
56584, -6237184, 4197.0849, 6.993627
56585, 4097024, 4196.9382, 6.993383
56586, 13416448, 4196.7915, 6.993138
56587, 20817920, 4196.6448, 6.992894
56588, 26210304, 4196.4981, 6.992649
56589, 29890560, 4196.3513, 6.992405
56590, 32142336, 4196.2046, 6.992160
56591, 33122304, 4196.0579, 6.991916
56592, 33060864, 4195.9112, 6.991671
56593, 32571392, 4195.7645, 6.991427
56594, 32752640, 4195.6177, 6.991182
56595, 34908160, 4195.4710, 6.990938
56596, 39955456, 4195.3243, 6.990693
56597, 47821824, 4195.1776, 6.990449
56598, 57170944, 4195.0309, 6.990204
56599, 65676288, 4194.8842, 6.989960
56600, 70777856, 4194.7374, 6.989715
56601, 70608896, 4194.5907, 6.989471
56602, 64696320, 4194.4440, 6.989226
56603, 54139904, 4194.2973, 6.988982
56604, 41233408, 4194.1506, 6.988737
56605, 28706816, 4194.0038, 6.988493
56606, 18927616, 4193.8571, 6.988248
56607, 13342720, 4193.7104, 6.988004
56608, 12305408, 4193.5637, 6.987759
56609, 15235072, 4193.4170, 6.987515
56610, 20966400, 4193.2702, 6.987271
56611, 28134400, 4193.1235, 6.987026
56612, 35496960, 4192.9768, 6.986782
56613, 42176512, 4192.8301, 6.986537
56614, 47814656, 4192.6834, 6.986293
56615, 52608000, 4192.5366, 6.986048
56616, 57186304, 4192.3899, 6.985804
56617, 62285824, 4192.2432, 6.985559
56618, 68311040, 4192.0965, 6.985315
56619, 74930176, 4191.9498, 6.985070
56620, 80947200, 4191.8031, 6.984826
56621, 84588544, 4191.6563, 6.984581
56622, 84194304, 4191.5096, 6.984337
56623, 79045632, 4191.3629, 6.984092
56624, 69974016, 4191.2162, 6.983848
56625, 59389952, 4191.0695, 6.983603
56626, 50620416, 4190.9227, 6.983359
56627, 46749696, 4190.7760, 6.983114
56628, 49411072, 4190.6293, 6.982870
56629, 58036224, 4190.4826, 6.982625
56630, 69906432, 4190.3359, 6.982381
56631, 81027072, 4190.1891, 6.982136
56632, 87481344, 4190.0424, 6.981892
56633, 86763520, 4189.8957, 6.981648
56634, 78577664, 4189.7490, 6.981403
56635, 64870400, 4189.6023, 6.981159
56636, 49133568, 4189.4555, 6.980914
56637, 35297280, 4189.3088, 6.980670
56638, 26619904, 4189.1621, 6.980425
56639, 24892416, 4189.0154, 6.980181
56640, 30145536, 4188.8687, 6.979936
56641, 40813568, 4188.7220, 6.979692
56642, 54248448, 4188.5752, 6.979447
56643, 67408896, 4188.4285, 6.979203
56644, 77582336, 4188.2818, 6.978958
56645, 82998272, 4188.1351, 6.978714
56646, 83219456, 4187.9884, 6.978469
56647, 79193088, 4187.8416, 6.978225
56648, 72921088, 4187.6949, 6.977980
56649, 66812928, 4187.5482, 6.977736
56650, 62914560, 4187.4015, 6.977491
56651, 62300160, 4187.2548, 6.977247
56652, 64852992, 4187.1080, 6.977002
56653, 69530624, 4186.9613, 6.976758
56654, 74967040, 4186.8146, 6.976513
56655, 80111616, 4186.6679, 6.976269
56656, 84576256, 4186.5212, 6.976025
56657, 88523776, 4186.3744, 6.975780
56658, 92208128, 4186.2277, 6.975536
56659, 95454208, 4186.0810, 6.975291
56660, 97449984, 4185.9343, 6.975047
56661, 97037312, 4185.7876, 6.974802
56662, 93386752, 4185.6408, 6.974558
56663, 86690816, 4185.4941, 6.974313
56664, 78427136, 4185.3474, 6.974069
56665, 70950912, 4185.2007, 6.973824
56666, 66508800, 4185.0540, 6.973580
56667, 66139136, 4184.9073, 6.973335
56668, 69026816, 4184.7605, 6.973091
56669, 72715264, 4184.6138, 6.972846
56670, 74146816, 4184.4671, 6.972602
56671, 71079936, 4184.3204, 6.972357
56672, 63205376, 4184.1737, 6.972113
56673, 52395008, 4184.0269, 6.971868
56674, 41938944, 4183.8802, 6.971624
56675, 35129344, 4183.7335, 6.971379
56676, 33880064, 4183.5868, 6.971135
56677, 38023168, 4183.4401, 6.970890
56678, 45596672, 4183.2933, 6.970646
56679, 53909504, 4183.1466, 6.970401
56680, 60789760, 4182.9999, 6.970157
56681, 65376256, 4182.8532, 6.969913
56682, 68094976, 4182.7065, 6.969668
56683, 69928960, 4182.5597, 6.969424
56684, 71471104, 4182.4130, 6.969179
56685, 72350720, 4182.2663, 6.968935
56686, 71384064, 4182.1196, 6.968690
56687, 67328000, 4181.9729, 6.968446
56688, 59810816, 4181.8262, 6.968201
56689, 49849344, 4181.6794, 6.967957
56690, 39633920, 4181.5327, 6.967712
56691, 31661056, 4181.3860, 6.967468
56692, 27668480, 4181.2393, 6.967223
56693, 27929600, 4181.0926, 6.966979
56694, 31267840, 4180.9458, 6.966734
56695, 35726336, 4180.7991, 6.966490
56696, 39496704, 4180.6524, 6.966245
56697, 41583616, 4180.5057, 6.966001
56698, 41884672, 4180.3590, 6.965756
56699, 40757248, 4180.2122, 6.965512
56700, 38438912, 4180.0655, 6.965267
56701, 34778112, 4179.9188, 6.965023
56702, 29490176, 4179.7721, 6.964778
56703, 22777856, 4179.6254, 6.964534
56704, 15837184, 4179.4786, 6.964290
56705, 10795008, 4179.3319, 6.964045
56706, 9919488, 4179.1852, 6.963801
56707, 14435328, 4179.0385, 6.963556
56708, 23589888, 4178.8918, 6.963312
56709, 34609152, 4178.7450, 6.963067
56710, 43755520, 4178.5983, 6.962823
56711, 48095232, 4178.4516, 6.962578
56712, 47098880, 4178.3049, 6.962334
56713, 43186176, 4178.1582, 6.962089
56714, 40784896, 4178.0115, 6.961845
56715, 44213248, 4177.8647, 6.961600
56716, 55395328, 4177.7180, 6.961356
56717, 72552448, 4177.5713, 6.961111
56718, 90651648, 4177.4246, 6.960867
56719, 103516160, 4177.2779, 6.960622
56720, 106646528, 4177.1311, 6.960378
56721, 99399680, 4176.9844, 6.960133
56722, 85419008, 4176.8377, 6.959889
56723, 71051264, 4176.6910, 6.959644
56724, 62453760, 4176.5443, 6.959400
56725, 62800896, 4176.3975, 6.959155
56726, 70916096, 4176.2508, 6.958911
56727, 82015232, 4176.1041, 6.958667
56728, 90161152, 4175.9574, 6.958422
56729, 91218944, 4175.8107, 6.958178
56730, 84841472, 4175.6639, 6.957933
56731, 74539008, 4175.5172, 6.957689
56732, 65820672, 4175.3705, 6.957444
56733, 63379456, 4175.2238, 6.957200
56734, 68727808, 4175.0771, 6.956955
56735, 79446016, 4174.9304, 6.956711
56736, 90376192, 4174.7836, 6.956466
56737, 96119808, 4174.6369, 6.956222
56738, 93592576, 4174.4902, 6.955977
56739, 83376128, 4174.3435, 6.955733
56740, 69268480, 4174.1968, 6.955488
56741, 56330240, 4174.0500, 6.955244
56742, 48443392, 4173.9033, 6.954999
56743, 46607360, 4173.7566, 6.954755
56744, 48744448, 4173.6099, 6.954510
56745, 51044352, 4173.4632, 6.954266
56746, 50082816, 4173.3164, 6.954021
56747, 44644352, 4173.1697, 6.953777
56748, 36353024, 4173.0230, 6.953532
56749, 28854272, 4172.8763, 6.953288
56750, 26007552, 4172.7296, 6.953043
56751, 29989888, 4172.5828, 6.952799
56752, 40235008, 4172.4361, 6.952555
56753, 53632000, 4172.2894, 6.952310
56754, 65853440, 4172.1427, 6.952066
56755, 73139200, 4171.9960, 6.951821
56756, 73704448, 4171.8493, 6.951577
56757, 68225024, 4171.7025, 6.951332
56758, 59260928, 4171.5558, 6.951088
56759, 50013184, 4171.4091, 6.950843
56760, 43025408, 4171.2624, 6.950599
56761, 39387136, 4171.1157, 6.950354
56762, 38694912, 4170.9689, 6.950110
56763, 39665664, 4170.8222, 6.949865
56764, 40997888, 4170.6755, 6.949621
56765, 42055680, 4170.5288, 6.949376
56766, 43079680, 4170.3821, 6.949132
56767, 44913664, 4170.2353, 6.948887
56768, 48435200, 4170.0886, 6.948643
56769, 54017024, 4169.9419, 6.948398
56770, 61251584, 4169.7952, 6.948154
56771, 69059584, 4169.6485, 6.947909
56772, 76080128, 4169.5017, 6.947665
56773, 81146880, 4169.3550, 6.947420
56774, 83650560, 4169.2083, 6.947176
56775, 83650560, 4169.0616, 6.946932
56776, 81732608, 4168.9149, 6.946687
56777, 78708736, 4168.7681, 6.946443
56778, 75304960, 4168.6214, 6.946198
56779, 71955456, 4168.4747, 6.945954
56780, 68767744, 4168.3280, 6.945709
56781, 65618944, 4168.1813, 6.945465
56782, 62317568, 4168.0346, 6.945220
56783, 58736640, 4167.8878, 6.944976
56784, 54884352, 4167.7411, 6.944731
56785, 50895872, 4167.5944, 6.944487
56786, 47004672, 4167.4477, 6.944242
56787, 43537408, 4167.3010, 6.943998
56788, 40933376, 4167.1542, 6.943753
56789, 39783424, 4167.0075, 6.943509
56790, 40790016, 4166.8608, 6.943264
56791, 44630016, 4166.7141, 6.943020
56792, 51712000, 4166.5674, 6.942775
56793, 61901824, 4166.4206, 6.942531
56794, 74359808, 4166.2739, 6.942286
56795, 87597056, 4166.1272, 6.942042
56796, 99785728, 4165.9805, 6.941797
56797, 109230080, 4165.8338, 6.941553
56798, 114832384, 4165.6870, 6.941308
56799, 116350976, 4165.5403, 6.941064
56800, 114327552, 4165.3936, 6.940820
56801, 109733888, 4165.2469, 6.940575
56802, 103512064, 4165.1002, 6.940331
56803, 96232448, 4164.9535, 6.940086
56804, 88049664, 4164.8067, 6.939842
56805, 78956544, 4164.6600, 6.939597
56806, 69178368, 4164.5133, 6.939353
56807, 59446272, 4164.3666, 6.939108
56808, 50959360, 4164.2199, 6.938864
56809, 45004800, 4164.0731, 6.938619
56810, 42403840, 4163.9264, 6.938375
56811, 43092992, 4163.7797, 6.938130
56812, 46074880, 4163.6330, 6.937886
56813, 49827840, 4163.4863, 6.937641
56814, 52979712, 4163.3395, 6.937397
56815, 54932480, 4163.1928, 6.937152
56816, 56111104, 4163.0461, 6.936908
56817, 57686016, 4162.8994, 6.936663
56818, 60930048, 4162.7527, 6.936419
56819, 66519040, 4162.6059, 6.936174
56820, 74150912, 4162.4592, 6.935930
56821, 82671616, 4162.3125, 6.935685
56822, 90619904, 4162.1658, 6.935441
56823, 96893952, 4162.0191, 6.935197
56824, 101161984, 4161.8723, 6.934952
56825, 103827456, 4161.7256, 6.934708
56826, 105605120, 4161.5789, 6.934463
56827, 106998784, 4161.4322, 6.934219
56828, 108015616, 4161.2855, 6.933974
56829, 108318720, 4161.1388, 6.933730
56830, 107697152, 4160.9920, 6.933485
56831, 106542080, 4160.8453, 6.933241
56832, 105955328, 4160.6986, 6.932996
56833, 107343872, 4160.5519, 6.932752
56834, 111648768, 4160.4052, 6.932507
56835, 118622208, 4160.2584, 6.932263
56836, 126633984, 4160.1117, 6.932018
56837, 133197824, 4159.9650, 6.931774
56838, 136044544, 4159.8183, 6.931529
56839, 134233088, 4159.6716, 6.931285
56840, 128698368, 4159.5248, 6.931040
56841, 121899008, 4159.3781, 6.930796
56842, 116689920, 4159.2314, 6.930551
56843, 114958336, 4159.0847, 6.930307
56844, 116711424, 4158.9380, 6.930062
56845, 120121344, 4158.7912, 6.929818
56846, 122484736, 4158.6445, 6.929574
56847, 121623552, 4158.4978, 6.929329
56848, 116969472, 4158.3511, 6.929085
56849, 109768704, 4158.2044, 6.928840
56850, 102311936, 4158.0577, 6.928596
56851, 96638976, 4157.9109, 6.928351
56852, 93454336, 4157.7642, 6.928107
56853, 91883520, 4157.6175, 6.927862
56854, 90212352, 4157.4708, 6.927618
56855, 87174144, 4157.3241, 6.927373
56856, 83032064, 4157.1773, 6.927129
56857, 79754240, 4157.0306, 6.926884
56858, 80095232, 4156.8839, 6.926640
56859, 86006784, 4156.7372, 6.926395
56860, 97240064, 4156.5905, 6.926151
56861, 110945280, 4156.4437, 6.925906
56862, 122597376, 4156.2970, 6.925662
56863, 127880192, 4156.1503, 6.925417
56864, 124615680, 4156.0036, 6.925173
56865, 113788928, 4155.8569, 6.924928
56866, 99113984, 4155.7101, 6.924684
56867, 85360640, 4155.5634, 6.924439
56868, 76251136, 4155.4167, 6.924195
56869, 72963072, 4155.2700, 6.923950
56870, 73953280, 4155.1233, 6.923706
56871, 76095488, 4154.9766, 6.923462
56872, 76497920, 4154.8298, 6.923217
56873, 74008576, 4154.6831, 6.922973
56874, 69678080, 4154.5364, 6.922728
56875, 65987584, 4154.3897, 6.922484
56876, 65366016, 4154.2430, 6.922239
56877, 68825088, 4154.0962, 6.921995
56878, 75450368, 4153.9495, 6.921750
56879, 82963456, 4153.8028, 6.921506
56880, 88968192, 4153.6561, 6.921261
56881, 92145664, 4153.5094, 6.921017
56882, 92720128, 4153.3626, 6.920772
56883, 92004352, 4153.2159, 6.920528
56884, 91350016, 4153.0692, 6.920283
56885, 91184128, 4152.9225, 6.920039
56886, 90736640, 4152.7758, 6.919794
56887, 88606720, 4152.6290, 6.919550
56888, 83831808, 4152.4823, 6.919305
56889, 76775424, 4152.3356, 6.919061
56890, 69258240, 4152.1889, 6.918816
56891, 63794176, 4152.0422, 6.918572
56892, 62321664, 4151.8954, 6.918327
56893, 65132544, 4151.7487, 6.918083
56894, 70635520, 4151.6020, 6.917839
56895, 76102656, 4151.4553, 6.917594
56896, 79029248, 4151.3086, 6.917350
56897, 78365696, 4151.1619, 6.917105
56898, 74959872, 4151.0151, 6.916861
56899, 70976512, 4150.8684, 6.916616
56900, 68651008, 4150.7217, 6.916372
56901, 69082112, 4150.5750, 6.916127
56902, 71760896, 4150.4283, 6.915883
56903, 75079680, 4150.2815, 6.915638
56904, 77512704, 4150.1348, 6.915394
56905, 78737408, 4149.9881, 6.915149
56906, 80029696, 4149.8414, 6.914905
56907, 83622912, 4149.6947, 6.914660
56908, 91374592, 4149.5479, 6.914416
56909, 103463936, 4149.4012, 6.914171
56910, 117885952, 4149.2545, 6.913927
56911, 131085312, 4149.1078, 6.913682
56912, 139452416, 4148.9611, 6.913438
56913, 140946432, 4148.8143, 6.913193
56914, 135992320, 4148.6676, 6.912949
56915, 127203328, 4148.5209, 6.912704
56916, 118089728, 4148.3742, 6.912460
56917, 111415296, 4148.2275, 6.912216
56918, 108059648, 4148.0808, 6.911971
56919, 106931200, 4147.9340, 6.911727
56920, 105890816, 4147.7873, 6.911482
56921, 103149568, 4147.6406, 6.911238
56922, 98341888, 4147.4939, 6.910993
56923, 92729344, 4147.3472, 6.910749
56924, 88466432, 4147.2004, 6.910504
56925, 87394304, 4147.0537, 6.910260
56926, 90044416, 4146.9070, 6.910015
56927, 95390720, 4146.7603, 6.909771
56928, 101435392, 4146.6136, 6.909526
56929, 106265600, 4146.4668, 6.909282
56930, 108956672, 4146.3201, 6.909037
56931, 109850624, 4146.1734, 6.908793
56932, 110098432, 4146.0267, 6.908548
56933, 110798848, 4145.8800, 6.908304
56934, 112265216, 4145.7332, 6.908059
56935, 113866752, 4145.5865, 6.907815
56936, 114498560, 4145.4398, 6.907570
56937, 113396736, 4145.2931, 6.907326
56938, 110780416, 4145.1464, 6.907081
56939, 107924480, 4144.9997, 6.906837
56940, 106604544, 4144.8529, 6.906592
56941, 108206080, 4144.7062, 6.906348
56942, 112986112, 4144.5595, 6.906104
56943, 119885824, 4144.4128, 6.905859
56944, 126983168, 4144.2661, 6.905615
56945, 132319232, 4144.1193, 6.905370
56946, 134675456, 4143.9726, 6.905126
56947, 133924864, 4143.8259, 6.904881
56948, 130848768, 4143.6792, 6.904637
56949, 126616576, 4143.5325, 6.904392
56950, 122254336, 4143.3857, 6.904148
56951, 118394880, 4143.2390, 6.903903
56952, 115363840, 4143.0923, 6.903659
56953, 113442816, 4142.9456, 6.903414
56954, 113042432, 4142.7989, 6.903170
56955, 114634752, 4142.6521, 6.902925
56956, 118467584, 4142.5054, 6.902681
56957, 124288000, 4142.3587, 6.902436
56958, 131296256, 4142.2120, 6.902192
56959, 138430464, 4142.0653, 6.901947
56960, 144830464, 4141.9185, 6.901703
56961, 150195200, 4141.7718, 6.901458
56962, 154795008, 4141.6251, 6.901214
56963, 159081472, 4141.4784, 6.900969
56964, 163141632, 4141.3317, 6.900725
56965, 166350848, 4141.1850, 6.900481
56966, 167528448, 4141.0382, 6.900236
56967, 165578752, 4140.8915, 6.899992
56968, 160304128, 4140.7448, 6.899747
56969, 152895488, 4140.5981, 6.899503
56970, 145731584, 4140.4514, 6.899258
56971, 141459456, 4140.3046, 6.899014
56972, 141757440, 4140.1579, 6.898769
56973, 146408448, 4140.0112, 6.898525
56974, 153195520, 4139.8645, 6.898280
56975, 158749696, 4139.7178, 6.898036
56976, 159988736, 4139.5710, 6.897791
56977, 155441152, 4139.4243, 6.897547
56978, 145824768, 4139.2776, 6.897302
56979, 133591040, 4139.1309, 6.897058
56980, 121708544, 4138.9842, 6.896813
56981, 112318464, 4138.8374, 6.896569
56982, 105959424, 4138.6907, 6.896324
56983, 101699584, 4138.5440, 6.896080
56984, 98035712, 4138.3973, 6.895835
56985, 93978624, 4138.2506, 6.895591
56986, 89709568, 4138.1039, 6.895346
56987, 86443008, 4137.9571, 6.895102
56988, 85621760, 4137.8104, 6.894857
56989, 87969792, 4137.6637, 6.894613
56990, 92983296, 4137.5170, 6.894369
56991, 99171328, 4137.3703, 6.894124
56992, 104902656, 4137.2235, 6.893880
56993, 109333504, 4137.0768, 6.893635
56994, 112842752, 4136.9301, 6.893391
56995, 116696064, 4136.7834, 6.893146
56996, 122137600, 4136.6367, 6.892902
56997, 129452032, 4136.4899, 6.892657
56998, 137617408, 4136.3432, 6.892413
56999, 144784384, 4136.1965, 6.892168
57000, 149359616, 4136.0498, 6.891924
57001, 151045120, 4135.9031, 6.891679
57002, 151174144, 4135.7563, 6.891435
57003, 152078336, 4135.6096, 6.891190
57004, 155726848, 4135.4629, 6.890946
57005, 162404352, 4135.3162, 6.890701
57006, 170162176, 4135.1695, 6.890457
57007, 175444992, 4135.0227, 6.890212
57008, 174636032, 4134.8760, 6.889968
57009, 165745664, 4134.7293, 6.889723
57010, 149384192, 4134.5826, 6.889479
57011, 128489472, 4134.4359, 6.889234
57012, 106990592, 4134.2892, 6.888990
57013, 88114176, 4134.1424, 6.888746
57014, 73269248, 4133.9957, 6.888501
57015, 62068736, 4133.8490, 6.888257
57016, 53405696, 4133.7023, 6.888012
57017, 46874624, 4133.5556, 6.887768
57018, 43626496, 4133.4088, 6.887523
57019, 46041088, 4133.2621, 6.887279
57020, 56326144, 4133.1154, 6.887034
57021, 74772480, 4132.9687, 6.886790
57022, 98722816, 4132.8220, 6.886545
57023, 122964992, 4132.6752, 6.886301
57024, 141543424, 4132.5285, 6.886056
57025, 150194176, 4132.3818, 6.885812
57026, 148231168, 4132.2351, 6.885567
57027, 138899456, 4132.0884, 6.885323
57028, 127970304, 4131.9416, 6.885078
57029, 121214976, 4131.7949, 6.884834
57030, 121935872, 4131.6482, 6.884589
57031, 129723392, 4131.5015, 6.884345
57032, 140965888, 4131.3548, 6.884100
57033, 150765568, 4131.2081, 6.883856
57034, 155287552, 4131.0613, 6.883611
57035, 153374720, 4130.9146, 6.883367
57036, 146740224, 4130.7679, 6.883123
57037, 138801152, 4130.6212, 6.882878
57038, 132857856, 4130.4745, 6.882634
57039, 130599936, 4130.3277, 6.882389
57040, 131621888, 4130.1810, 6.882145
57041, 134045696, 4130.0343, 6.881900
57042, 135745536, 4129.8876, 6.881656
57043, 135447552, 4129.7409, 6.881411
57044, 133130240, 4129.5941, 6.881167
57045, 129628160, 4129.4474, 6.880922
57046, 125841408, 4129.3007, 6.880678
57047, 122094592, 4129.1540, 6.880433
57048, 118071296, 4129.0073, 6.880189
57049, 113333248, 4128.8605, 6.879944
57050, 108022784, 4128.7138, 6.879700
57051, 103264256, 4128.5671, 6.879455
57052, 100938752, 4128.4204, 6.879211
57053, 102897664, 4128.2737, 6.878966
57054, 110044160, 4128.1270, 6.878722
57055, 121795584, 4127.9802, 6.878477
57056, 136199168, 4127.8335, 6.878233
57057, 150656000, 4127.6868, 6.877988
57058, 162816000, 4127.5401, 6.877744
57059, 171190272, 4127.3934, 6.877499
57060, 175215616, 4127.2466, 6.877255
57061, 174873600, 4127.0999, 6.877011
57062, 170236928, 4126.9532, 6.876766
57063, 161336320, 4126.8065, 6.876522
57064, 148481024, 4126.6598, 6.876277
57065, 132815872, 4126.5130, 6.876033
57066, 116668416, 4126.3663, 6.875788
57067, 103258112, 4126.2196, 6.875544
57068, 95742976, 4126.0729, 6.875299
57069, 95949824, 4125.9262, 6.875055
57070, 103438336, 4125.7794, 6.874810
57071, 115469312, 4125.6327, 6.874566
57072, 127988736, 4125.4860, 6.874321
57073, 137269248, 4125.3393, 6.874077
57074, 141412352, 4125.1926, 6.873832
57075, 140997632, 4125.0458, 6.873588
57076, 138540032, 4124.8991, 6.873343
57077, 137057280, 4124.7524, 6.873099
57078, 138487808, 4124.6057, 6.872854
57079, 142787584, 4124.4590, 6.872610
57080, 148158464, 4124.3123, 6.872365
57081, 152256512, 4124.1655, 6.872121
57082, 153689088, 4124.0188, 6.871876
57083, 152955904, 4123.8721, 6.871632
57084, 152286208, 4123.7254, 6.871388
57085, 154434560, 4123.5787, 6.871143
57086, 161055744, 4123.4319, 6.870899
57087, 171546624, 4123.2852, 6.870654
57088, 183009280, 4123.1385, 6.870410
57089, 191414272, 4122.9918, 6.870165
57090, 193435648, 4122.8451, 6.869921
57091, 188062720, 4122.6983, 6.869676
57092, 177195008, 4122.5516, 6.869432
57093, 164933632, 4122.4049, 6.869187
57094, 155873280, 4122.2582, 6.868943
57095, 153201664, 4122.1115, 6.868698
57096, 157433856, 4121.9647, 6.868454
57097, 166326272, 4121.8180, 6.868209
57098, 175913984, 4121.6713, 6.867965
57099, 182180864, 4121.5246, 6.867720
57100, 182599680, 4121.3779, 6.867476
57101, 176957440, 4121.2312, 6.867231
57102, 167199744, 4121.0844, 6.866987
57103, 156488704, 4120.9377, 6.866742
57104, 147929088, 4120.7910, 6.866498
57105, 143464448, 4120.6443, 6.866253
57106, 143316992, 4120.4976, 6.866009
57107, 146071552, 4120.3508, 6.865765
57108, 149303296, 4120.2041, 6.865520
57109, 150476800, 4120.0574, 6.865276
57110, 147836928, 4119.9107, 6.865031
57111, 141009920, 4119.7640, 6.864787
57112, 131164160, 4119.6172, 6.864542
57113, 120652800, 4119.4705, 6.864298
57114, 112252928, 4119.3238, 6.864053
57115, 108218368, 4119.1771, 6.863809
57116, 109505536, 4119.0304, 6.863564
57117, 115456000, 4118.8836, 6.863320
57118, 124107776, 4118.7369, 6.863075
57119, 133020672, 4118.5902, 6.862831
57120, 140278784, 4118.4435, 6.862586
57121, 145196032, 4118.2968, 6.862342
57122, 148398080, 4118.1500, 6.862097
57123, 151231488, 4118.0033, 6.861853
57124, 154807296, 4117.8566, 6.861608
57125, 159184896, 4117.7099, 6.861364
57126, 163182592, 4117.5632, 6.861119
57127, 164948992, 4117.4165, 6.860875
57128, 163039232, 4117.2697, 6.860630
57129, 157431808, 4117.1230, 6.860386
57130, 149896192, 4116.9763, 6.860141
57131, 143450112, 4116.8296, 6.859897
57132, 141106176, 4116.6829, 6.859653
57133, 144501760, 4116.5361, 6.859408
57134, 153101312, 4116.3894, 6.859164
57135, 164379648, 4116.2427, 6.858919
57136, 174903296, 4116.0960, 6.858675
57137, 181761024, 4115.9493, 6.858430
57138, 183643136, 4115.8025, 6.858186
57139, 181074944, 4115.6558, 6.857941
57140, 175772672, 4115.5091, 6.857697
57141, 169572352, 4115.3624, 6.857452
57142, 163581952, 4115.2157, 6.857208
57143, 158010368, 4115.0689, 6.856963
57144, 152693760, 4114.9222, 6.856719
57145, 147877888, 4114.7755, 6.856474
57146, 144670720, 4114.6288, 6.856230
57147, 144742400, 4114.4821, 6.855985
57148, 149372928, 4114.3354, 6.855741
57149, 158380032, 4114.1886, 6.855496
57150, 169638912, 4114.0419, 6.855252
57151, 179623936, 4113.8952, 6.855007
57152, 184849408, 4113.7485, 6.854763
57153, 183521280, 4113.6018, 6.854518
57154, 176529408, 4113.4550, 6.854274
57155, 167162880, 4113.3083, 6.854030
57156, 159621120, 4113.1616, 6.853785
57157, 157007872, 4113.0149, 6.853541
57158, 159857664, 4112.8682, 6.853296
57159, 165957632, 4112.7214, 6.853052
57160, 171593728, 4112.5747, 6.852807
57161, 173556736, 4112.4280, 6.852563
57162, 170838016, 4112.2813, 6.852318
57163, 165094400, 4112.1346, 6.852074
57164, 159624192, 4111.9878, 6.851829
57165, 157409280, 4111.8411, 6.851585
57166, 159321088, 4111.6944, 6.851340
57167, 163486720, 4111.5477, 6.851096
57168, 166206464, 4111.4010, 6.850851
57169, 163941376, 4111.2543, 6.850607
57170, 155307008, 4111.1075, 6.850362
57171, 141957120, 4110.9608, 6.850118
57172, 127858688, 4110.8141, 6.849873
57173, 117328896, 4110.6674, 6.849629
57174, 112882688, 4110.5207, 6.849384
57175, 114061312, 4110.3739, 6.849140
57176, 117883904, 4110.2272, 6.848895
57177, 120673280, 4110.0805, 6.848651
57178, 120254464, 4109.9338, 6.848407
57179, 117307392, 4109.7871, 6.848162
57180, 115111936, 4109.6403, 6.847918
57181, 117786624, 4109.4936, 6.847673
57182, 127961088, 4109.3469, 6.847429
57183, 145119232, 4109.2002, 6.847184
57184, 165536768, 4109.0535, 6.846940
57185, 183852032, 4108.9067, 6.846695
57186, 195485696, 4108.7600, 6.846451
57187, 198680576, 4108.6133, 6.846206
57188, 195115008, 4108.4666, 6.845962
57189, 188852224, 4108.3199, 6.845717
57190, 184197120, 4108.1731, 6.845473
57191, 183580672, 4108.0264, 6.845228
57192, 186518528, 4107.8797, 6.844984
57193, 190093312, 4107.7330, 6.844739
57194, 190582784, 4107.5863, 6.844495
57195, 185346048, 4107.4396, 6.844250
57196, 174012416, 4107.2928, 6.844006
57197, 158467072, 4107.1461, 6.843761
57198, 141808640, 4106.9994, 6.843517
57199, 126944256, 4106.8527, 6.843272
57200, 115563520, 4106.7060, 6.843028
57201, 107930624, 4106.5592, 6.842783
57202, 103399424, 4106.4125, 6.842539
57203, 101175296, 4106.2658, 6.842295
57204, 100809728, 4106.1191, 6.842050
57205, 102173696, 4105.9724, 6.841806
57206, 105055232, 4105.8256, 6.841561
57207, 108798976, 4105.6789, 6.841317
57208, 112319488, 4105.5322, 6.841072
57209, 114553856, 4105.3855, 6.840828
57210, 115063808, 4105.2388, 6.840583
57211, 114334720, 4105.0920, 6.840339
57212, 113507328, 4104.9453, 6.840094
57213, 113635328, 4104.7986, 6.839850
57214, 114914304, 4104.6519, 6.839605
57215, 116405248, 4104.5052, 6.839361
57216, 116515840, 4104.3585, 6.839116
57217, 114034688, 4104.2117, 6.838872
57218, 109118464, 4104.0650, 6.838627
57219, 103570432, 4103.9183, 6.838383
57220, 100123648, 4103.7716, 6.838138
57221, 101010432, 4103.6249, 6.837894
57222, 106577920, 4103.4781, 6.837649
57223, 114775040, 4103.3314, 6.837405
57224, 121948160, 4103.1847, 6.837160
57225, 124620800, 4103.0380, 6.836916
57226, 121391104, 4102.8913, 6.836672
57227, 113889280, 4102.7445, 6.836427
57228, 106196992, 4102.5978, 6.836183
57229, 102922240, 4102.4511, 6.835938
57230, 106868736, 4102.3044, 6.835694
57231, 117520384, 4102.1577, 6.835449
57232, 131168256, 4102.0109, 6.835205
57233, 142673920, 4101.8642, 6.834960
57234, 147989504, 4101.7175, 6.834716
57235, 146120704, 4101.5708, 6.834471
57236, 139537408, 4101.4241, 6.834227
57237, 132787200, 4101.2773, 6.833982
57238, 130094080, 4101.1306, 6.833738
57239, 133184512, 4100.9839, 6.833493
57240, 140503040, 4100.8372, 6.833249
57241, 148184064, 4100.6905, 6.833004
57242, 152208384, 4100.5438, 6.832760
57243, 150543360, 4100.3970, 6.832515
57244, 144095232, 4100.2503, 6.832271
57245, 136013824, 4100.1036, 6.832026
57246, 129769472, 4099.9569, 6.831782
57247, 127159296, 4099.8102, 6.831537
57248, 127365120, 4099.6634, 6.831293
57249, 127620096, 4099.5167, 6.831048
57250, 125073408, 4099.3700, 6.830804
57251, 118761472, 4099.2233, 6.830560
57252, 110513152, 4099.0766, 6.830315
57253, 104184832, 4098.9298, 6.830071
57254, 103582720, 4098.7831, 6.829826
57255, 110179328, 4098.6364, 6.829582
57256, 121905152, 4098.4897, 6.829337
57257, 133751808, 4098.3430, 6.829093
57258, 139956224, 4098.1962, 6.828848
57259, 136704000, 4098.0495, 6.828604
57260, 123979776, 4097.9028, 6.828359
57261, 105622528, 4097.7561, 6.828115
57262, 87587840, 4097.6094, 6.827870
57263, 75298816, 4097.4627, 6.827626
57264, 71412736, 4097.3159, 6.827381
57265, 75063296, 4097.1692, 6.827137
57266, 82828288, 4097.0225, 6.826892
57267, 90762240, 4096.8758, 6.826648
57268, 96380928, 4096.7291, 6.826403
57269, 99563520, 4096.5823, 6.826159
57270, 102023168, 4096.4356, 6.825914
57271, 105801728, 4096.2889, 6.825670
57272, 111734784, 4096.1422, 6.825425
57273, 118770688, 4095.9955, 6.825181
57274, 124489728, 4095.8487, 6.824937
57275, 126466048, 4095.7020, 6.824692
57276, 123625472, 4095.5553, 6.824448
57277, 116819968, 4095.4086, 6.824203
57278, 108314624, 4095.2619, 6.823959
57279, 100532224, 4095.1151, 6.823714
57280, 94799872, 4094.9684, 6.823470
57281, 90845184, 4094.8217, 6.823225
57282, 87292928, 4094.6750, 6.822981
57283, 82844672, 4094.5283, 6.822736
57284, 77380608, 4094.3816, 6.822492
57285, 72326144, 4094.2348, 6.822247
57286, 70003712, 4094.0881, 6.822003
57287, 72321024, 4093.9414, 6.821758
57288, 79540224, 4093.7947, 6.821514
57289, 89840640, 4093.6480, 6.821269
57290, 99957760, 4093.5012, 6.821025
57291, 106596352, 4093.3545, 6.820780
57292, 107888640, 4093.2078, 6.820536
57293, 104157184, 4093.0611, 6.820291
57294, 97595392, 4092.9144, 6.820047
57295, 91090944, 4092.7676, 6.819802
57296, 86810624, 4092.6209, 6.819558
57297, 85297152, 4092.4742, 6.819314
57298, 85472256, 4092.3275, 6.819069
57299, 85484544, 4092.1808, 6.818825
57300, 83873792, 4092.0340, 6.818580
57301, 80414720, 4091.8873, 6.818336
57302, 76235776, 4091.7406, 6.818091
57303, 73203712, 4091.5939, 6.817847
57304, 72971264, 4091.4472, 6.817602
57305, 76192768, 4091.3004, 6.817358
57306, 82276352, 4091.1537, 6.817113
57307, 89706496, 4091.0070, 6.816869
57308, 96666624, 4090.8603, 6.816624
57309, 101635072, 4090.7136, 6.816380
57310, 103676928, 4090.5669, 6.816135
57311, 102460416, 4090.4201, 6.815891
57312, 98153472, 4090.2734, 6.815646
57313, 91405312, 4090.1267, 6.815402
57314, 83436544, 4089.9800, 6.815157
57315, 76119040, 4089.8333, 6.814913
57316, 71773184, 4089.6865, 6.814668
57317, 72598528, 4089.5398, 6.814424
57318, 79824896, 4089.3931, 6.814179
57319, 92961792, 4089.2464, 6.813935
57320, 109555712, 4089.0997, 6.813690
57321, 125718528, 4088.9529, 6.813446
57322, 137314304, 4088.8062, 6.813202
57323, 141360128, 4088.6595, 6.812957
57324, 137055232, 4088.5128, 6.812713
57325, 125977600, 4088.3661, 6.812468
57326, 111393792, 4088.2193, 6.812224
57327, 96987136, 4088.0726, 6.811979
57328, 85579776, 4087.9259, 6.811735
57329, 78374912, 4087.7792, 6.811490
57330, 74945536, 4087.6325, 6.811246
57331, 73825280, 4087.4858, 6.811001
57332, 73331712, 4087.3390, 6.810757
57333, 72212480, 4087.1923, 6.810512
57334, 69894144, 4087.0456, 6.810268
57335, 66396160, 4086.8989, 6.810023
57336, 62120960, 4086.7522, 6.809779
57337, 57720832, 4086.6054, 6.809534
57338, 54098944, 4086.4587, 6.809290
57339, 52409344, 4086.3120, 6.809045
57340, 53877760, 4086.1653, 6.808801
57341, 59364352, 4086.0186, 6.808556
57342, 68823040, 4085.8718, 6.808312
57343, 80941056, 4085.7251, 6.808067
57344, 93280256, 4085.5784, 6.807823
57345, 102984704, 4085.4317, 6.807579
57346, 107829248, 4085.2850, 6.807334
57347, 107141120, 4085.1382, 6.807090
57348, 102124544, 4084.9915, 6.806845
57349, 95380480, 4084.8448, 6.806601
57350, 89795584, 4084.6981, 6.806356
57351, 87313408, 4084.5514, 6.806112
57352, 88162304, 4084.4047, 6.805867
57353, 90882048, 4084.2579, 6.805623
57354, 93114368, 4084.1112, 6.805378
57355, 92722176, 4083.9645, 6.805134
57356, 88686592, 4083.8178, 6.804889
57357, 81397760, 4083.6711, 6.804645
57358, 72278016, 4083.5243, 6.804400
57359, 63059968, 4083.3776, 6.804156
57360, 55145472, 4083.2309, 6.803911
57361, 49357824, 4083.0842, 6.803667
57362, 46113792, 4082.9375, 6.803422
57363, 45736960, 4082.7907, 6.803178
57364, 48594944, 4082.6440, 6.802933
57365, 54871040, 4082.4973, 6.802689
57366, 64110592, 4082.3506, 6.802444
57367, 74896384, 4082.2039, 6.802200
57368, 84992000, 4082.0571, 6.801956
57369, 92048384, 4081.9104, 6.801711
57370, 94588928, 4081.7637, 6.801467
57371, 92755968, 4081.6170, 6.801222
57372, 88321024, 4081.4703, 6.800978
57373, 83850240, 4081.3235, 6.800733
57374, 81368064, 4081.1768, 6.800489
57375, 81216512, 4081.0301, 6.800244
57376, 81760256, 4080.8834, 6.800000
57377, 80193536, 4080.7367, 6.799755
57378, 74113024, 4080.5900, 6.799511
57379, 63073280, 4080.4432, 6.799266
57380, 49256448, 4080.2965, 6.799022
57381, 36846592, 4080.1498, 6.798777
57382, 30301184, 4080.0031, 6.798533
57383, 32338944, 4079.8564, 6.798288
57384, 42634240, 4079.7096, 6.798044
57385, 57877504, 4079.5629, 6.797799
57386, 73181184, 4079.4162, 6.797555
57387, 84156416, 4079.2695, 6.797310
57388, 88637440, 4079.1228, 6.797066
57389, 87240704, 4078.9760, 6.796821
57390, 82577408, 4078.8293, 6.796577
57391, 77593600, 4078.6826, 6.796332
57392, 73972736, 4078.5359, 6.796088
57393, 71422976, 4078.3892, 6.795844
57394, 68170752, 4078.2424, 6.795599
57395, 62314496, 4078.0957, 6.795355
57396, 53255168, 4077.9490, 6.795110
57397, 42392576, 4077.8023, 6.794866
57398, 32724992, 4077.6556, 6.794621
57399, 27555840, 4077.5089, 6.794377
57400, 29015040, 4077.3621, 6.794132
57401, 37126144, 4077.2154, 6.793888
57402, 49851392, 4077.0687, 6.793643
57403, 64009216, 4076.9220, 6.793399
57404, 76527616, 4076.7753, 6.793154
57405, 85410816, 4076.6285, 6.792910
57406, 90020864, 4076.4818, 6.792665
57407, 90722304, 4076.3351, 6.792421
57408, 88254464, 4076.1884, 6.792176
57409, 83291136, 4076.0417, 6.791932
57410, 76420096, 4075.8949, 6.791687
57411, 68427776, 4075.7482, 6.791443
57412, 60551168, 4075.6015, 6.791198
57413, 54359040, 4075.4548, 6.790954
57414, 51202048, 4075.3081, 6.790709
57415, 51492864, 4075.1613, 6.790465
57416, 54282240, 4075.0146, 6.790221
57417, 57476096, 4074.8679, 6.789976
57418, 58704896, 4074.7212, 6.789732
57419, 56445952, 4074.5745, 6.789487
57420, 50828288, 4074.4277, 6.789243
57421, 43636736, 4074.2810, 6.788998
57422, 37473280, 4074.1343, 6.788754
57423, 34485248, 4073.9876, 6.788509
57424, 35306496, 4073.8409, 6.788265
57425, 38801408, 4073.6942, 6.788020
57426, 42714112, 4073.5474, 6.787776
57427, 44894208, 4073.4007, 6.787531
57428, 44404736, 4073.2540, 6.787287
57429, 41915392, 4073.1073, 6.787042
57430, 39189504, 4072.9606, 6.786798
57431, 37942272, 4072.8138, 6.786553
57432, 38761472, 4072.6671, 6.786309
57433, 40665088, 4072.5204, 6.786064
57434, 41570304, 4072.3737, 6.785820
57435, 39387136, 4072.2270, 6.785575
57436, 33130496, 4072.0802, 6.785331
57437, 23424000, 4071.9335, 6.785086
57438, 12146688, 4071.7868, 6.784842
57439, 1445888, 4071.6401, 6.784597
57440, -7277568, 4071.4934, 6.784353
57441, -13851648, 4071.3466, 6.784109
57442, -18988032, 4071.1999, 6.783864
57443, -23388160, 4071.0532, 6.783620
57444, -26849280, 4070.9065, 6.783375
57445, -27984896, 4070.7598, 6.783131
57446, -24788992, 4070.6131, 6.782886
57447, -15785984, 4070.4663, 6.782642
57448, -1152000, 4070.3196, 6.782397
57449, 16863232, 4070.1729, 6.782153
57450, 34488320, 4070.0262, 6.781908
57451, 47752192, 4069.8795, 6.781664
57452, 53946368, 4069.7327, 6.781419
57453, 52534272, 4069.5860, 6.781175
57454, 45091840, 4069.4393, 6.780930
57455, 34415616, 4069.2926, 6.780686
57456, 23292928, 4069.1459, 6.780441
57457, 13588480, 4068.9991, 6.780197
57458, 6043648, 4068.8524, 6.779952
57459, 729088, 4068.7057, 6.779708
57460, -2254848, 4068.5590, 6.779463
57461, -2376704, 4068.4123, 6.779219
57462, 1163264, 4068.2655, 6.778974
57463, 8771584, 4068.1188, 6.778730
57464, 19766272, 4067.9721, 6.778486
57465, 32144384, 4067.8254, 6.778241
57466, 43060224, 4067.6787, 6.777997
57467, 49844224, 4067.5320, 6.777752
57468, 51073024, 4067.3852, 6.777508
57469, 47124480, 4067.2385, 6.777263
57470, 39940096, 4067.0918, 6.777019
57471, 32122880, 4066.9451, 6.776774
57472, 25857024, 4066.7984, 6.776530
57473, 22198272, 4066.6516, 6.776285
57474, 21051392, 4066.5049, 6.776041
57475, 21740544, 4066.3582, 6.775796
57476, 23737344, 4066.2115, 6.775552
57477, 27073536, 4066.0648, 6.775307
57478, 32175104, 4065.9180, 6.775063
57479, 39259136, 4065.7713, 6.774818
57480, 47725568, 4065.6246, 6.774574
57481, 56001536, 4065.4779, 6.774329
57482, 62025728, 4065.3312, 6.774085
57483, 64164864, 4065.1844, 6.773840
57484, 62057472, 4065.0377, 6.773596
57485, 56890368, 4064.8910, 6.773351
57486, 50894848, 4064.7443, 6.773107
57487, 46322688, 4064.5976, 6.772863
57488, 44426240, 4064.4508, 6.772618
57489, 45007872, 4064.3041, 6.772374
57490, 46774272, 4064.1574, 6.772129
57491, 48252928, 4064.0107, 6.771885
57492, 48732160, 4063.8640, 6.771640
57493, 48656384, 4063.7173, 6.771396
57494, 49234944, 4063.5705, 6.771151
57495, 51508224, 4063.4238, 6.770907
57496, 55445504, 4063.2771, 6.770662
57497, 59667456, 4063.1304, 6.770418
57498, 62006272, 4062.9837, 6.770173
57499, 60657664, 4062.8369, 6.769929
57500, 55264256, 4062.6902, 6.769684
57501, 47311872, 4062.5435, 6.769440
57502, 39543808, 4062.3968, 6.769195
57503, 34681856, 4062.2501, 6.768951
57504, 34112512, 4062.1033, 6.768706
57505, 37260288, 4061.9566, 6.768462
57506, 41988096, 4061.8099, 6.768217
57507, 45791232, 4061.6632, 6.767973
57508, 47114240, 4061.5165, 6.767728
57509, 46040064, 4061.3697, 6.767484
57510, 43983872, 4061.2230, 6.767239
57511, 42583040, 4061.0763, 6.766995
57512, 42468352, 4060.9296, 6.766751
57513, 42681344, 4060.7829, 6.766506
57514, 41120768, 4060.6362, 6.766262
57515, 35831808, 4060.4894, 6.766017
57516, 26380288, 4060.3427, 6.765773
57517, 14517248, 4060.1960, 6.765528
57518, 3647488, 4060.0493, 6.765284
57519, -2675712, 4059.9026, 6.765039
57520, -2487296, 4059.7558, 6.764795
57521, 3602432, 4059.6091, 6.764550
57522, 12700672, 4059.4624, 6.764306
57523, 21096448, 4059.3157, 6.764061
57524, 26147840, 4059.1690, 6.763817
57525, 27545600, 4059.0222, 6.763572
57526, 27284480, 4058.8755, 6.763328
57527, 28324864, 4058.7288, 6.763083
57528, 32693248, 4058.5821, 6.762839
57529, 40066048, 4058.4354, 6.762594
57530, 47652864, 4058.2886, 6.762350
57531, 51494912, 4058.1419, 6.762105
57532, 48508928, 4057.9952, 6.761861
57533, 38204416, 4057.8485, 6.761616
57534, 23127040, 4057.7018, 6.761372
57535, 7774208, 4057.5550, 6.761128
57536, -3480576, 4057.4083, 6.760883
57537, -8378368, 4057.2616, 6.760639
57538, -7649280, 4057.1149, 6.760394
57539, -4350976, 4056.9682, 6.760150
57540, -2046976, 4056.8215, 6.759905
57541, -2832384, 4056.6747, 6.759661
57542, -6251520, 4056.5280, 6.759416
57543, -9677824, 4056.3813, 6.759172
57544, -9920512, 4056.2346, 6.758927
57545, -5155840, 4056.0879, 6.758683
57546, 3869696, 4055.9411, 6.758438
57547, 14044160, 4055.7944, 6.758194
57548, 21382144, 4055.6477, 6.757949
57549, 23050240, 4055.5010, 6.757705
57550, 18822144, 4055.3543, 6.757460
57551, 11215872, 4055.2075, 6.757216
57552, 4235264, 4055.0608, 6.756971
57553, 1353728, 4054.9141, 6.756727
57554, 3804160, 4054.7674, 6.756482
57555, 10004480, 4054.6207, 6.756238
57556, 16434176, 4054.4739, 6.755993
57557, 19454976, 4054.3272, 6.755749
57558, 17178624, 4054.1805, 6.755505
57559, 10430464, 4054.0338, 6.755260
57560, 2365440, 4053.8871, 6.755016
57561, -3048448, 4053.7404, 6.754771
57562, -2910208, 4053.5936, 6.754527
57563, 3286016, 4053.4469, 6.754282
57564, 13465600, 4053.3002, 6.754038
57565, 23983104, 4053.1535, 6.753793
57566, 31303680, 4053.0068, 6.753549
57567, 33561600, 4052.8600, 6.753304
57568, 31294464, 4052.7133, 6.753060
57569, 27103232, 4052.5666, 6.752815
57570, 24424448, 4052.4199, 6.752571
57571, 26008576, 4052.2732, 6.752326
57572, 32740352, 4052.1264, 6.752082
57573, 43269120, 4051.9797, 6.751837
57574, 54516736, 4051.8330, 6.751593
57575, 62830592, 4051.6863, 6.751348
57576, 65310720, 4051.5396, 6.751104
57577, 60830720, 4051.3928, 6.750859
57578, 50426880, 4051.2461, 6.750615
57579, 36964352, 4051.0994, 6.750370
57580, 24219648, 4050.9527, 6.750126
57581, 15699968, 4050.8060, 6.749881
57582, 13576192, 4050.6593, 6.749637
57583, 18067456, 4050.5125, 6.749393
57584, 27464704, 4050.3658, 6.749148
57585, 38768640, 4050.2191, 6.748904
57586, 48713728, 4050.0724, 6.748659
57587, 54818816, 4049.9257, 6.748415
57588, 56082432, 4049.7789, 6.748170
57589, 53109760, 4049.6322, 6.747926
57590, 47657984, 4049.4855, 6.747681
57591, 41835520, 4049.3388, 6.747437
57592, 37315584, 4049.1921, 6.747192
57593, 34877440, 4049.0453, 6.746948
57594, 34412544, 4048.8986, 6.746703
57595, 35297280, 4048.7519, 6.746459
57596, 36870144, 4048.6052, 6.746214
57597, 38743040, 4048.4585, 6.745970
57598, 40806400, 4048.3117, 6.745725
57599, 42992640, 4048.1650, 6.745481
57600, 45015040, 4048.0183, 6.745236
57601, 46312448, 4047.8716, 6.744992
57602, 46272512, 4047.7249, 6.744747
57603, 44619776, 4047.5781, 6.744503
57604, 41723904, 4047.4314, 6.744258
57605, 38583296, 4047.2847, 6.744014
57606, 36447232, 4047.1380, 6.743770
57607, 36217856, 4046.9913, 6.743525
57608, 37972992, 4046.8446, 6.743281
57609, 40894464, 4046.6978, 6.743036
57610, 43657216, 4046.5511, 6.742792
57611, 45123584, 4046.4044, 6.742547
57612, 44937216, 4046.2577, 6.742303
57613, 43699200, 4046.1110, 6.742058
57614, 42586112, 4045.9642, 6.741814
57615, 42636288, 4045.8175, 6.741569
57616, 44080128, 4045.6708, 6.741325
57617, 46141440, 4045.5241, 6.741080
57618, 47448064, 4045.3774, 6.740836
57619, 46852096, 4045.2306, 6.740591
57620, 44198912, 4045.0839, 6.740347
57621, 40579072, 4044.9372, 6.740102
57622, 37837824, 4044.7905, 6.739858
57623, 37551104, 4044.6438, 6.739613
57624, 39987200, 4044.4970, 6.739369
57625, 43636736, 4044.3503, 6.739124
57626, 45656064, 4044.2036, 6.738880
57627, 43114496, 4044.0569, 6.738635
57628, 34482176, 4043.9102, 6.738391
57629, 20667392, 4043.7635, 6.738147
57630, 5051392, 4043.6167, 6.737902
57631, -7561216, 4043.4700, 6.737658
57632, -12681216, 4043.3233, 6.737413
57633, -7823360, 4043.1766, 6.737169
57634, 6525952, 4043.0299, 6.736924
57635, 27058176, 4042.8831, 6.736680
57636, 48773120, 4042.7364, 6.736435
57637, 66622464, 4042.5897, 6.736191
57638, 77023232, 4042.4430, 6.735946
57639, 78738432, 4042.2963, 6.735702
57640, 72933376, 4042.1495, 6.735457
57641, 62533632, 4042.0028, 6.735213
57642, 51204096, 4041.8561, 6.734968
57643, 42308608, 4041.7094, 6.734724
57644, 38085632, 4041.5627, 6.734479
57645, 39205888, 4041.4159, 6.734235
57646, 44720128, 4041.2692, 6.733990
57647, 52419584, 4041.1225, 6.733746
57648, 59533312, 4040.9758, 6.733501
57649, 63620096, 4040.8291, 6.733257
57650, 63421440, 4040.6824, 6.733012
57651, 59348992, 4040.5356, 6.732768
57652, 53367808, 4040.3889, 6.732523
57653, 48222208, 4040.2422, 6.732279
57654, 46256128, 4040.0955, 6.732035
57655, 48314368, 4039.9488, 6.731790
57656, 53234688, 4039.8020, 6.731546
57657, 58242048, 4039.6553, 6.731301
57658, 60124160, 4039.5086, 6.731057
57659, 56684544, 4039.3619, 6.730812
57660, 47790080, 4039.2152, 6.730568
57661, 35484672, 4039.0684, 6.730323
57662, 23093248, 4038.9217, 6.730079
57663, 13735936, 4038.7750, 6.729834
57664, 8997888, 4038.6283, 6.729590
57665, 8408064, 4038.4816, 6.729345
57666, 9972736, 4038.3348, 6.729101
57667, 11461632, 4038.1881, 6.728856
57668, 11709440, 4038.0414, 6.728612
57669, 11219968, 4037.8947, 6.728367
57670, 11725824, 4037.7480, 6.728123
57671, 14941184, 4037.6012, 6.727878
57672, 21239808, 4037.4545, 6.727634
57673, 29044736, 4037.3078, 6.727389
57674, 35355648, 4037.1611, 6.727145
57675, 37230592, 4037.0144, 6.726900
57676, 33459200, 4036.8677, 6.726656
57677, 25509888, 4036.7209, 6.726412
57678, 17167360, 4036.5742, 6.726167
57679, 12923904, 4036.4275, 6.725923
57680, 15855616, 4036.2808, 6.725678
57681, 26038272, 4036.1341, 6.725434
57682, 40292352, 4035.9873, 6.725189
57683, 53447680, 4035.8406, 6.724945
57684, 60545024, 4035.6939, 6.724700
57685, 58937344, 4035.5472, 6.724456
57686, 49338368, 4035.4005, 6.724211
57687, 35341312, 4035.2537, 6.723967
57688, 21729280, 4035.1070, 6.723722
57689, 12408832, 4034.9603, 6.723478
57690, 8931328, 4034.8136, 6.723233
57691, 10221568, 4034.6669, 6.722989
57692, 13479936, 4034.5201, 6.722744
57693, 15706112, 4034.3734, 6.722500
57694, 15040512, 4034.2267, 6.722255
57695, 11339776, 4034.0800, 6.722011
57696, 5864448, 4033.9333, 6.721766
57697, 425984, 4033.7866, 6.721522
57698, -3478528, 4033.6398, 6.721277
57699, -5085184, 4033.4931, 6.721033
57700, -4256768, 4033.3464, 6.720788
57701, -1096704, 4033.1997, 6.720544
57702, 4335616, 4033.0530, 6.720300
57703, 11974656, 4032.9062, 6.720055
57704, 21376000, 4032.7595, 6.719811
57705, 31364096, 4032.6128, 6.719566
57706, 40026112, 4032.4661, 6.719322
57707, 45228032, 4032.3194, 6.719077
57708, 45484032, 4032.1726, 6.718833
57709, 40763392, 4032.0259, 6.718588
57710, 32761856, 4031.8792, 6.718344
57711, 24439808, 4031.7325, 6.718099
57712, 18937856, 4031.5858, 6.717855
57713, 18375680, 4031.4390, 6.717610
57714, 23040000, 4031.2923, 6.717366
57715, 31344640, 4031.1456, 6.717121
57716, 40542208, 4030.9989, 6.716877
57717, 47851520, 4030.8522, 6.716632
57718, 51469312, 4030.7054, 6.716388
57719, 51090432, 4030.5587, 6.716143
57720, 47763456, 4030.4120, 6.715899
57721, 43278336, 4030.2653, 6.715654
57722, 39395328, 4030.1186, 6.715410
57723, 37258240, 4029.9719, 6.715165
57724, 37146624, 4029.8251, 6.714921
57725, 38564864, 4029.6784, 6.714677
57726, 40520704, 4029.5317, 6.714432
57727, 41870336, 4029.3850, 6.714188
57728, 41637888, 4029.2383, 6.713943
57729, 39289856, 4029.0915, 6.713699
57730, 34932736, 4028.9448, 6.713454
57731, 29372416, 4028.7981, 6.713210
57732, 23942144, 4028.6514, 6.712965
57733, 20070400, 4028.5047, 6.712721
57734, 18697216, 4028.3579, 6.712476
57735, 19791872, 4028.2112, 6.712232
57736, 22242304, 4028.0645, 6.711987
57737, 24295424, 4027.9178, 6.711743
57738, 24415232, 4027.7711, 6.711498
57739, 22210560, 4027.6243, 6.711254
57740, 18911232, 4027.4776, 6.711009
57741, 17064960, 4027.3309, 6.710765
57742, 19467264, 4027.1842, 6.710520
57743, 27765760, 4027.0375, 6.710276
57744, 41410560, 4026.8908, 6.710031
57745, 57513984, 4026.7440, 6.709787
57746, 71792640, 4026.5973, 6.709542
57747, 80210944, 4026.4506, 6.709298
57748, 80565248, 4026.3039, 6.709054
57749, 73273344, 4026.1572, 6.708809
57750, 60968960, 4026.0104, 6.708565
57751, 47155200, 4025.8637, 6.708320
57752, 34589696, 4025.7170, 6.708076
57753, 24240128, 4025.5703, 6.707831
57754, 15308800, 4025.4236, 6.707587
57755, 6242304, 4025.2768, 6.707342
57756, -3888128, 4025.1301, 6.707098
57757, -14441472, 4024.9834, 6.706853
57758, -23236608, 4024.8367, 6.706609
57759, -27548672, 4024.6900, 6.706364
57760, -25519104, 4024.5432, 6.706120
57761, -17162240, 4024.3965, 6.705875
57762, -4425728, 4024.2498, 6.705631
57763, 9731072, 4024.1031, 6.705386
57764, 22711296, 4023.9564, 6.705142
57765, 33300480, 4023.8097, 6.704897
57766, 41796608, 4023.6629, 6.704653
57767, 49191936, 4023.5162, 6.704408
57768, 55960576, 4023.3695, 6.704164
57769, 61250560, 4023.2228, 6.703919
57770, 63044608, 4023.0761, 6.703675
57771, 59295744, 4022.9293, 6.703430
57772, 49418240, 4022.7826, 6.703186
57773, 35227648, 4022.6359, 6.702942
57774, 20678656, 4022.4892, 6.702697
57775, 10362880, 4022.3425, 6.702453
57776, 7448576, 4022.1957, 6.702208
57777, 12119040, 4022.0490, 6.701964
57778, 21357568, 4021.9023, 6.701719
57779, 30288896, 4021.7556, 6.701475
57780, 34448384, 4021.6089, 6.701230
57781, 31864832, 4021.4621, 6.700986
57782, 23914496, 4021.3154, 6.700741
57783, 14516224, 4021.1687, 6.700497
57784, 8095744, 4021.0220, 6.700252
57785, 7359488, 4020.8753, 6.700008
57786, 12012544, 4020.7285, 6.699763
57787, 19040256, 4020.5818, 6.699519
57788, 24335360, 4020.4351, 6.699274
57789, 24822784, 4020.2884, 6.699030
57790, 19955712, 4020.1417, 6.698785
57791, 11894784, 4019.9950, 6.698541
57792, 4346880, 4019.8482, 6.698296
57793, 736256, 4019.7015, 6.698052
57794, 2666496, 4019.5548, 6.697807
57795, 9396224, 4019.4081, 6.697563
57796, 18448384, 4019.2614, 6.697319
57797, 26919936, 4019.1146, 6.697074
57798, 32724992, 4018.9679, 6.696830
57799, 35186688, 4018.8212, 6.696585
57800, 34806784, 4018.6745, 6.696341
57801, 32556032, 4018.5278, 6.696096
57802, 29187072, 4018.3810, 6.695852
57803, 25000960, 4018.2343, 6.695607
57804, 20094976, 4018.0876, 6.695363
57805, 14795776, 4017.9409, 6.695118
57806, 9889792, 4017.7942, 6.694874
57807, 6426624, 4017.6474, 6.694629
57808, 5225472, 4017.5007, 6.694385
57809, 6461440, 4017.3540, 6.694140
57810, 9646080, 4017.2073, 6.693896
57811, 14090240, 4017.0606, 6.693651
57812, 19530752, 4016.9139, 6.693407
57813, 26433536, 4016.7671, 6.693162
57814, 35657728, 4016.6204, 6.692918
57815, 47548416, 4016.4737, 6.692673
57816, 61001728, 4016.3270, 6.692429
57817, 73195520, 4016.1803, 6.692184
57818, 80381952, 4016.0335, 6.691940
57819, 79572992, 4015.8868, 6.691696
57820, 70310912, 4015.7401, 6.691451
57821, 55510016, 4015.5934, 6.691207
57822, 40694784, 4015.4467, 6.690962
57823, 31752192, 4015.2999, 6.690718
57824, 32165888, 4015.1532, 6.690473
57825, 41121792, 4015.0065, 6.690229
57826, 53556224, 4014.8598, 6.689984
57827, 62324736, 4014.7131, 6.689740
57828, 61557760, 4014.5663, 6.689495
57829, 49586176, 4014.4196, 6.689251
57830, 29938688, 4014.2729, 6.689006
57831, 9824256, 4014.1262, 6.688762
57832, -3246080, 4013.9795, 6.688517
57833, -5036032, 4013.8327, 6.688273
57834, 3424256, 4013.6860, 6.688028
57835, 16463872, 4013.5393, 6.687784
57836, 26707968, 4013.3926, 6.687539
57837, 28862464, 4013.2459, 6.687295
57838, 22411264, 4013.0992, 6.687050
57839, 11858944, 4012.9524, 6.686806
57840, 4388864, 4012.8057, 6.686561
57841, 6134784, 4012.6590, 6.686317
57842, 18964480, 4012.5123, 6.686072
57843, 39382016, 4012.3656, 6.685828
57844, 60090368, 4012.2188, 6.685584
57845, 73387008, 4012.0721, 6.685339
57846, 74693632, 4011.9254, 6.685095
57847, 64499712, 4011.7787, 6.684850
57848, 47875072, 4011.6320, 6.684606
57849, 31925248, 4011.4852, 6.684361
57850, 22551552, 4011.3385, 6.684117
57851, 22117376, 4011.1918, 6.683872
57852, 29010944, 4011.0451, 6.683628
57853, 39077888, 4010.8984, 6.683383
57854, 47947776, 4010.7516, 6.683139
57855, 52986880, 4010.6049, 6.682894
57856, 53933056, 4010.4582, 6.682650
57857, 52163584, 4010.3115, 6.682405
57858, 49261568, 4010.1648, 6.682161
57859, 45878272, 4010.0181, 6.681916
57860, 41579520, 4009.8713, 6.681672
57861, 35656704, 4009.7246, 6.681427
57862, 28273664, 4009.5779, 6.681183
57863, 21075968, 4009.4312, 6.680938
57864, 16768000, 4009.2845, 6.680694
57865, 17782784, 4009.1377, 6.680449
57866, 24787968, 4008.9910, 6.680205
57867, 35920896, 4008.8443, 6.679961
57868, 47290368, 4008.6976, 6.679716
57869, 54579200, 4008.5509, 6.679472
57870, 54973440, 4008.4041, 6.679227
57871, 48435200, 4008.2574, 6.678983
57872, 37683200, 4008.1107, 6.678738
57873, 26903552, 4007.9640, 6.678494
57874, 19870720, 4007.8173, 6.678249
57875, 18420736, 4007.6705, 6.678005
57876, 21975040, 4007.5238, 6.677760
57877, 28227584, 4007.3771, 6.677516
57878, 34494464, 4007.2304, 6.677271
57879, 38966272, 4007.0837, 6.677027
57880, 41224192, 4006.9370, 6.676782
57881, 41916416, 4006.7902, 6.676538
57882, 41924608, 4006.6435, 6.676293
57883, 41636864, 4006.4968, 6.676049
57884, 40769536, 4006.3501, 6.675804
57885, 38765568, 4006.2034, 6.675560
57886, 35422208, 4006.0566, 6.675315
57887, 31252480, 4005.9099, 6.675071
57888, 27285504, 4005.7632, 6.674826
57889, 24407040, 4005.6165, 6.674582
57890, 22679552, 4005.4698, 6.674337
57891, 21134336, 4005.3230, 6.674093
57892, 18259968, 4005.1763, 6.673849
57893, 12964864, 4005.0296, 6.673604
57894, 5457920, 4004.8829, 6.673360
57895, -2500608, 4004.7362, 6.673115
57896, -8237056, 4004.5894, 6.672871
57897, -9390080, 4004.4427, 6.672626
57898, -5142528, 4004.2960, 6.672382
57899, 3236864, 4004.1493, 6.672137
57900, 12817408, 4004.0026, 6.671893
57901, 20206592, 4003.8558, 6.671648
57902, 22903808, 4003.7091, 6.671404
57903, 20159488, 4003.5624, 6.671159
57904, 12980224, 4003.4157, 6.670915
57905, 3418112, 4003.2690, 6.670670
57906, -6345728, 4003.1223, 6.670426
57907, -14607360, 4002.9755, 6.670181
57908, -20155392, 4002.8288, 6.669937
57909, -21947392, 4002.6821, 6.669692
57910, -18873344, 4002.5354, 6.669448
57911, -10028032, 4002.3887, 6.669203
57912, 4499456, 4002.2419, 6.668959
57913, 22793216, 4002.0952, 6.668714
57914, 40882176, 4001.9485, 6.668470
57915, 53626880, 4001.8018, 6.668226
57916, 56566784, 4001.6551, 6.667981
57917, 48003072, 4001.5083, 6.667737
57918, 30247936, 4001.3616, 6.667492
57919, 9236480, 4001.2149, 6.667248
57920, -7562240, 4001.0682, 6.667003
57921, -14121984, 4000.9215, 6.666759
57922, -8355840, 4000.7747, 6.666514
57923, 7073792, 4000.6280, 6.666270
57924, 26090496, 4000.4813, 6.666025
57925, 42083328, 4000.3346, 6.665781
57926, 50930688, 4000.1879, 6.665536
57927, 52701184, 4000.0412, 6.665292
57928, 51187712, 3999.8944, 6.665047
57929, 51558400, 3999.7477, 6.664803
57930, 57372672, 3999.6010, 6.664558
57931, 68501504, 3999.4543, 6.664314
57932, 81067008, 3999.3076, 6.664069
57933, 89382912, 3999.1608, 6.663825
57934, 88909824, 3999.0141, 6.663580
57935, 78637056, 3998.8674, 6.663336
57936, 61679616, 3998.7207, 6.663091
57937, 43761664, 3998.5740, 6.662847
57938, 30407680, 3998.4272, 6.662603
57939, 24303616, 3998.2805, 6.662358
57940, 24178688, 3998.1338, 6.662114
57941, 25766912, 3997.9871, 6.661869
57942, 24292352, 3997.8404, 6.661625
57943, 17174528, 3997.6936, 6.661380
57944, 5524480, 3997.5469, 6.661136
57945, -6328320, 3997.4002, 6.660891
57946, -13009920, 3997.2535, 6.660647
57947, -10860544, 3997.1068, 6.660402
57948, 120832, 3996.9601, 6.660158
57949, 16104448, 3996.8133, 6.659913
57950, 31074304, 3996.6666, 6.659669
57951, 39481344, 3996.5199, 6.659424
57952, 38601728, 3996.3732, 6.659180
57953, 29554688, 3996.2265, 6.658935
57954, 16588800, 3996.0797, 6.658691
57955, 5100544, 3995.9330, 6.658446
57956, -633856, 3995.7863, 6.658202
57957, 986112, 3995.6396, 6.657957
57958, 8650752, 3995.4929, 6.657713
57959, 19093504, 3995.3461, 6.657468
57960, 28704768, 3995.1994, 6.657224
57961, 34988032, 3995.0527, 6.656979
57962, 37311488, 3994.9060, 6.656735
57963, 36774912, 3994.7593, 6.656491
57964, 35411968, 3994.6125, 6.656246
57965, 35182592, 3994.4658, 6.656002
57966, 37154816, 3994.3191, 6.655757
57967, 41146368, 3994.1724, 6.655513
57968, 45873152, 3994.0257, 6.655268
57969, 49478656, 3993.8789, 6.655024
57970, 50274304, 3993.7322, 6.654779
57971, 47454208, 3993.5855, 6.654535
57972, 41550848, 3993.4388, 6.654290
57973, 34456576, 3993.2921, 6.654046
57974, 28891136, 3993.1454, 6.653801
57975, 27436032, 3992.9986, 6.653557
57976, 31420416, 3992.8519, 6.653312
57977, 40135680, 3992.7052, 6.653068
57978, 50804736, 3992.5585, 6.652823
57979, 59464704, 3992.4118, 6.652579
57980, 62499840, 3992.2650, 6.652334
57981, 58231808, 3992.1183, 6.652090
57982, 47790080, 3991.9716, 6.651845
57983, 34801664, 3991.8249, 6.651601
57984, 23904256, 3991.6782, 6.651356
57985, 18724864, 3991.5314, 6.651112
57986, 20253696, 3991.3847, 6.650868
57987, 26416128, 3991.2380, 6.650623
57988, 33103872, 3991.0913, 6.650379
57989, 36203520, 3990.9446, 6.650134
57990, 33622016, 3990.7978, 6.649890
57991, 26306560, 3990.6511, 6.649645
57992, 17716224, 3990.5044, 6.649401
57993, 12013568, 3990.3577, 6.649156
57994, 11887616, 3990.2110, 6.648912
57995, 17155072, 3990.0643, 6.648667
57996, 24867840, 3989.9175, 6.648423
57997, 30893056, 3989.7708, 6.648178
57998, 32139264, 3989.6241, 6.647934
57999, 28268544, 3989.4774, 6.647689
58000, 21961728, 3989.3307, 6.647445
58001, 17580032, 3989.1839, 6.647200
58002, 18894848, 3989.0372, 6.646956
58003, 27042816, 3988.8905, 6.646711
58004, 39779328, 3988.7438, 6.646467
58005, 52424704, 3988.5971, 6.646222
58006, 60016640, 3988.4503, 6.645978
58007, 59610112, 3988.3036, 6.645733
58008, 51564544, 3988.1569, 6.645489
58009, 39231488, 3988.0102, 6.645245
58010, 27249664, 3987.8635, 6.645000
58011, 19363840, 3987.7167, 6.644756
58012, 16858112, 3987.5700, 6.644511
58013, 18337792, 3987.4233, 6.644267
58014, 20859904, 3987.2766, 6.644022
58015, 21713920, 3987.1299, 6.643778
58016, 19908608, 3986.9831, 6.643533
58017, 16579584, 3986.8364, 6.643289
58018, 14218240, 3986.6897, 6.643044
58019, 15190016, 3986.5430, 6.642800
58020, 20389888, 3986.3963, 6.642555
58021, 28725248, 3986.2496, 6.642311
58022, 37656576, 3986.1028, 6.642066
58023, 44439552, 3985.9561, 6.641822
58024, 47399936, 3985.8094, 6.641577
58025, 46585856, 3985.6627, 6.641333
58026, 43537408, 3985.5160, 6.641088
58027, 40382464, 3985.3692, 6.640844
58028, 38793216, 3985.2225, 6.640599
58029, 39315456, 3985.0758, 6.640355
58030, 41355264, 3984.9291, 6.640110
58031, 43692032, 3984.7824, 6.639866
58032, 45174784, 3984.6356, 6.639621
58033, 45194240, 3984.4889, 6.639377
58034, 43758592, 3984.3422, 6.639133
58035, 41249792, 3984.1955, 6.638888
58036, 38095872, 3984.0488, 6.638644
58037, 34617344, 3983.9020, 6.638399
58038, 31088640, 3983.7553, 6.638155
58039, 27917312, 3983.6086, 6.637910
58040, 25718784, 3983.4619, 6.637666
58041, 25159680, 3983.3152, 6.637421
58042, 26607616, 3983.1685, 6.637177
58043, 29807616, 3983.0217, 6.636932
58044, 33798144, 3982.8750, 6.636688
58045, 37201920, 3982.7283, 6.636443
58046, 38755328, 3982.5816, 6.636199
58047, 37849088, 3982.4349, 6.635954
58048, 34784256, 3982.2881, 6.635710
58049, 30636032, 3982.1414, 6.635465
58050, 26803200, 3981.9947, 6.635221
58051, 24500224, 3981.8480, 6.634976
58052, 24433664, 3981.7013, 6.634732
58053, 26769408, 3981.5545, 6.634487
58054, 31299584, 3981.4078, 6.634243
58055, 37602304, 3981.2611, 6.633998
58056, 45052928, 3981.1144, 6.633754
58057, 52668416, 3980.9677, 6.633510
58058, 58993664, 3980.8209, 6.633265
58059, 62247936, 3980.6742, 6.633021
58060, 60836864, 3980.5275, 6.632776
58061, 54095872, 3980.3808, 6.632532
58062, 42884096, 3980.2341, 6.632287
58063, 29655040, 3980.0874, 6.632043
58064, 17812480, 3979.9406, 6.631798
58065, 10542080, 3979.7939, 6.631554
58066, 9609216, 3979.6472, 6.631309
58067, 14707712, 3979.5005, 6.631065
58068, 23702528, 3979.3538, 6.630820
58069, 33688576, 3979.2070, 6.630576
58070, 42337280, 3979.0603, 6.630331
58071, 48848896, 3978.9136, 6.630087
58072, 54005760, 3978.7669, 6.629842
58073, 59308032, 3978.6202, 6.629598
58074, 65665024, 3978.4734, 6.629353
58075, 72384512, 3978.3267, 6.629109
58076, 77085696, 3978.1800, 6.628864
58077, 76655616, 3978.0333, 6.628620
58078, 68844544, 3977.8866, 6.628375
58079, 53682176, 3977.7398, 6.628131
58080, 33967104, 3977.5931, 6.627887
58081, 14511104, 3977.4464, 6.627642
58082, 417792, 3977.2997, 6.627398
58083, -4829184, 3977.1530, 6.627153
58084, -626688, 3977.0062, 6.626909
58085, 10682368, 3976.8595, 6.626664
58086, 24904704, 3976.7128, 6.626420
58087, 37664768, 3976.5661, 6.626175
58088, 45906944, 3976.4194, 6.625931
58089, 48609280, 3976.2727, 6.625686
58090, 46548992, 3976.1259, 6.625442
58091, 41445376, 3975.9792, 6.625197
58092, 35007488, 3975.8325, 6.624953
58093, 28375040, 3975.6858, 6.624708
58094, 22102016, 3975.5391, 6.624464
58095, 16507904, 3975.3923, 6.624219
58096, 12024832, 3975.2456, 6.623975
58097, 9252864, 3975.0989, 6.623730
58098, 8688640, 3974.9522, 6.623486
58099, 10332160, 3974.8055, 6.623241
58100, 13500416, 3974.6587, 6.622997
58101, 17026048, 3974.5120, 6.622752
58102, 19785728, 3974.3653, 6.622508
58103, 21260288, 3974.2186, 6.622263
58104, 21788672, 3974.0719, 6.622019
58105, 22336512, 3973.9251, 6.621775
58106, 23903232, 3973.7784, 6.621530
58107, 26886144, 3973.6317, 6.621286
58108, 30787584, 3973.4850, 6.621041
58109, 34442240, 3973.3383, 6.620797
58110, 36653056, 3973.1916, 6.620552
58111, 36870144, 3973.0448, 6.620308
58112, 35538944, 3972.8981, 6.620063
58113, 33895424, 3972.7514, 6.619819
58114, 33352704, 3972.6047, 6.619574
58115, 34795520, 3972.4580, 6.619330
58116, 38182912, 3972.3112, 6.619085
58117, 42663936, 3972.1645, 6.618841
58118, 47089664, 3972.0178, 6.618596
58119, 50601984, 3971.8711, 6.618352
58120, 52935680, 3971.7244, 6.618107
58121, 54279168, 3971.5776, 6.617863
58122, 54811648, 3971.4309, 6.617618
58123, 54263808, 3971.2842, 6.617374
58124, 51838976, 3971.1375, 6.617129
58125, 46596096, 3970.9908, 6.616885
58126, 38123520, 3970.8440, 6.616640
58127, 27078656, 3970.6973, 6.616396
58128, 15244288, 3970.5506, 6.616152
58129, 4965376, 3970.4039, 6.615907
58130, -1784832, 3970.2572, 6.615663
58131, -4244480, 3970.1104, 6.615418
58132, -3137536, 3969.9637, 6.615174
58133, -236544, 3969.8170, 6.614929
58134, 2596864, 3969.6703, 6.614685
58135, 4385792, 3969.5236, 6.614440
58136, 5484544, 3969.3769, 6.614196
58137, 7288832, 3969.2301, 6.613951
58138, 11322368, 3969.0834, 6.613707
58139, 18224128, 3968.9367, 6.613462
58140, 27171840, 3968.7900, 6.613218
58141, 36085760, 3968.6433, 6.612973
58142, 42513408, 3968.4965, 6.612729
58143, 44791808, 3968.3498, 6.612484
58144, 42878976, 3968.2031, 6.612240
58145, 38482944, 3968.0564, 6.611995
58146, 34421760, 3967.9097, 6.611751
58147, 33521664, 3967.7629, 6.611506
58148, 37565440, 3967.6162, 6.611262
58149, 46686208, 3967.4695, 6.611017
58150, 59394048, 3967.3228, 6.610773
58151, 73110528, 3967.1761, 6.610528
58152, 84931584, 3967.0293, 6.610284
58153, 92327936, 3966.8826, 6.610040
58154, 93656064, 3966.7359, 6.609795
58155, 88452096, 3966.5892, 6.609551
58156, 77563904, 3966.4425, 6.609306
58157, 63097856, 3966.2958, 6.609062
58158, 48110592, 3966.1490, 6.608817
58159, 35959808, 3966.0023, 6.608573
58160, 29361152, 3965.8556, 6.608328
58161, 29412352, 3965.7089, 6.608084
58162, 34988032, 3965.5622, 6.607839
58163, 42885120, 3965.4154, 6.607595
58164, 48822272, 3965.2687, 6.607350
58165, 49021952, 3965.1220, 6.607106
58166, 41745408, 3964.9753, 6.606861
58167, 28112896, 3964.8286, 6.606617
58168, 11780096, 3964.6818, 6.606372
58169, -2451456, 3964.5351, 6.606128
58170, -10503168, 3964.3884, 6.605883
58171, -10562560, 3964.2417, 6.605639
58172, -3630080, 3964.0950, 6.605394
58173, 7117824, 3963.9482, 6.605150
58174, 17792000, 3963.8015, 6.604905
58175, 25332736, 3963.6548, 6.604661
58176, 28457984, 3963.5081, 6.604417
58177, 27653120, 3963.3614, 6.604172
58178, 24402944, 3963.2147, 6.603928
58179, 20195328, 3963.0679, 6.603683
58180, 15892480, 3962.9212, 6.603439
58181, 11748352, 3962.7745, 6.603194
58182, 7905280, 3962.6278, 6.602950
58183, 4917248, 3962.4811, 6.602705
58184, 3820544, 3962.3343, 6.602461
58185, 5614592, 3962.1876, 6.602216
58186, 10424320, 3962.0409, 6.601972
58187, 16907264, 3961.8942, 6.601727
58188, 22405120, 3961.7475, 6.601483
58189, 23942144, 3961.6007, 6.601238
58190, 19666944, 3961.4540, 6.600994
58191, 9996288, 3961.3073, 6.600749
58192, -2192384, 3961.1606, 6.600505
58193, -12560384, 3961.0139, 6.600260
58194, -17106944, 3960.8671, 6.600016
58195, -13933568, 3960.7204, 6.599771
58196, -4123648, 3960.5737, 6.599527
58197, 8711168, 3960.4270, 6.599282
58198, 20020224, 3960.2803, 6.599038
58199, 26237952, 3960.1335, 6.598794
58200, 26175488, 3959.9868, 6.598549
58201, 21232640, 3959.8401, 6.598305
58202, 14438400, 3959.6934, 6.598060
58203, 8900608, 3959.5467, 6.597816
58204, 6476800, 3959.4000, 6.597571
58205, 7294976, 3959.2532, 6.597327
58206, 10243072, 3959.1065, 6.597082
58207, 13997056, 3958.9598, 6.596838
58208, 17937408, 3958.8131, 6.596593
58209, 22402048, 3958.6664, 6.596349
58210, 28187648, 3958.5196, 6.596104
58211, 35674112, 3958.3729, 6.595860
58212, 44158976, 3958.2262, 6.595615
58213, 51862528, 3958.0795, 6.595371
58214, 56651776, 3957.9328, 6.595126
58215, 57090048, 3957.7860, 6.594882
58216, 53231616, 3957.6393, 6.594637
58217, 46694400, 3957.4926, 6.594393
58218, 39966720, 3957.3459, 6.594148
58219, 35314688, 3957.1992, 6.593904
58220, 33868800, 3957.0524, 6.593659
58221, 35332096, 3956.9057, 6.593415
58222, 38403072, 3956.7590, 6.593170
58223, 41580544, 3956.6123, 6.592926
58224, 43889664, 3956.4656, 6.592682
58225, 45106176, 3956.3189, 6.592437
58226, 45468672, 3956.1721, 6.592193
58227, 45157376, 3956.0254, 6.591948
58228, 43954176, 3955.8787, 6.591704
58229, 41368576, 3955.7320, 6.591459
58230, 37147648, 3955.5853, 6.591215
58231, 31807488, 3955.4385, 6.590970
58232, 26749952, 3955.2918, 6.590726
58233, 23761920, 3955.1451, 6.590481
58234, 24102912, 3954.9984, 6.590237
58235, 27660288, 3954.8517, 6.589992
58236, 32736256, 3954.7049, 6.589748
58237, 36677632, 3954.5582, 6.589503
58238, 37113856, 3954.4115, 6.589259
58239, 33175552, 3954.2648, 6.589014
58240, 26023936, 3954.1181, 6.588770
58241, 18351104, 3953.9713, 6.588525
58242, 13073408, 3953.8246, 6.588281
58243, 11880448, 3953.6779, 6.588036
58244, 14422016, 3953.5312, 6.587792
58245, 18581504, 3953.3845, 6.587547
58246, 21682176, 3953.2377, 6.587303
58247, 21970944, 3953.0910, 6.587059
58248, 19546112, 3952.9443, 6.586814
58249, 16201728, 3952.7976, 6.586570
58250, 14280704, 3952.6509, 6.586325
58251, 15186944, 3952.5042, 6.586081
58252, 18433024, 3952.3574, 6.585836
58253, 21814272, 3952.2107, 6.585592
58254, 22669312, 3952.0640, 6.585347
58255, 19553280, 3951.9173, 6.585103
58256, 13374464, 3951.7706, 6.584858
58257, 7302144, 3951.6238, 6.584614
58258, 5373952, 3951.4771, 6.584369
58259, 10488832, 3951.3304, 6.584125
58260, 22789120, 3951.1837, 6.583880
58261, 39320576, 3951.0370, 6.583636
58262, 55176192, 3950.8902, 6.583391
58263, 65606656, 3950.7435, 6.583147
58264, 68040704, 3950.5968, 6.582902
58265, 63063040, 3950.4501, 6.582658
58266, 53892096, 3950.3034, 6.582413
58267, 44703744, 3950.1566, 6.582169
58268, 38685696, 3950.0099, 6.581924
58269, 36806656, 3949.8632, 6.581680
58270, 37819392, 3949.7165, 6.581436
58271, 39379968, 3949.5698, 6.581191
58272, 39545856, 3949.4231, 6.580947
58273, 37797888, 3949.2763, 6.580702
58274, 35069952, 3949.1296, 6.580458
58275, 32855040, 3948.9829, 6.580213
58276, 32006144, 3948.8362, 6.579969
58277, 31989760, 3948.6895, 6.579724
58278, 31070208, 3948.5427, 6.579480
58279, 27334656, 3948.3960, 6.579235
58280, 19976192, 3948.2493, 6.578991
58281, 10071040, 3948.1026, 6.578746
58282, 365568, 3947.9559, 6.578502
58283, -5865472, 3947.8091, 6.578257
58284, -6337536, 3947.6624, 6.578013
58285, -842752, 3947.5157, 6.577768
58286, 8619008, 3947.3690, 6.577524
58287, 18756608, 3947.2223, 6.577279
58288, 26435584, 3947.0755, 6.577035
58289, 29973504, 3946.9288, 6.576790
58290, 29631488, 3946.7821, 6.576546
58291, 27170816, 3946.6354, 6.576301
58292, 24758272, 3946.4887, 6.576057
58293, 23841792, 3946.3420, 6.575812
58294, 24552448, 3946.1952, 6.575568
58295, 25852928, 3946.0485, 6.575324
58296, 26272768, 3945.9018, 6.575079
58297, 24756224, 3945.7551, 6.574835
58298, 21213184, 3945.6084, 6.574590
58299, 16518144, 3945.4616, 6.574346
58300, 12089344, 3945.3149, 6.574101
58301, 9320448, 3945.1682, 6.573857
58302, 9167872, 3945.0215, 6.573612
58303, 12040192, 3944.8748, 6.573368
58304, 17881088, 3944.7280, 6.573123
58305, 26290176, 3944.5813, 6.572879
58306, 36523008, 3944.4346, 6.572634
58307, 47387648, 3944.2879, 6.572390
58308, 57221120, 3944.1412, 6.572145
58309, 64090112, 3943.9944, 6.571901
58310, 66299904, 3943.8477, 6.571656
58311, 63025152, 3943.7010, 6.571412
58312, 54777856, 3943.5543, 6.571167
58313, 43416576, 3943.4076, 6.570923
58314, 31631360, 3943.2608, 6.570678
58315, 22040576, 3943.1141, 6.570434
58316, 16307200, 3942.9674, 6.570189
58317, 14631936, 3942.8207, 6.569945
58318, 15812608, 3942.6740, 6.569701
58319, 17830912, 3942.5273, 6.569456
58320, 18635776, 3942.3805, 6.569212
58321, 16806912, 3942.2338, 6.568967
58322, 11872256, 3942.0871, 6.568723
58323, 4248576, 3941.9404, 6.568478
58324, -5011456, 3941.7937, 6.568234
58325, -14512128, 3941.6469, 6.567989
58326, -22712320, 3941.5002, 6.567745
58327, -28092416, 3941.3535, 6.567500
58328, -29370368, 3941.2068, 6.567256
58329, -25829376, 3941.0601, 6.567011
58330, -17661952, 3940.9133, 6.566767
58331, -6136832, 3940.7666, 6.566522
58332, 6609920, 3940.6199, 6.566278
58333, 18191360, 3940.4732, 6.566033
58334, 26765312, 3940.3265, 6.565789
58335, 31680512, 3940.1797, 6.565544
58336, 33609728, 3940.0330, 6.565300
58337, 34079744, 3939.8863, 6.565055
58338, 34612224, 3939.7396, 6.564811
58339, 35932160, 3939.5929, 6.564566
58340, 37671936, 3939.4462, 6.564322
58341, 38746112, 3939.2994, 6.564078
58342, 38173696, 3939.1527, 6.563833
58343, 35853312, 3939.0060, 6.563589
58344, 32790528, 3938.8593, 6.563344
58345, 30587904, 3938.7126, 6.563100
58346, 30446592, 3938.5658, 6.562855
58347, 32263168, 3938.4191, 6.562611
58348, 34428928, 3938.2724, 6.562366
58349, 34544640, 3938.1257, 6.562122
58350, 30766080, 3937.9790, 6.561877
58351, 23056384, 3937.8322, 6.561633
58352, 13596672, 3937.6855, 6.561388
58353, 5998592, 3937.5388, 6.561144
58354, 3631104, 3937.3921, 6.560899
58355, 7879680, 3937.2454, 6.560655
58356, 17307648, 3937.0986, 6.560410
58357, 28242944, 3936.9519, 6.560166
58358, 36591616, 3936.8052, 6.559921
58359, 39971840, 3936.6585, 6.559677
58360, 39019520, 3936.5118, 6.559432
58361, 37110784, 3936.3651, 6.559188
58362, 38521856, 3936.2183, 6.558943
58363, 45964288, 3936.0716, 6.558699
58364, 58772480, 3935.9249, 6.558454
58365, 72804352, 3935.7782, 6.558210
58366, 82231296, 3935.6315, 6.557966
58367, 82416640, 3935.4847, 6.557721
58368, 72423424, 3935.3380, 6.557477
58369, 55848960, 3935.1913, 6.557232
58370, 39421952, 3935.0446, 6.556988
58371, 29977600, 3934.8979, 6.556743
58372, 31223808, 3934.7511, 6.556499
58373, 41890816, 3934.6044, 6.556254
58374, 56198144, 3934.4577, 6.556010
58375, 66439168, 3934.3110, 6.555765
58376, 66464768, 3934.1643, 6.555521
58377, 54401024, 3934.0175, 6.555276
58378, 33355776, 3933.8708, 6.555032
58379, 9859072, 3933.7241, 6.554787
58380, -9136128, 3933.5774, 6.554543
58381, -19184640, 3933.4307, 6.554298
58382, -19867648, 3933.2839, 6.554054
58383, -14288896, 3933.1372, 6.553809
58384, -7016448, 3932.9905, 6.553565
58385, -1619968, 3932.8438, 6.553320
58386, 900096, 3932.6971, 6.553076
58387, 2108416, 3932.5504, 6.552831
58388, 4699136, 3932.4036, 6.552587
58389, 10559488, 3932.2569, 6.552343
58390, 19441664, 3932.1102, 6.552098
58391, 28961792, 3931.9635, 6.551854
58392, 35890176, 3931.8168, 6.551609
58393, 37992448, 3931.6700, 6.551365
58394, 35389440, 3931.5233, 6.551120
58395, 30691328, 3931.3766, 6.550876
58396, 27801600, 3931.2299, 6.550631
58397, 29998080, 3931.0832, 6.550387
58398, 38244352, 3930.9364, 6.550142
58399, 50571264, 3930.7897, 6.549898
58400, 62823424, 3930.6430, 6.549653
58401, 70416384, 3930.4963, 6.549409
58402, 70283264, 3930.3496, 6.549164
58403, 62151680, 3930.2028, 6.548920
58404, 48632832, 3930.0561, 6.548675
58405, 34162688, 3929.9094, 6.548431
58406, 23299072, 3929.7627, 6.548186
58407, 19101696, 3929.6160, 6.547942
58408, 22182912, 3929.4693, 6.547697
58409, 30712832, 3929.3225, 6.547453
58410, 41238528, 3929.1758, 6.547208
58411, 49925120, 3929.0291, 6.546964
58412, 53778432, 3928.8824, 6.546719
58413, 51456000, 3928.7357, 6.546475
58414, 43512832, 3928.5889, 6.546231
58415, 32081920, 3928.4422, 6.545986
58416, 20137984, 3928.2955, 6.545742
58417, 10586112, 3928.1488, 6.545497
58418, 5410816, 3928.0021, 6.545253
58419, 5133312, 3927.8553, 6.545008
58420, 8720384, 3927.7086, 6.544764
58421, 13982720, 3927.5619, 6.544519
58422, 18349056, 3927.4152, 6.544275
58423, 19750912, 3927.2685, 6.544030
58424, 17312768, 3927.1217, 6.543786
58425, 11608064, 3926.9750, 6.543541
58426, 4395008, 3926.8283, 6.543297
58427, -2049024, 3926.6816, 6.543052
58428, -5740544, 3926.5349, 6.542808
58429, -5620736, 3926.3881, 6.542563
58430, -1852416, 3926.2414, 6.542319
58431, 4300800, 3926.0947, 6.542074
58432, 10899456, 3925.9480, 6.541830
58433, 15865856, 3925.8013, 6.541585
58434, 17514496, 3925.6546, 6.541341
58435, 14951424, 3925.5078, 6.541096
58436, 8326144, 3925.3611, 6.540852
58437, -1108992, 3925.2144, 6.540608
58438, -11169792, 3925.0677, 6.540363
58439, -19202048, 3924.9210, 6.540119
58440, -22784000, 3924.7742, 6.539874
58441, -20540416, 3924.6275, 6.539630
58442, -12744704, 3924.4808, 6.539385
58443, -1436672, 3924.3341, 6.539141
58444, 10138624, 3924.1874, 6.538896
58445, 18656256, 3924.0406, 6.538652
58446, 21985280, 3923.8939, 6.538407
58447, 20092928, 3923.7472, 6.538163
58448, 15123456, 3923.6005, 6.537918
58449, 10536960, 3923.4538, 6.537674
58450, 9657344, 3923.3070, 6.537429
58451, 14241792, 3923.1603, 6.537185
58452, 23750656, 3923.0136, 6.536940
58453, 35631104, 3922.8669, 6.536696
58454, 46493696, 3922.7202, 6.536451
58455, 53597184, 3922.5735, 6.536207
58456, 55932928, 3922.4267, 6.535962
58457, 54402048, 3922.2800, 6.535718
58458, 51074048, 3922.1333, 6.535473
58459, 47953920, 3921.9866, 6.535229
58460, 45944832, 3921.8399, 6.534985
58461, 44531712, 3921.6931, 6.534740
58462, 42310656, 3921.5464, 6.534496
58463, 38010880, 3921.3997, 6.534251
58464, 31401984, 3921.2530, 6.534007
58465, 23568384, 3921.1063, 6.533762
58466, 16414720, 3920.9595, 6.533518
58467, 11706368, 3920.8128, 6.533273
58468, 10205184, 3920.6661, 6.533029
58469, 11402240, 3920.5194, 6.532784
58470, 13964288, 3920.3727, 6.532540
58471, 16596992, 3920.2259, 6.532295
58472, 18796544, 3920.0792, 6.532051
58473, 21005312, 3919.9325, 6.531806
58474, 24100864, 3919.7858, 6.531562
58475, 28544000, 3919.6391, 6.531317
58476, 33737728, 3919.4924, 6.531073
58477, 38075392, 3919.3456, 6.530828
58478, 39702528, 3919.1989, 6.530584
58479, 37615616, 3919.0522, 6.530339
58480, 32435200, 3918.9055, 6.530095
58481, 26366976, 3918.7588, 6.529850
58482, 22266880, 3918.6120, 6.529606
58483, 22258688, 3918.4653, 6.529361
58484, 26634240, 3918.3186, 6.529117
58485, 33643520, 3918.1719, 6.528873
58486, 40310784, 3918.0252, 6.528628
58487, 43877376, 3917.8784, 6.528384
58488, 43092992, 3917.7317, 6.528139
58489, 38689792, 3917.5850, 6.527895
58490, 32807936, 3917.4383, 6.527650
58491, 27723776, 3917.2916, 6.527406
58492, 24616960, 3917.1448, 6.527161
58493, 23067648, 3916.9981, 6.526917
58494, 21535744, 3916.8514, 6.526672
58495, 18514944, 3916.7047, 6.526428
58496, 13641728, 3916.5580, 6.526183
58497, 8072192, 3916.4112, 6.525939
58498, 3886080, 3916.2645, 6.525694
58499, 2830336, 3916.1178, 6.525450
58500, 5164032, 3915.9711, 6.525205
58501, 9297920, 3915.8244, 6.524961
58502, 12518400, 3915.6777, 6.524716
58503, 12433408, 3915.5309, 6.524472
58504, 8366080, 3915.3842, 6.524227
58505, 1910784, 3915.2375, 6.523983
58506, -3703808, 3915.0908, 6.523738
58507, -5136384, 3914.9441, 6.523494
58508, -530432, 3914.7973, 6.523250
58509, 9598976, 3914.6506, 6.523005
58510, 22672384, 3914.5039, 6.522761
58511, 35288064, 3914.3572, 6.522516
58512, 44720128, 3914.2105, 6.522272
58513, 49870848, 3914.0637, 6.522027
58514, 51230720, 3913.9170, 6.521783
58515, 50034688, 3913.7703, 6.521538
58516, 47228928, 3913.6236, 6.521294
58517, 42942464, 3913.4769, 6.521049
58518, 36782080, 3913.3301, 6.520805
58519, 28704768, 3913.1834, 6.520560
58520, 19801088, 3913.0367, 6.520316
58521, 12347392, 3912.8900, 6.520071
58522, 8909824, 3912.7433, 6.519827
58523, 10919936, 3912.5966, 6.519582
58524, 17571840, 3912.4498, 6.519338
58525, 25783296, 3912.3031, 6.519093
58526, 31446016, 3912.1564, 6.518849
58527, 31432704, 3912.0097, 6.518604
58528, 25322496, 3911.8630, 6.518360
58529, 15863808, 3911.7162, 6.518115
58530, 7810048, 3911.5695, 6.517871
58531, 5640192, 3911.4228, 6.517627
58532, 11309056, 3911.2761, 6.517382
58533, 23220224, 3911.1294, 6.517138
58534, 36979712, 3910.9826, 6.516893
58535, 47567872, 3910.8359, 6.516649
58536, 51777536, 3910.6892, 6.516404
58537, 49622016, 3910.5425, 6.516160
58538, 43996160, 3910.3958, 6.515915
58539, 38797312, 3910.2490, 6.515671
58540, 36615168, 3910.1023, 6.515426
58541, 37298176, 3909.9556, 6.515182
58542, 38218752, 3909.8089, 6.514937
58543, 36083712, 3909.6622, 6.514693
58544, 29238272, 3909.5154, 6.514448
58545, 19088384, 3909.3687, 6.514204
58546, 9740288, 3909.2220, 6.513959
58547, 5971968, 3909.0753, 6.513715
58548, 10601472, 3908.9286, 6.513470
58549, 22730752, 3908.7819, 6.513226
58550, 37906432, 3908.6351, 6.512981
58551, 50197504, 3908.4884, 6.512737
58552, 55134208, 3908.3417, 6.512492
58553, 51921920, 3908.1950, 6.512248
58554, 43719680, 3908.0483, 6.512003
58555, 35794944, 3907.9015, 6.511759
58556, 32529408, 3907.7548, 6.511515
58557, 34933760, 3907.6081, 6.511270
58558, 40034304, 3907.4614, 6.511026
58559, 42523648, 3907.3147, 6.510781
58560, 37815296, 3907.1679, 6.510537
58561, 24835072, 3907.0212, 6.510292
58562, 7016448, 3906.8745, 6.510048
58563, -9110528, 3906.7278, 6.509803
58564, -17069056, 3906.5811, 6.509559
58565, -13659136, 3906.4343, 6.509314
58566, -618496, 3906.2876, 6.509070
58567, 16202752, 3906.1409, 6.508825
58568, 29692928, 3905.9942, 6.508581
58569, 34900992, 3905.8475, 6.508336
58570, 31272960, 3905.7008, 6.508092
58571, 22618112, 3905.5540, 6.507847
58572, 14909440, 3905.4073, 6.507603
58573, 13133824, 3905.2606, 6.507358
58574, 18866176, 3905.1139, 6.507114
58575, 29744128, 3904.9672, 6.506869
58576, 40995840, 3904.8204, 6.506625
58577, 48080896, 3904.6737, 6.506380
58578, 48966656, 3904.5270, 6.506136
58579, 44900352, 3904.3803, 6.505892
58580, 39367680, 3904.2336, 6.505647
58581, 35988480, 3904.0868, 6.505403
58582, 36575232, 3903.9401, 6.505158
58583, 40419328, 3903.7934, 6.504914
58584, 45100032, 3903.6467, 6.504669
58585, 48195584, 3903.5000, 6.504425
58586, 48839680, 3903.3532, 6.504180
58587, 48158720, 3903.2065, 6.503936
58588, 48387072, 3903.0598, 6.503691
58589, 51223552, 3902.9131, 6.503447
58590, 56467456, 3902.7664, 6.503202
58591, 61790208, 3902.6197, 6.502958
58592, 63849472, 3902.4729, 6.502713
58593, 60118016, 3902.3262, 6.502469
58594, 50416640, 3902.1795, 6.502224
58595, 37238784, 3902.0328, 6.501980
58596, 24653824, 3901.8861, 6.501735
58597, 16364544, 3901.7393, 6.501491
58598, 13949952, 3901.5926, 6.501246
58599, 16247808, 3901.4459, 6.501002
58600, 20161536, 3901.2992, 6.500757
58601, 22422528, 3901.1525, 6.500513
58602, 21317632, 3901.0057, 6.500268
58603, 17441792, 3900.8590, 6.500024
58604, 13103104, 3900.7123, 6.499780
58605, 10768384, 3900.5656, 6.499535
58606, 11457536, 3900.4189, 6.499291
58607, 14005248, 3900.2721, 6.499046
58608, 15607808, 3900.1254, 6.498802
58609, 13352960, 3899.9787, 6.498557
58610, 5885952, 3899.8320, 6.498313
58611, -5670912, 3899.6853, 6.498068
58612, -18057216, 3899.5385, 6.497824
58613, -27270144, 3899.3918, 6.497579
58614, -30306304, 3899.2451, 6.497335
58615, -26386432, 3899.0984, 6.497090
58616, -17112064, 3898.9517, 6.496846
58617, -5590016, 3898.8050, 6.496601
58618, 4974592, 3898.6582, 6.496357
58619, 12493824, 3898.5115, 6.496112
58620, 16505856, 3898.3648, 6.495868
58621, 17903616, 3898.2181, 6.495623
58622, 18171904, 3898.0714, 6.495379
58623, 18601984, 3897.9246, 6.495134
58624, 19843072, 3897.7779, 6.494890
58625, 21861376, 3897.6312, 6.494645
58626, 24146944, 3897.4845, 6.494401
58627, 25949184, 3897.3378, 6.494157
58628, 26421248, 3897.1910, 6.493912
58629, 24736768, 3897.0443, 6.493668
58630, 20300800, 3896.8976, 6.493423
58631, 13115392, 3896.7509, 6.493179
58632, 4120576, 3896.6042, 6.492934
58633, -4744192, 3896.4574, 6.492690
58634, -11005952, 3896.3107, 6.492445
58635, -12597248, 3896.1640, 6.492201
58636, -8903680, 3896.0173, 6.491956
58637, -1340416, 3895.8706, 6.491712
58638, 6977536, 3895.7239, 6.491467
58639, 12496896, 3895.5771, 6.491223
58640, 12915712, 3895.4304, 6.490978
58641, 8467456, 3895.2837, 6.490734
58642, 2084864, 3895.1370, 6.490489
58643, -1812480, 3894.9903, 6.490245
58644, 608256, 3894.8435, 6.490000
58645, 10634240, 3894.6968, 6.489756
58646, 26175488, 3894.5501, 6.489511
58647, 42578944, 3894.4034, 6.489267
58648, 54765568, 3894.2567, 6.489022
58649, 59666432, 3894.1099, 6.488778
58650, 57730048, 3893.9632, 6.488534
58651, 52712448, 3893.8165, 6.488289
58652, 49802240, 3893.6698, 6.488045
58653, 52990976, 3893.5231, 6.487800
58654, 63014912, 3893.3763, 6.487556
58655, 76913664, 3893.2296, 6.487311
58656, 89436160, 3893.0829, 6.487067
58657, 95599616, 3892.9362, 6.486822
58658, 93123584, 3892.7895, 6.486578
58659, 83516416, 3892.6428, 6.486333
58660, 71300096, 3892.4960, 6.486089
58661, 61790208, 3892.3493, 6.485844
58662, 58544128, 3892.2026, 6.485600
58663, 61754368, 3892.0559, 6.485355
58664, 68311040, 3891.9092, 6.485111
58665, 73456640, 3891.7624, 6.484866
58666, 73134080, 3891.6157, 6.484622
58667, 65886208, 3891.4690, 6.484377
58668, 53429248, 3891.3223, 6.484133
58669, 39719936, 3891.1756, 6.483888
58670, 29085696, 3891.0288, 6.483644
58671, 24351744, 3890.8821, 6.483399
58672, 25816064, 3890.7354, 6.483155
58673, 31429632, 3890.5887, 6.482910
58674, 37915648, 3890.4420, 6.482666
58675, 42207232, 3890.2952, 6.482422
58676, 42511360, 3890.1485, 6.482177
58677, 38650880, 3890.0018, 6.481933
58678, 31707136, 3889.8551, 6.481688
58679, 23349248, 3889.7084, 6.481444
58680, 15206400, 3889.5616, 6.481199
58681, 8551424, 3889.4149, 6.480955
58682, 4248576, 3889.2682, 6.480710
58683, 2808832, 3889.1215, 6.480466
58684, 4384768, 3888.9748, 6.480221
58685, 8665088, 3888.8281, 6.479977
58686, 14803968, 3888.6813, 6.479732
58687, 21511168, 3888.5346, 6.479488
58688, 27368448, 3888.3879, 6.479243
58689, 31258624, 3888.2412, 6.478999
58690, 32685056, 3888.0945, 6.478754
58691, 31816704, 3887.9477, 6.478510
58692, 29222912, 3887.8010, 6.478265
58693, 25469952, 3887.6543, 6.478021
58694, 20840448, 3887.5076, 6.477776
58695, 15344640, 3887.3609, 6.477532
58696, 9020416, 3887.2141, 6.477287
58697, 2292736, 3887.0674, 6.477043
58698, -3874816, 3886.9207, 6.476799
58699, -8223744, 3886.7740, 6.476554
58700, -9730048, 3886.6273, 6.476310
58701, -8162304, 3886.4805, 6.476065
58702, -4296704, 3886.3338, 6.475821
58703, 386048, 3886.1871, 6.475576
58704, 4415488, 3886.0404, 6.475332
58705, 7072768, 3885.8937, 6.475087
58706, 8765440, 3885.7470, 6.474843
58707, 10766336, 3885.6002, 6.474598
58708, 14442496, 3885.4535, 6.474354
58709, 20368384, 3885.3068, 6.474109
58710, 27815936, 3885.1601, 6.473865
58711, 34934784, 3885.0134, 6.473620
58712, 39552000, 3884.8666, 6.473376
58713, 40193024, 3884.7199, 6.473131
58714, 36784128, 3884.5732, 6.472887
58715, 30680064, 3884.4265, 6.472642
58716, 24014848, 3884.2798, 6.472398
58717, 18731008, 3884.1330, 6.472153
58718, 15794176, 3883.9863, 6.471909
58719, 14985216, 3883.8396, 6.471664
58720, 15297536, 3883.6929, 6.471420
58721, 15660032, 3883.5462, 6.471176
58722, 15532032, 3883.3994, 6.470931
58723, 15037440, 3883.2527, 6.470687
58724, 14638080, 3883.1060, 6.470442
58725, 14604288, 3882.9593, 6.470198
58726, 14701568, 3882.8126, 6.469953
58727, 14321664, 3882.6658, 6.469709
58728, 13020160, 3882.5191, 6.469464
58729, 11100160, 3882.3724, 6.469220
58730, 9825280, 3882.2257, 6.468975
58731, 11037696, 3882.0790, 6.468731
58732, 16301056, 3881.9323, 6.468486
58733, 25992192, 3881.7855, 6.468242
58734, 38856704, 3881.6388, 6.467997
58735, 52297728, 3881.4921, 6.467753
58736, 63314944, 3881.3454, 6.467508
58737, 69644288, 3881.1987, 6.467264
58738, 70542336, 3881.0519, 6.467019
58739, 66878464, 3880.9052, 6.466775
58740, 60529664, 3880.7585, 6.466530
58741, 53479424, 3880.6118, 6.466286
58742, 47085568, 3880.4651, 6.466041
58743, 41868288, 3880.3183, 6.465797
58744, 37809152, 3880.1716, 6.465552
58745, 34849792, 3880.0249, 6.465308
58746, 33206272, 3879.8782, 6.465064
58747, 33261568, 3879.7315, 6.464819
58748, 35141632, 3879.5847, 6.464575
58749, 38299648, 3879.4380, 6.464330
58750, 41469952, 3879.2913, 6.464086
58751, 43133952, 3879.1446, 6.463841
58752, 42272768, 3878.9979, 6.463597
58753, 38991872, 3878.8512, 6.463352
58754, 34593792, 3878.7044, 6.463108
58755, 30999552, 3878.5577, 6.462863
58756, 29797376, 3878.4110, 6.462619
58757, 31422464, 3878.2643, 6.462374
58758, 34938880, 3878.1176, 6.462130
58759, 38543360, 3877.9708, 6.461885
58760, 40505344, 3877.8241, 6.461641
58761, 39987200, 3877.6774, 6.461396
58762, 37285888, 3877.5307, 6.461152
58763, 33385472, 3877.3840, 6.460907
58764, 29174784, 3877.2372, 6.460663
58765, 24849408, 3877.0905, 6.460418
58766, 19968000, 3876.9438, 6.460174
58767, 14127104, 3876.7971, 6.459929
58768, 7796736, 3876.6504, 6.459685
58769, 2686976, 3876.5036, 6.459441
58770, 1204224, 3876.3569, 6.459196
58771, 5146624, 3876.2102, 6.458952
58772, 14342144, 3876.0635, 6.458707
58773, 26092544, 3875.9168, 6.458463
58774, 35979264, 3875.7701, 6.458218
58775, 39828480, 3875.6233, 6.457974
58776, 35912704, 3875.4766, 6.457729
58777, 26181632, 3875.3299, 6.457485
58778, 15696896, 3875.1832, 6.457240
58779, 10364928, 3875.0365, 6.456996
58780, 13998080, 3874.8897, 6.456751
58781, 26247168, 3874.7430, 6.456507
58782, 42558464, 3874.5963, 6.456262
58783, 56338432, 3874.4496, 6.456018
58784, 62278656, 3874.3029, 6.455773
58785, 59134976, 3874.1561, 6.455529
58786, 50419712, 3874.0094, 6.455284
58787, 42536960, 3873.8627, 6.455040
58788, 41274368, 3873.7160, 6.454795
58789, 48479232, 3873.5693, 6.454551
58790, 60764160, 3873.4225, 6.454306
58791, 71036928, 3873.2758, 6.454062
58792, 72175616, 3873.1291, 6.453818
58793, 60935168, 3872.9824, 6.453573
58794, 40009728, 3872.8357, 6.453329
58795, 17062912, 3872.6889, 6.453084
58796, 1133568, 3872.5422, 6.452840
58797, -1766400, 3872.3955, 6.452595
58798, 8417280, 3872.2488, 6.452351
58799, 25873408, 3872.1021, 6.452106
58800, 41971712, 3871.9554, 6.451862
58801, 49671168, 3871.8086, 6.451617
58802, 46943232, 3871.6619, 6.451373
58803, 37450752, 3871.5152, 6.451128
58804, 28160000, 3871.3685, 6.450884
58805, 25283584, 3871.2218, 6.450639
58806, 30788608, 3871.0750, 6.450395
58807, 41394176, 3870.9283, 6.450150
58808, 50579456, 3870.7816, 6.449906
58809, 52429824, 3870.6349, 6.449661
58810, 45138944, 3870.4882, 6.449417
58811, 32161792, 3870.3414, 6.449172
58812, 20350976, 3870.1947, 6.448928
58813, 16075776, 3870.0480, 6.448683
58814, 21515264, 3869.9013, 6.448439
58815, 33238016, 3869.7546, 6.448194
58816, 43936768, 3869.6078, 6.447950
58817, 46442496, 3869.4611, 6.447706
58818, 37832704, 3869.3144, 6.447461
58819, 21347328, 3869.1677, 6.447217
58820, 4978688, 3869.0210, 6.446972
58821, -2591744, 3868.8743, 6.446728
58822, 3401728, 3868.7275, 6.446483
58823, 21161984, 3868.5808, 6.446239
58824, 43026432, 3868.4341, 6.445994
58825, 59237376, 3868.2874, 6.445750
58826, 62782464, 3868.1407, 6.445505
58827, 52799488, 3867.9939, 6.445261
58828, 34800640, 3867.8472, 6.445016
58829, 17671168, 3867.7005, 6.444772
58830, 9103360, 3867.5538, 6.444527
58831, 11873280, 3867.4071, 6.444283
58832, 22888448, 3867.2603, 6.444038
58833, 35343360, 3867.1136, 6.443794
58834, 42688512, 3866.9669, 6.443549
58835, 42164224, 3866.8202, 6.443305
58836, 36008960, 3866.6735, 6.443060
58837, 29766656, 3866.5267, 6.442816
58838, 28768256, 3866.3800, 6.442571
58839, 34826240, 3866.2333, 6.442327
58840, 45008896, 3866.0866, 6.442083
58841, 53193728, 3865.9399, 6.441838
58842, 53491712, 3865.7931, 6.441594
58843, 43652096, 3865.6464, 6.441349
58844, 26540032, 3865.4997, 6.441105
58845, 8889344, 3865.3530, 6.440860
58846, -2019328, 3865.2063, 6.440616
58847, -1977344, 3865.0596, 6.440371
58848, 8133632, 3864.9128, 6.440127
58849, 22904832, 3864.7661, 6.439882
58850, 35175424, 3864.6194, 6.439638
58851, 39487488, 3864.4727, 6.439393
58852, 34464768, 3864.3260, 6.439149
58853, 22986752, 3864.1792, 6.438904
58854, 10289152, 3864.0325, 6.438660
58855, 1175552, 3863.8858, 6.438415
58856, -2146304, 3863.7391, 6.438171
58857, -560128, 3863.5924, 6.437926
58858, 3161088, 3863.4456, 6.437682
58859, 6340608, 3863.2989, 6.437437
58860, 7954432, 3863.1522, 6.437193
58861, 8902656, 3863.0055, 6.436948
58862, 11016192, 3862.8588, 6.436704
58863, 15533056, 3862.7120, 6.436459
58864, 22054912, 3862.5653, 6.436215
58865, 28619776, 3862.4186, 6.435971
58866, 32789504, 3862.2719, 6.435726
58867, 33034240, 3862.1252, 6.435482
58868, 29538304, 3861.9785, 6.435237
58869, 23974912, 3861.8317, 6.434993
58870, 18430976, 3861.6850, 6.434748
58871, 14209024, 3861.5383, 6.434504
58872, 11255808, 3861.3916, 6.434259
58873, 8552448, 3861.2449, 6.434015
58874, 5142528, 3861.0981, 6.433770
58875, 1061888, 3860.9514, 6.433526
58876, -2501632, 3860.8047, 6.433281
58877, -3966976, 3860.6580, 6.433037
58878, -2552832, 3860.5113, 6.432792
58879, 928768, 3860.3645, 6.432548
58880, 4326400, 3860.2178, 6.432303
58881, 5434368, 3860.0711, 6.432059
58882, 3609600, 3859.9244, 6.431814
58883, 677888, 3859.7777, 6.431570
58884, 399360, 3859.6309, 6.431325
58885, 6575104, 3859.4842, 6.431081
58886, 20714496, 3859.3375, 6.430836
58887, 40596480, 3859.1908, 6.430592
58888, 60659712, 3859.0441, 6.430348
58889, 74256384, 3858.8974, 6.430103
58890, 76724224, 3858.7506, 6.429859
58891, 67725312, 3858.6039, 6.429614
58892, 51565568, 3858.4572, 6.429370
58893, 35243008, 3858.3105, 6.429125
58894, 25170944, 3858.1638, 6.428881
58895, 24232960, 3858.0170, 6.428636
58896, 30689280, 3857.8703, 6.428392
58897, 39474176, 3857.7236, 6.428147
58898, 45143040, 3857.5769, 6.427903
58899, 44860416, 3857.4302, 6.427658
58900, 39819264, 3857.2834, 6.427414
58901, 34354176, 3857.1367, 6.427169
58902, 33290240, 3856.9900, 6.426925
58903, 39046144, 3856.8433, 6.426680
58904, 50107392, 3856.6966, 6.426436
58905, 61730816, 3856.5498, 6.426191
58906, 68463616, 3856.4031, 6.425947
58907, 67063808, 3856.2564, 6.425702
58908, 58192896, 3856.1097, 6.425458
58909, 45947904, 3855.9630, 6.425213
58910, 35517440, 3855.8162, 6.424969
58911, 30307328, 3855.6695, 6.424725
58912, 30156800, 3855.5228, 6.424480
58913, 31637504, 3855.3761, 6.424236
58914, 30263296, 3855.2294, 6.423991
58915, 23316480, 3855.0827, 6.423747
58916, 11694080, 3854.9359, 6.423502
58917, -322560, 3854.7892, 6.423258
58918, -7265280, 3854.6425, 6.423013
58919, -5451776, 3854.4958, 6.422769
58920, 4912128, 3854.3491, 6.422524
58921, 19663872, 3854.2023, 6.422280
58922, 32689152, 3854.0556, 6.422035
58923, 38932480, 3853.9089, 6.421791
58924, 36803584, 3853.7622, 6.421546
58925, 28728320, 3853.6155, 6.421302
58926, 19647488, 3853.4687, 6.421057
58927, 14372864, 3853.3220, 6.420813
58928, 15270912, 3853.1753, 6.420568
58929, 21500928, 3853.0286, 6.420324
58930, 30067712, 3852.8819, 6.420079
58931, 37939200, 3852.7351, 6.419835
58932, 43895808, 3852.5884, 6.419590
58933, 48990208, 3852.4417, 6.419346
58934, 55406592, 3852.2950, 6.419101
58935, 64462848, 3852.1483, 6.418857
58936, 75052032, 3852.0016, 6.418613
58937, 83572736, 3851.8548, 6.418368
58938, 85533696, 3851.7081, 6.418124
58939, 78019584, 3851.5614, 6.417879
58940, 61642752, 3851.4147, 6.417635
58941, 40837120, 3851.2680, 6.417390
58942, 22227968, 3851.1212, 6.417146
58943, 11835392, 3850.9745, 6.416901
58944, 12518400, 3850.8278, 6.416657
58945, 22925312, 3850.6811, 6.416412
58946, 38393856, 3850.5344, 6.416168
58947, 53270528, 3850.3876, 6.415923
58948, 63354880, 3850.2409, 6.415679
58949, 67295232, 3850.0942, 6.415434
58950, 66342912, 3849.9475, 6.415190
58951, 62876672, 3849.8008, 6.414945
58952, 58701824, 3849.6540, 6.414701
58953, 54150144, 3849.5073, 6.414456
58954, 48412672, 3849.3606, 6.414212
58955, 40736768, 3849.2139, 6.413967
58956, 31578112, 3849.0672, 6.413723
58957, 22859776, 3848.9204, 6.413478
58958, 17093632, 3848.7737, 6.413234
58959, 15870976, 3848.6270, 6.412990
58960, 18698240, 3848.4803, 6.412745
58961, 23002112, 3848.3336, 6.412501
58962, 25421824, 3848.1869, 6.412256
58963, 23752704, 3848.0401, 6.412012
58964, 18396160, 3847.8934, 6.411767
58965, 12418048, 3847.7467, 6.411523
58966, 10047488, 3847.6000, 6.411278
58967, 14386176, 3847.4533, 6.411034
58968, 25547776, 3847.3065, 6.410789
58969, 40343552, 3847.1598, 6.410545
58970, 53735424, 3847.0131, 6.410300
58971, 61360128, 3846.8664, 6.410056
58972, 61748224, 3846.7197, 6.409811
58973, 57042944, 3846.5729, 6.409567
58974, 51773440, 3846.4262, 6.409322
58975, 50326528, 3846.2795, 6.409078
58976, 54484992, 3846.1328, 6.408833
58977, 62368768, 3845.9861, 6.408589
58978, 69370880, 3845.8393, 6.408344
58979, 70609920, 3845.6926, 6.408100
58980, 63568896, 3845.5459, 6.407855
58981, 49519616, 3845.3992, 6.407611
58982, 32965632, 3845.2525, 6.407367
58983, 19416064, 3845.1058, 6.407122
58984, 12692480, 3844.9590, 6.406878
58985, 13178880, 3844.8123, 6.406633
58986, 17910784, 3844.6656, 6.406389
58987, 22367232, 3844.5189, 6.406144
58988, 22948864, 3844.3722, 6.405900
58989, 18782208, 3844.2254, 6.405655
58990, 11929600, 3844.0787, 6.405411
58991, 5974016, 3843.9320, 6.405166
58992, 3854336, 3843.7853, 6.404922
58993, 6162432, 3843.6386, 6.404677
58994, 10858496, 3843.4918, 6.404433
58995, 14469120, 3843.3451, 6.404188
58996, 14075904, 3843.1984, 6.403944
58997, 8943616, 3843.0517, 6.403699
58998, 915456, 3842.9050, 6.403455
58999, -6600704, 3842.7582, 6.403210
59000, -10429440, 3842.6115, 6.402966
59001, -9190400, 3842.4648, 6.402721
59002, -3802112, 3842.3181, 6.402477
59003, 3296256, 3842.1714, 6.402232
59004, 9671680, 3842.0247, 6.401988
59005, 14267392, 3841.8779, 6.401743
59006, 17866752, 3841.7312, 6.401499
59007, 22420480, 3841.5845, 6.401255
59008, 29701120, 3841.4378, 6.401010
59009, 40071168, 3841.2911, 6.400766
59010, 52071424, 3841.1443, 6.400521
59011, 63022080, 3840.9976, 6.400277
59012, 70262784, 3840.8509, 6.400032
59013, 72328192, 3840.7042, 6.399788
59014, 69451776, 3840.5575, 6.399543
59015, 63219712, 3840.4107, 6.399299
59016, 55681024, 3840.2640, 6.399054
59017, 48490496, 3840.1173, 6.398810
59018, 42547200, 3839.9706, 6.398565
59019, 38207488, 3839.8239, 6.398321
59020, 35761152, 3839.6771, 6.398076
59021, 35702784, 3839.5304, 6.397832
59022, 38514688, 3839.3837, 6.397587
59023, 44060672, 3839.2370, 6.397343
59024, 51030016, 3839.0903, 6.397098
59025, 56940544, 3838.9435, 6.396854
59026, 58905600, 3838.7968, 6.396609
59027, 54885376, 3838.6501, 6.396365
59028, 44807168, 3838.5034, 6.396120
59029, 30898176, 3838.3567, 6.395876
59030, 16945152, 3838.2100, 6.395632
59031, 6767616, 3838.0632, 6.395387
59032, 2663424, 3837.9165, 6.395143
59033, 4588544, 3837.7698, 6.394898
59034, 10498048, 3837.6231, 6.394654
59035, 17627136, 3837.4764, 6.394409
59036, 23994368, 3837.3296, 6.394165
59037, 29304832, 3837.1829, 6.393920
59038, 34778112, 3837.0362, 6.393676
59039, 42048512, 3836.8895, 6.393431
59040, 51837952, 3836.7428, 6.393187
59041, 63193088, 3836.5960, 6.392942
59042, 73771008, 3836.4493, 6.392698
59043, 81001472, 3836.3026, 6.392453
59044, 83466240, 3836.1559, 6.392209
59045, 81641472, 3836.0092, 6.391964
59046, 77572096, 3835.8624, 6.391720
59047, 73615360, 3835.7157, 6.391475
59048, 71020544, 3835.5690, 6.391231
59049, 69181440, 3835.4223, 6.390986
59050, 66064384, 3835.2756, 6.390742
59051, 59614208, 3835.1289, 6.390497
59052, 49331200, 3834.9821, 6.390253
59053, 37076992, 3834.8354, 6.390008
59054, 26531840, 3834.6887, 6.389764
59055, 21488640, 3834.5420, 6.389520
59056, 23849984, 3834.3953, 6.389275
59057, 32432128, 3834.2485, 6.389031
59058, 43275264, 3834.1018, 6.388786
59059, 51408896, 3833.9551, 6.388542
59060, 53198848, 3833.8084, 6.388297
59061, 48083968, 3833.6617, 6.388053
59062, 38801408, 3833.5149, 6.387808
59063, 29973504, 3833.3682, 6.387564
59064, 25807872, 3833.2215, 6.387319
59065, 28097536, 3833.0748, 6.387075
59066, 35546112, 3832.9281, 6.386830
59067, 44712960, 3832.7813, 6.386586
59068, 52006912, 3832.6346, 6.386341
59069, 55604224, 3832.4879, 6.386097
59070, 56268800, 3832.3412, 6.385852
59071, 56647680, 3832.1945, 6.385608
59072, 59510784, 3832.0478, 6.385363
59073, 65953792, 3831.9010, 6.385119
59074, 74602496, 3831.7543, 6.384874
59075, 82280448, 3831.6076, 6.384630
59076, 85771264, 3831.4609, 6.384385
59077, 83675136, 3831.3142, 6.384141
59078, 77307904, 3831.1674, 6.383897
59079, 70104064, 3831.0207, 6.383652
59080, 65803264, 3830.8740, 6.383408
59081, 66395136, 3830.7273, 6.383163
59082, 70938624, 3830.5806, 6.382919
59083, 75935744, 3830.4338, 6.382674
59084, 77102080, 3830.2871, 6.382430
59085, 71656448, 3830.1404, 6.382185
59086, 59931648, 3829.9937, 6.381941
59087, 45491200, 3829.8470, 6.381696
59088, 33641472, 3829.7002, 6.381452
59089, 29072384, 3829.5535, 6.381207
59090, 33761280, 3829.4068, 6.380963
59091, 46111744, 3829.2601, 6.380718
59092, 61693952, 3829.1134, 6.380474
59093, 75141120, 3828.9666, 6.380229
59094, 82297856, 3828.8199, 6.379985
59095, 81623040, 3828.6732, 6.379740
59096, 74345472, 3828.5265, 6.379496
59097, 63467520, 3828.3798, 6.379251
59098, 52263936, 3828.2331, 6.379007
59099, 43035648, 3828.0863, 6.378762
59100, 36615168, 3827.9396, 6.378518
59101, 32684032, 3827.7929, 6.378274
59102, 30498816, 3827.6462, 6.378029
59103, 29517824, 3827.4995, 6.377785
59104, 29575168, 3827.3527, 6.377540
59105, 30605312, 3827.2060, 6.377296
59106, 32219136, 3827.0593, 6.377051
59107, 33517568, 3826.9126, 6.376807
59108, 33362944, 3826.7659, 6.376562
59109, 31011840, 3826.6191, 6.376318
59110, 26745856, 3826.4724, 6.376073
59111, 22095872, 3826.3257, 6.375829
59112, 19423232, 3826.1790, 6.375584
59113, 20987904, 3826.0323, 6.375340
59114, 27882496, 3825.8855, 6.375095
59115, 39349248, 3825.7388, 6.374851
59116, 52829184, 3825.5921, 6.374606
59117, 64758784, 3825.4454, 6.374362
59118, 71808000, 3825.2987, 6.374117
59119, 72061952, 3825.1520, 6.373873
59120, 65665024, 3825.0052, 6.373628
59121, 54709248, 3824.8585, 6.373384
59122, 42445824, 3824.7118, 6.373139
59123, 32181248, 3824.5651, 6.372895
59124, 26288128, 3824.4184, 6.372650
59125, 25664512, 3824.2716, 6.372406
59126, 29779968, 3824.1249, 6.372162
59127, 37152768, 3823.9782, 6.371917
59128, 45992960, 3823.8315, 6.371673
59129, 54718464, 3823.6848, 6.371428
59130, 62158848, 3823.5380, 6.371184
59131, 67471360, 3823.3913, 6.370939
59132, 69945344, 3823.2446, 6.370695
59133, 68927488, 3823.0979, 6.370450
59134, 64012288, 3822.9512, 6.370206
59135, 55457792, 3822.8044, 6.369961
59136, 44620800, 3822.6577, 6.369717
59137, 34074624, 3822.5110, 6.369472
59138, 27157504, 3822.3643, 6.369228
59139, 26957824, 3822.2176, 6.368983
59140, 35027968, 3822.0708, 6.368739
59141, 50369536, 3821.9241, 6.368494
59142, 69248000, 3821.7774, 6.368250
59143, 86125568, 3821.6307, 6.368005
59144, 95524864, 3821.4840, 6.367761
59145, 94173184, 3821.3373, 6.367516
59146, 82531328, 3821.1905, 6.367272
59147, 64933888, 3821.0438, 6.367027
59148, 48137216, 3820.8971, 6.366783
59149, 38739968, 3820.7504, 6.366539
59150, 40532992, 3820.6037, 6.366294
59151, 52937728, 3820.4569, 6.366050
59152, 71293952, 3820.3102, 6.365805
59153, 88932352, 3820.1635, 6.365561
59154, 100154368, 3820.0168, 6.365316
59155, 102759424, 3819.8701, 6.365072
59156, 98930688, 3819.7233, 6.364827
59157, 94050304, 3819.5766, 6.364583
59158, 93964288, 3819.4299, 6.364338
59159, 102011904, 3819.2832, 6.364094
59160, 117248000, 3819.1365, 6.363849
59161, 134731776, 3818.9897, 6.363605
59162, 147781632, 3818.8430, 6.363360
59163, 151105536, 3818.6963, 6.363116
59164, 143297536, 3818.5496, 6.362871
59165, 127523840, 3818.4029, 6.362627
59166, 110055424, 3818.2562, 6.362382
59167, 97409024, 3818.1094, 6.362138
59168, 93487104, 3817.9627, 6.361893
59169, 98062336, 3817.8160, 6.361649
59170, 107273216, 3817.6693, 6.361404
59171, 115765248, 3817.5226, 6.361160
59172, 119322624, 3817.3758, 6.360916
59173, 116675584, 3817.2291, 6.360671
59174, 109663232, 3817.0824, 6.360427
59175, 101811200, 3816.9357, 6.360182
59176, 96223232, 3816.7890, 6.359938
59177, 93956096, 3816.6422, 6.359693
59178, 93716480, 3816.4955, 6.359449
59179, 92951552, 3816.3488, 6.359204
59180, 89611264, 3816.2021, 6.358960
59181, 83550208, 3816.0554, 6.358715
59182, 76735488, 3815.9086, 6.358471
59183, 72177664, 3815.7619, 6.358226
59184, 72180736, 3815.6152, 6.357982
59185, 76941312, 3815.4685, 6.357737
59186, 84283392, 3815.3218, 6.357493
59187, 90721280, 3815.1751, 6.357248
59188, 93260800, 3815.0283, 6.357004
59189, 90969088, 3814.8816, 6.356759
59190, 85452800, 3814.7349, 6.356515
59191, 79979520, 3814.5882, 6.356270
59192, 77721600, 3814.4415, 6.356026
59193, 80069632, 3814.2947, 6.355781
59194, 85906432, 3814.1480, 6.355537
59195, 92227584, 3814.0013, 6.355292
59196, 95750144, 3813.8546, 6.355048
59197, 94639104, 3813.7079, 6.354804
59198, 89453568, 3813.5611, 6.354559
59199, 82825216, 3813.4144, 6.354315
59200, 78072832, 3813.2677, 6.354070
59201, 77492224, 3813.1210, 6.353826
59202, 81199104, 3812.9743, 6.353581
59203, 87077888, 3812.8275, 6.353337
59204, 91800576, 3812.6808, 6.353092
59205, 92342272, 3812.5341, 6.352848
59206, 87248896, 3812.3874, 6.352603
59207, 77088768, 3812.2407, 6.352359
59208, 64010240, 3812.0939, 6.352114
59209, 50753536, 3811.9472, 6.351870
59210, 39671808, 3811.8005, 6.351625
59211, 32180224, 3811.6538, 6.351381
59212, 28735488, 3811.5071, 6.351136
59213, 29119488, 3811.3604, 6.350892
59214, 32703488, 3811.2136, 6.350647
59215, 38506496, 3811.0669, 6.350403
59216, 45101056, 3810.9202, 6.350158
59217, 50648064, 3810.7735, 6.349914
59218, 53257216, 3810.6268, 6.349669
59219, 51687424, 3810.4800, 6.349425
59220, 46060544, 3810.3333, 6.349181
59221, 38152192, 3810.1866, 6.348936
59222, 30939136, 3810.0399, 6.348692
59223, 27453440, 3809.8932, 6.348447
59224, 29419520, 3809.7464, 6.348203
59225, 36331520, 3809.5997, 6.347958
59226, 45511680, 3809.4530, 6.347714
59227, 53198848, 3809.3063, 6.347469
59228, 56213504, 3809.1596, 6.347225
59229, 53399552, 3809.0128, 6.346980
59230, 46107648, 3808.8661, 6.346736
59231, 37480448, 3808.7194, 6.346491
59232, 30862336, 3808.5727, 6.346247
59233, 28144640, 3808.4260, 6.346002
59234, 28876800, 3808.2793, 6.345758
59235, 30609408, 3808.1325, 6.345513
59236, 30272512, 3807.9858, 6.345269
59237, 25894912, 3807.8391, 6.345024
59238, 17763328, 3807.6924, 6.344780
59239, 8437760, 3807.5457, 6.344535
59240, 1609728, 3807.3989, 6.344291
59241, 360448, 3807.2522, 6.344046
59242, 5687296, 3807.1055, 6.343802
59243, 16006144, 3806.9588, 6.343558
59244, 27825152, 3806.8121, 6.343313
59245, 37245952, 3806.6653, 6.343069
59246, 41555968, 3806.5186, 6.342824
59247, 40187904, 3806.3719, 6.342580
59248, 34690048, 3806.2252, 6.342335
59249, 27812864, 3806.0785, 6.342091
59250, 22240256, 3805.9317, 6.341846
59251, 19549184, 3805.7850, 6.341602
59252, 19823616, 3805.6383, 6.341357
59253, 21956608, 3805.4916, 6.341113
59254, 24377344, 3805.3449, 6.340868
59255, 25779200, 3805.1981, 6.340624
59256, 25551872, 3805.0514, 6.340379
59257, 23801856, 3804.9047, 6.340135
59258, 21080064, 3804.7580, 6.339890
59259, 18048000, 3804.6113, 6.339646
59260, 15238144, 3804.4646, 6.339401
59261, 12985344, 3804.3178, 6.339157
59262, 11462656, 3804.1711, 6.338912
59263, 10738688, 3804.0244, 6.338668
59264, 10797056, 3803.8777, 6.338423
59265, 11537408, 3803.7310, 6.338179
59266, 12788736, 3803.5842, 6.337934
59267, 14369792, 3803.4375, 6.337690
59268, 16153600, 3803.2908, 6.337446
59269, 18078720, 3803.1441, 6.337201
59270, 20080640, 3802.9974, 6.336957
59271, 21976064, 3802.8506, 6.336712
59272, 23401472, 3802.7039, 6.336468
59273, 23917568, 3802.5572, 6.336223
59274, 23266304, 3802.4105, 6.335979
59275, 21669888, 3802.2638, 6.335734
59276, 19961856, 3802.1170, 6.335490
59277, 19379200, 3801.9703, 6.335245
59278, 21037056, 3801.8236, 6.335001
59279, 25271296, 3801.6769, 6.334756
59280, 31221760, 3801.5302, 6.334512
59281, 36934656, 3801.3835, 6.334267
59282, 40061952, 3801.2367, 6.334023
59283, 38894592, 3801.0900, 6.333778
59284, 33261568, 3800.9433, 6.333534
59285, 24822784, 3800.7966, 6.333289
59286, 16542720, 3800.6499, 6.333045
59287, 11537408, 3800.5031, 6.332800
59288, 11797504, 3800.3564, 6.332556
59289, 17411072, 3800.2097, 6.332311
59290, 26633216, 3800.0630, 6.332067
59291, 36764672, 3799.9163, 6.331823
59292, 45374464, 3799.7695, 6.331578
59293, 51237888, 3799.6228, 6.331334
59294, 54557696, 3799.4761, 6.331089
59295, 56391680, 3799.3294, 6.330845
59296, 57709568, 3799.1827, 6.330600
59297, 58649600, 3799.0359, 6.330356
59298, 58450944, 3798.8892, 6.330111
59299, 56104960, 3798.7425, 6.329867
59300, 51333120, 3798.5958, 6.329622
59301, 45264896, 3798.4491, 6.329378
59302, 40303616, 3798.3024, 6.329133
59303, 39133184, 3798.1556, 6.328889
59304, 43286528, 3798.0089, 6.328644
59305, 52059136, 3797.8622, 6.328400
59306, 62372864, 3797.7155, 6.328155
59307, 69827584, 3797.5688, 6.327911
59308, 70501376, 3797.4220, 6.327666
59309, 62692352, 3797.2753, 6.327422
59310, 47754240, 3797.1286, 6.327177
59311, 29594624, 3796.9819, 6.326933
59312, 13052928, 3796.8352, 6.326688
59313, 1897472, 3796.6884, 6.326444
59314, -2629632, 3796.5417, 6.326199
59315, -2060288, 3796.3950, 6.325955
59316, 313344, 3796.2483, 6.325711
59317, 1170432, 3796.1016, 6.325466
59318, -1216512, 3795.9548, 6.325222
59319, -6246400, 3795.8081, 6.324977
59320, -11394048, 3795.6614, 6.324733
59321, -13515776, 3795.5147, 6.324488
59322, -10380288, 3795.3680, 6.324244
59323, -1713152, 3795.2212, 6.323999
59324, 10662912, 3795.0745, 6.323755
59325, 23587840, 3794.9278, 6.323510
59326, 33802240, 3794.7811, 6.323266
59327, 39113728, 3794.6344, 6.323021
59328, 39067648, 3794.4877, 6.322777
59329, 34921472, 3794.3409, 6.322532
59330, 29072384, 3794.1942, 6.322288
59331, 24215552, 3794.0475, 6.322043
59332, 22526976, 3793.9008, 6.321799
59333, 25097216, 3793.7541, 6.321554
59334, 31680512, 3793.6073, 6.321310
59335, 40805376, 3793.4606, 6.321065
59336, 50181120, 3793.3139, 6.320821
59337, 57353216, 3793.1672, 6.320576
59338, 60467200, 3793.0205, 6.320332
59339, 58903552, 3792.8737, 6.320088
59340, 53559296, 3792.7270, 6.319843
59341, 46579712, 3792.5803, 6.319599
59342, 40562688, 3792.4336, 6.319354
59343, 37509120, 3792.2869, 6.319110
59344, 37950464, 3792.1401, 6.318865
59345, 40680448, 3791.9934, 6.318621
59346, 43286528, 3791.8467, 6.318376
59347, 43275264, 3791.7000, 6.318132
59348, 39306240, 3791.5533, 6.317887
59349, 31931392, 3791.4066, 6.317643
59350, 23435264, 3791.2598, 6.317398
59351, 16828416, 3791.1131, 6.317154
59352, 14456832, 3790.9664, 6.316909
59353, 16894976, 3790.8197, 6.316665
59354, 22716416, 3790.6730, 6.316420
59355, 29243392, 3790.5262, 6.316176
59356, 33915904, 3790.3795, 6.315931
59357, 35598336, 3790.2328, 6.315687
59358, 35134464, 3790.0861, 6.315442
59359, 34863104, 3789.9394, 6.315198
59360, 37358592, 3789.7926, 6.314953
59361, 44005376, 3789.6459, 6.314709
59362, 54170624, 3789.4992, 6.314465
59363, 65377280, 3789.3525, 6.314220
59364, 74390528, 3789.2058, 6.313976
59365, 78669824, 3789.0590, 6.313731
59366, 77462528, 3788.9123, 6.313487
59367, 72017920, 3788.7656, 6.313242
59368, 64872448, 3788.6189, 6.312998
59369, 58626048, 3788.4722, 6.312753
59370, 54838272, 3788.3255, 6.312509
59371, 53595136, 3788.1787, 6.312264
59372, 53880832, 3788.0320, 6.312020
59373, 54474752, 3787.8853, 6.311775
59374, 54829056, 3787.7386, 6.311531
59375, 55424000, 3787.5919, 6.311286
59376, 57425920, 3787.4451, 6.311042
59377, 61873152, 3787.2984, 6.310797
59378, 68848640, 3787.1517, 6.310553
59379, 77145088, 3787.0050, 6.310308
59380, 84604928, 3786.8583, 6.310064
59381, 89030656, 3786.7115, 6.309819
59382, 89226240, 3786.5648, 6.309575
59383, 85695488, 3786.4181, 6.309330
59384, 80707584, 3786.2714, 6.309086
59385, 77681664, 3786.1247, 6.308841
59386, 80158720, 3785.9779, 6.308597
59387, 90714112, 3785.8312, 6.308353
59388, 110139392, 3785.6845, 6.308108
59389, 137093120, 3785.5378, 6.307864
59390, 168246272, 3785.3911, 6.307619
59391, 198872064, 3785.2443, 6.307375
59392, 223764480, 3785.0976, 6.307130
59393, 238340096, 3784.9509, 6.306886
59394, 239744000, 3784.8042, 6.306641
59395, 227666944, 3784.6575, 6.306397
59396, 204612608, 3784.5108, 6.306152
59397, 175411200, 3784.3640, 6.305908
59398, 145992704, 3784.2173, 6.305663
59399, 121746432, 3784.0706, 6.305419
59400, 105992192, 3783.9239, 6.305174
59401, 99125248, 3783.7772, 6.304930
59402, 98774016, 3783.6304, 6.304685
59403, 100922368, 3783.4837, 6.304441
59404, 101533696, 3783.3370, 6.304196
59405, 98022400, 3783.1903, 6.303952
59406, 89976832, 3783.0436, 6.303707
59407, 78928896, 3782.8968, 6.303463
59408, 67360768, 3782.7501, 6.303218
59409, 57500672, 3782.6034, 6.302974
59410, 50475008, 3782.4567, 6.302730
59411, 46136320, 3782.3100, 6.302485
59412, 43538432, 3782.1632, 6.302241
59413, 41676800, 3782.0165, 6.301996
59414, 40033280, 3781.8698, 6.301752
59415, 38673408, 3781.7231, 6.301507
59416, 37906432, 3781.5764, 6.301263
59417, 37810176, 3781.4297, 6.301018
59418, 37989376, 3781.2829, 6.300774
59419, 37734400, 3781.1362, 6.300529
59420, 36495360, 3780.9895, 6.300285
59421, 34342912, 3780.8428, 6.300040
59422, 32080896, 3780.6961, 6.299796
59423, 30871552, 3780.5493, 6.299551
59424, 31563776, 3780.4026, 6.299307
59425, 34092032, 3780.2559, 6.299062
59426, 37341184, 3780.1092, 6.298818
59427, 39604224, 3779.9625, 6.298573
59428, 39418880, 3779.8157, 6.298329
59429, 36333568, 3779.6690, 6.298084
59430, 31182848, 3779.5223, 6.297840
59431, 25666560, 3779.3756, 6.297595
59432, 21486592, 3779.2289, 6.297351
59433, 19485696, 3779.0821, 6.297107
59434, 19300352, 3778.9354, 6.296862
59435, 19717120, 3778.7887, 6.296618
59436, 19532800, 3778.6420, 6.296373
59437, 18406400, 3778.4953, 6.296129
59438, 17181696, 3778.3485, 6.295884
59439, 17439744, 3778.2018, 6.295640
59440, 20496384, 3778.0551, 6.295395
59441, 26399744, 3777.9084, 6.295151
59442, 33548288, 3777.7617, 6.294906
59443, 39219200, 3777.6150, 6.294662
59444, 40834048, 3777.4682, 6.294417
59445, 37338112, 3777.3215, 6.294173
59446, 29976576, 3777.1748, 6.293928
59447, 21997568, 3777.0281, 6.293684
59448, 17352704, 3776.8814, 6.293439
59449, 18964480, 3776.7346, 6.293195
59450, 27362304, 3776.5879, 6.292950
59451, 40331264, 3776.4412, 6.292706
59452, 53728256, 3776.2945, 6.292461
59453, 63082496, 3776.1478, 6.292217
59454, 65270784, 3776.0010, 6.291972
59455, 59552768, 3775.8543, 6.291728
59456, 47606784, 3775.7076, 6.291483
59457, 32678912, 3775.5609, 6.291239
59458, 18318336, 3775.4142, 6.290995
59459, 7251968, 3775.2674, 6.290750
59460, 790528, 3775.1207, 6.290506
59461, -1166336, 3774.9740, 6.290261
59462, 266240, 3774.8273, 6.290017
59463, 3504128, 3774.6806, 6.289772
59464, 6926336, 3774.5339, 6.289528
59465, 9214976, 3774.3871, 6.289283
59466, 9603072, 3774.2404, 6.289039
59467, 8091648, 3774.0937, 6.288794
59468, 5539840, 3773.9470, 6.288550
59469, 3486720, 3773.8003, 6.288305
59470, 3607552, 3773.6535, 6.288061
59471, 6916096, 3773.5068, 6.287816
59472, 13026304, 3773.3601, 6.287572
59473, 19909632, 3773.2134, 6.287327
59474, 24434688, 3773.0667, 6.287083
59475, 23608320, 3772.9199, 6.286838
59476, 16071680, 3772.7732, 6.286594
59477, 3116032, 3772.6265, 6.286349
59478, -11348992, 3772.4798, 6.286105
59479, -22045696, 3772.3331, 6.285860
59480, -24344576, 3772.1863, 6.285616
59481, -16205824, 3772.0396, 6.285372
59482, 860160, 3771.8929, 6.285127
59483, 22312960, 3771.7462, 6.284883
59484, 42376192, 3771.5995, 6.284638
59485, 56341504, 3771.4528, 6.284394
59486, 62326784, 3771.3060, 6.284149
59487, 61715456, 3771.1593, 6.283905
59488, 58130432, 3771.0126, 6.283660
59489, 55496704, 3770.8659, 6.283416
59490, 56157184, 3770.7192, 6.283171
59491, 59922432, 3770.5724, 6.282927
59492, 64471040, 3770.4257, 6.282682
59493, 66791424, 3770.2790, 6.282438
59494, 64887808, 3770.1323, 6.282193
59495, 58883072, 3769.9856, 6.281949
59496, 50982912, 3769.8388, 6.281704
59497, 44386304, 3769.6921, 6.281460
59498, 41720832, 3769.5454, 6.281215
59499, 43795456, 3769.3987, 6.280971
59500, 49243136, 3769.2520, 6.280726
59501, 55182336, 3769.1052, 6.280482
59502, 58499072, 3768.9585, 6.280237
59503, 57146368, 3768.8118, 6.279993
59504, 50879488, 3768.6651, 6.279749
59505, 41206784, 3768.5184, 6.279504
59506, 30674944, 3768.3716, 6.279260
59507, 21912576, 3768.2249, 6.279015
59508, 16822272, 3768.0782, 6.278771
59509, 16190464, 3767.9315, 6.278526
59510, 19720192, 3767.7848, 6.278282
59511, 26318848, 3767.6381, 6.278037
59512, 34485248, 3767.4913, 6.277793
59513, 42641408, 3767.3446, 6.277548
59514, 49428480, 3767.1979, 6.277304
59515, 53949440, 3767.0512, 6.277059
59516, 55961600, 3766.9045, 6.276815
59517, 55936000, 3766.7577, 6.276570
59518, 54902784, 3766.6110, 6.276326
59519, 54072320, 3766.4643, 6.276081
59520, 54359040, 3766.3176, 6.275837
59521, 56004608, 3766.1709, 6.275592
59522, 58498048, 3766.0241, 6.275348
59523, 60855296, 3765.8774, 6.275103
59524, 62117888, 3765.7307, 6.274859
59525, 61797376, 3765.5840, 6.274614
59526, 60034048, 3765.4373, 6.274370
59527, 57370624, 3765.2905, 6.274125
59528, 54307840, 3765.1438, 6.273881
59529, 50936832, 3764.9971, 6.273637
59530, 46903296, 3764.8504, 6.273392
59531, 41766912, 3764.7037, 6.273148
59532, 35545088, 3764.5570, 6.272903
59533, 29050880, 3764.4102, 6.272659
59534, 23754752, 3764.2635, 6.272414
59535, 21125120, 3764.1168, 6.272170
59536, 21769216, 3763.9701, 6.271925
59537, 24867840, 3763.8234, 6.271681
59538, 28317696, 3763.6766, 6.271436
59539, 29607936, 3763.5299, 6.271192
59540, 27067392, 3763.3832, 6.270947
59541, 20810752, 3763.2365, 6.270703
59542, 12830720, 3763.0898, 6.270458
59543, 6089728, 3762.9430, 6.270214
59544, 3012608, 3762.7963, 6.269969
59545, 4166656, 3762.6496, 6.269725
59546, 7858176, 3762.5029, 6.269480
59547, 10961920, 3762.3562, 6.269236
59548, 10613760, 3762.2094, 6.268991
59549, 5908480, 3762.0627, 6.268747
59550, -1340416, 3761.9160, 6.268502
59551, -7262208, 3761.7693, 6.268258
59552, -7767040, 3761.6226, 6.268014
59553, -684032, 3761.4758, 6.267769
59554, 12943360, 3761.3291, 6.267525
59555, 29106176, 3761.1824, 6.267280
59556, 42596352, 3761.0357, 6.267036
59557, 49449984, 3760.8890, 6.266791
59558, 48848896, 3760.7423, 6.266547
59559, 43500544, 3760.5955, 6.266302
59560, 38274048, 3760.4488, 6.266058
59561, 37758976, 3760.3021, 6.265813
59562, 43961344, 3760.1554, 6.265569
59563, 55291904, 3760.0087, 6.265324
59564, 67337216, 3759.8619, 6.265080
59565, 75014144, 3759.7152, 6.264835
59566, 74999808, 3759.5685, 6.264591
59567, 67219456, 3759.4218, 6.264346
59568, 54695936, 3759.2751, 6.264102
59569, 41905152, 3759.1283, 6.263857
59570, 32521216, 3758.9816, 6.263613
59571, 27756544, 3758.8349, 6.263368
59572, 26080256, 3758.6882, 6.263124
59573, 24421376, 3758.5415, 6.262879
59574, 20129792, 3758.3947, 6.262635
59575, 12650496, 3758.2480, 6.262390
59576, 4032512, 3758.1013, 6.262146
59577, -1969152, 3757.9546, 6.261902
59578, -1702912, 3757.8079, 6.261657
59579, 6598656, 3757.6612, 6.261413
59580, 21931008, 3757.5144, 6.261168
59581, 40903680, 3757.3677, 6.260924
59582, 59134976, 3757.2210, 6.260679
59583, 72938496, 3757.0743, 6.260435
59584, 80489472, 3756.9276, 6.260190
59585, 82063360, 3756.7808, 6.259946
59586, 79386624, 3756.6341, 6.259701
59587, 74593280, 3756.4874, 6.259457
59588, 69361664, 3756.3407, 6.259212
59589, 64577536, 3756.1940, 6.258968
59590, 60527616, 3756.0472, 6.258723
59591, 57298944, 3755.9005, 6.258479
59592, 55047168, 3755.7538, 6.258234
59593, 53936128, 3755.6071, 6.257990
59594, 53851136, 3755.4604, 6.257745
59595, 54170624, 3755.3136, 6.257501
59596, 53839872, 3755.1669, 6.257256
59597, 51805184, 3755.0202, 6.257012
59598, 47585280, 3754.8735, 6.256767
59599, 41647104, 3754.7268, 6.256523
59600, 35328000, 3754.5801, 6.256279
59601, 30294016, 3754.4333, 6.256034
59602, 27798528, 3754.2866, 6.255790
59603, 28121088, 3754.1399, 6.255545
59604, 30492672, 3753.9932, 6.255301
59605, 33503232, 3753.8465, 6.255056
59606, 35776512, 3753.6997, 6.254812
59607, 36534272, 3753.5530, 6.254567
59608, 35762176, 3753.4063, 6.254323
59609, 33975296, 3753.2596, 6.254078
59610, 31776768, 3753.1129, 6.253834
59611, 29534208, 3752.9661, 6.253589
59612, 27373568, 3752.8194, 6.253345
59613, 25443328, 3752.6727, 6.253100
59614, 24194048, 3752.5260, 6.252856
59615, 24392704, 3752.3793, 6.252611
59616, 26742784, 3752.2325, 6.252367
59617, 31275008, 3752.0858, 6.252122
59618, 36899840, 3751.9391, 6.251878
59619, 41473024, 3751.7924, 6.251633
59620, 42522624, 3751.6457, 6.251389
59621, 38368256, 3751.4989, 6.251144
59622, 29108224, 3751.3522, 6.250900
59623, 16934912, 3751.2055, 6.250656
59624, 5489664, 3751.0588, 6.250411
59625, -1526784, 3750.9121, 6.250167
59626, -1895424, 3750.7654, 6.249922
59627, 4134912, 3750.6186, 6.249678
59628, 13901824, 3750.4719, 6.249433
59629, 23406592, 3750.3252, 6.249189
59630, 28944384, 3750.1785, 6.248944
59631, 28555264, 3750.0318, 6.248700
59632, 22668288, 3749.8850, 6.248455
59633, 13741056, 3749.7383, 6.248211
59634, 5144576, 3749.5916, 6.247966
59635, -139264, 3749.4449, 6.247722
59636, -443392, 3749.2982, 6.247477
59637, 4347904, 3749.1514, 6.247233
59638, 13154304, 3749.0047, 6.246988
59639, 24322048, 3748.8580, 6.246744
59640, 36139008, 3748.7113, 6.246499
59641, 47075328, 3748.5646, 6.246255
59642, 55788544, 3748.4178, 6.246010
59643, 61160448, 3748.2711, 6.245766
59644, 62510080, 3748.1244, 6.245521
59645, 59978752, 3747.9777, 6.245277
59646, 54835200, 3747.8310, 6.245032
59647, 49389568, 3747.6843, 6.244788
59648, 46363648, 3747.5375, 6.244544
59649, 47860736, 3747.3908, 6.244299
59650, 54354944, 3747.2441, 6.244055
59651, 64229376, 3747.0974, 6.243810
59652, 74174464, 3746.9507, 6.243566
59653, 80362496, 3746.8039, 6.243321
59654, 79948800, 3746.6572, 6.243077
59655, 72220672, 3746.5105, 6.242832
59656, 58891264, 3746.3638, 6.242588
59657, 43390976, 3746.2171, 6.242343
59658, 29506560, 3746.0703, 6.242099
59659, 19974144, 3745.9236, 6.241854
59660, 15654912, 3745.7769, 6.241610
59661, 15592448, 3745.6302, 6.241365
59662, 17833984, 3745.4835, 6.241121
59663, 20533248, 3745.3367, 6.240876
59664, 22809600, 3745.1900, 6.240632
59665, 24973312, 3745.0433, 6.240387
59666, 28109824, 3744.8966, 6.240143
59667, 33321984, 3744.7499, 6.239898
59668, 41024512, 3744.6032, 6.239654
59669, 50628608, 3744.4564, 6.239409
59670, 60700672, 3744.3097, 6.239165
59671, 69432320, 3744.1630, 6.238921
59672, 75175936, 3744.0163, 6.238676
59673, 76830720, 3743.8696, 6.238432
59674, 73998336, 3743.7228, 6.238187
59675, 66972672, 3743.5761, 6.237943
59676, 56664064, 3743.4294, 6.237698
59677, 44494848, 3743.2827, 6.237454
59678, 32252928, 3743.1360, 6.237209
59679, 21817344, 3742.9892, 6.236965
59680, 14754816, 3742.8425, 6.236720
59681, 11893760, 3742.6958, 6.236476
59682, 13062144, 3742.5491, 6.236231
59683, 17165312, 3742.4024, 6.235987
59684, 22639616, 3742.2556, 6.235742
59685, 28107776, 3742.1089, 6.235498
59686, 32946176, 3741.9622, 6.235253
59687, 37454848, 3741.8155, 6.235009
59688, 42541056, 3741.6688, 6.234764
59689, 49032192, 3741.5220, 6.234520
59690, 56996864, 3741.3753, 6.234275
59691, 65429504, 3741.2286, 6.234031
59692, 72500224, 3741.0819, 6.233786
59693, 76271616, 3740.9352, 6.233542
59694, 75553792, 3740.7885, 6.233298
59695, 70470656, 3740.6417, 6.233053
59696, 62477312, 3740.4950, 6.232809
59697, 53838848, 3740.3483, 6.232564
59698, 46828544, 3740.2016, 6.232320
59699, 43036672, 3740.0549, 6.232075
59700, 43041792, 3739.9081, 6.231831
59701, 46505984, 3739.7614, 6.231586
59702, 52498432, 3739.6147, 6.231342
59703, 59800576, 3739.4680, 6.231097
59704, 67048448, 3739.3213, 6.230853
59705, 72718336, 3739.1745, 6.230608
59706, 75190272, 3739.0278, 6.230364
59707, 73044992, 3738.8811, 6.230119
59708, 65619968, 3738.7344, 6.229875
59709, 53591040, 3738.5877, 6.229630
59710, 39197696, 3738.4409, 6.229386
59711, 25819136, 3738.2942, 6.229141
59712, 16904192, 3738.1475, 6.228897
59713, 14610432, 3738.0008, 6.228652
59714, 18783232, 3737.8541, 6.228408
59715, 26803200, 3737.7074, 6.228163
59716, 34502656, 3737.5606, 6.227919
59717, 37834752, 3737.4139, 6.227674
59718, 34583552, 3737.2672, 6.227430
59719, 25322496, 3737.1205, 6.227186
59720, 13179904, 3736.9738, 6.226941
59721, 2478080, 3736.8270, 6.226697
59722, -3126272, 3736.6803, 6.226452
59723, -2141184, 3736.5336, 6.226208
59724, 4274176, 3736.3869, 6.225963
59725, 13016064, 3736.2402, 6.225719
59726, 20517888, 3736.0934, 6.225474
59727, 24276992, 3735.9467, 6.225230
59728, 23707648, 3735.8000, 6.224985
59729, 19999744, 3735.6533, 6.224741
59730, 15175680, 3735.5066, 6.224496
59731, 10926080, 3735.3598, 6.224252
59732, 7855104, 3735.2131, 6.224007
59733, 5468160, 3735.0664, 6.223763
59734, 2830336, 3734.9197, 6.223518
59735, -587776, 3734.7730, 6.223274
59736, -4381696, 3734.6262, 6.223029
59737, -7325696, 3734.4795, 6.222785
59738, -8056832, 3734.3328, 6.222540
59739, -5913600, 3734.1861, 6.222296
59740, -1456128, 3734.0394, 6.222051
59741, 3679232, 3733.8927, 6.221807
59742, 7508992, 3733.7459, 6.221563
59743, 8664064, 3733.5992, 6.221318
59744, 7099392, 3733.4525, 6.221074
59745, 4177920, 3733.3058, 6.220829
59746, 2105344, 3733.1591, 6.220585
59747, 2977792, 3733.0123, 6.220340
59748, 7888896, 3732.8656, 6.220096
59749, 16478208, 3732.7189, 6.219851
59750, 27068416, 3732.5722, 6.219607
59751, 37281792, 3732.4255, 6.219362
59752, 44854272, 3732.2787, 6.219118
59753, 48320512, 3732.1320, 6.218873
59754, 47395840, 3731.9853, 6.218629
59755, 42983424, 3731.8386, 6.218384
59756, 36883456, 3731.6919, 6.218140
59757, 31305728, 3731.5451, 6.217895
59758, 28295168, 3731.3984, 6.217651
59759, 29146112, 3731.2517, 6.217406
59760, 33950720, 3731.1050, 6.217162
59761, 41409536, 3730.9583, 6.216917
59762, 49061888, 3730.8116, 6.216673
59763, 53956608, 3730.6648, 6.216428
59764, 53625856, 3730.5181, 6.216184
59765, 47033344, 3730.3714, 6.215939
59766, 35104768, 3730.2247, 6.215695
59767, 20549632, 3730.0780, 6.215451
59768, 6973440, 3729.9312, 6.215206
59769, -2412544, 3729.7845, 6.214962
59770, -5954560, 3729.6378, 6.214717
59771, -4074496, 3729.4911, 6.214473
59772, 1065984, 3729.3444, 6.214228
59773, 6626304, 3729.1976, 6.213984
59774, 10334208, 3729.0509, 6.213739
59775, 11378688, 3728.9042, 6.213495
59776, 10521600, 3728.7575, 6.213250
59777, 9418752, 3728.6108, 6.213006
59778, 9556992, 3728.4640, 6.212761
59779, 11335680, 3728.3173, 6.212517
59780, 13783040, 3728.1706, 6.212272
59781, 15011840, 3728.0239, 6.212028
59782, 13184000, 3727.8772, 6.211783
59783, 7461888, 3727.7305, 6.211539
59784, -1494016, 3727.5837, 6.211294
59785, -11726848, 3727.4370, 6.211050
59786, -20715520, 3727.2903, 6.210805
59787, -26290176, 3727.1436, 6.210561
59788, -27308032, 3726.9969, 6.210316
59789, -23845888, 3726.8501, 6.210072
59790, -16939008, 3726.7034, 6.209828
59791, -8103936, 3726.5567, 6.209583
59792, 1107968, 3726.4100, 6.209339
59793, 9351168, 3726.2633, 6.209094
59794, 15542272, 3726.1165, 6.208850
59795, 18892800, 3725.9698, 6.208605
59796, 19004416, 3725.8231, 6.208361
59797, 16055296, 3725.6764, 6.208116
59798, 10924032, 3725.5297, 6.207872
59799, 5083136, 3725.3829, 6.207627
59800, 198656, 3725.2362, 6.207383
59801, -2455552, 3725.0895, 6.207138
59802, -2518016, 3724.9428, 6.206894
59803, -689152, 3724.7961, 6.206649
59804, 1576960, 3724.6493, 6.206405
59805, 2753536, 3724.5026, 6.206160
59806, 1937408, 3724.3559, 6.205916
59807, -756736, 3724.2092, 6.205671
59808, -4320256, 3724.0625, 6.205427
59809, -7393280, 3723.9158, 6.205182
59810, -8932352, 3723.7690, 6.204938
59811, -8643584, 3723.6223, 6.204693
59812, -6960128, 3723.4756, 6.204449
59813, -4639744, 3723.3289, 6.204205
59814, -2248704, 3723.1822, 6.203960
59815, 123904, 3723.0354, 6.203716
59816, 2765824, 3722.8887, 6.203471
59817, 5936128, 3722.7420, 6.203227
59818, 9465856, 3722.5953, 6.202982
59819, 12681216, 3722.4486, 6.202738
59820, 14749696, 3722.3018, 6.202493
59821, 15290368, 3722.1551, 6.202249
59822, 14848000, 3722.0084, 6.202004
59823, 14862336, 3721.8617, 6.201760
59824, 17042432, 3721.7150, 6.201515
59825, 22395904, 3721.5682, 6.201271
59826, 30438400, 3721.4215, 6.201026
59827, 39080960, 3721.2748, 6.200782
59828, 45370368, 3721.1281, 6.200537
59829, 46819328, 3720.9814, 6.200293
59830, 42673152, 3720.8347, 6.200048
59831, 34467840, 3720.6879, 6.199804
59832, 25507840, 3720.5412, 6.199559
59833, 19462144, 3720.3945, 6.199315
59834, 18701312, 3720.2478, 6.199070
59835, 23182336, 3720.1011, 6.198826
59836, 30426112, 3719.9543, 6.198581
59837, 36603904, 3719.8076, 6.198337
59838, 38223872, 3719.6609, 6.198093
59839, 33616896, 3719.5142, 6.197848
59840, 23566336, 3719.3675, 6.197604
59841, 10855424, 3719.2207, 6.197359
59842, -982016, 3719.0740, 6.197115
59843, -9049088, 3718.9273, 6.196870
59844, -12000256, 3718.7806, 6.196626
59845, -10168320, 3718.6339, 6.196381
59846, -5021696, 3718.4871, 6.196137
59847, 1645568, 3718.3404, 6.195892
59848, 8339456, 3718.1937, 6.195648
59849, 14073856, 3718.0470, 6.195403
59850, 18262016, 3717.9003, 6.195159
59851, 20526080, 3717.7535, 6.194914
59852, 20678656, 3717.6068, 6.194670
59853, 18902016, 3717.4601, 6.194425
59854, 15929344, 3717.3134, 6.194181
59855, 12974080, 3717.1667, 6.193936
59856, 11283456, 3717.0200, 6.193692
59857, 11474944, 3716.8732, 6.193447
59858, 13044736, 3716.7265, 6.193203
59859, 14411776, 3716.5798, 6.192958
59860, 13621248, 3716.4331, 6.192714
59861, 9435136, 3716.2864, 6.192470
59862, 2225152, 3716.1396, 6.192225
59863, -5863424, 3715.9929, 6.191981
59864, -11720704, 3715.8462, 6.191736
59865, -12720128, 3715.6995, 6.191492
59866, -8124416, 3715.5528, 6.191247
59867, 338944, 3715.4060, 6.191003
59868, 9115648, 3715.2593, 6.190758
59869, 14437376, 3715.1126, 6.190514
59870, 14169088, 3714.9659, 6.190269
59871, 8938496, 3714.8192, 6.190025
59872, 1938432, 3714.6724, 6.189780
59873, -2550784, 3714.5257, 6.189536
59874, -1218560, 3714.3790, 6.189291
59875, 6666240, 3714.2323, 6.189047
59876, 18861056, 3714.0856, 6.188802
59877, 31172608, 3713.9389, 6.188558
59878, 39367680, 3713.7921, 6.188313
59879, 41005056, 3713.6454, 6.188069
59880, 36338688, 3713.4987, 6.187824
59881, 27922432, 3713.3520, 6.187580
59882, 19230720, 3713.2053, 6.187335
59883, 13079552, 3713.0585, 6.187091
59884, 10618880, 3712.9118, 6.186847
59885, 11310080, 3712.7651, 6.186602
59886, 13703168, 3712.6184, 6.186358
59887, 16439296, 3712.4717, 6.186113
59888, 18865152, 3712.3249, 6.185869
59889, 20981760, 3712.1782, 6.185624
59890, 22909952, 3712.0315, 6.185380
59891, 24376320, 3711.8848, 6.185135
59892, 24655872, 3711.7381, 6.184891
59893, 23081984, 3711.5913, 6.184646
59894, 19775488, 3711.4446, 6.184402
59895, 16045056, 3711.2979, 6.184157
59896, 14046208, 3711.1512, 6.183913
59897, 15751168, 3711.0045, 6.183668
59898, 21753856, 3710.8578, 6.183424
59899, 30633984, 3710.7110, 6.183179
59900, 39377920, 3710.5643, 6.182935
59901, 44767232, 3710.4176, 6.182690
59902, 45068288, 3710.2709, 6.182446
59903, 41079808, 3710.1242, 6.182201
59904, 35890176, 3709.9774, 6.181957
59905, 33329152, 3709.8307, 6.181712
59906, 35885056, 3709.6840, 6.181468
59907, 43168768, 3709.5373, 6.181223
59908, 51837952, 3709.3906, 6.180979
59909, 57128960, 3709.2438, 6.180735
59910, 55287808, 3709.0971, 6.180490
59911, 45675520, 3708.9504, 6.180246
59912, 31422464, 3708.8037, 6.180001
59913, 18226176, 3708.6570, 6.179757
59914, 11834368, 3708.5102, 6.179512
59915, 15431680, 3708.3635, 6.179268
59916, 28209152, 3708.2168, 6.179023
59917, 45769728, 3708.0701, 6.178779
59918, 62110720, 3707.9234, 6.178534
59919, 72127488, 3707.7766, 6.178290
59920, 73425920, 3707.6299, 6.178045
59921, 66650112, 3707.4832, 6.177801
59922, 54398976, 3707.3365, 6.177556
59923, 39530496, 3707.1898, 6.177312
59924, 23883776, 3707.0431, 6.177067
59925, 8087552, 3706.8963, 6.176823
59926, -7626752, 3706.7496, 6.176578
59927, -22343680, 3706.6029, 6.176334
59928, -33988608, 3706.4562, 6.176089
59929, -39984128, 3706.3095, 6.175845
59930, -38734848, 3706.1627, 6.175600
59931, -31076352, 3706.0160, 6.175356
59932, -20665344, 3705.8693, 6.175112
59933, -12835840, 3705.7226, 6.174867
59934, -12289024, 3705.5759, 6.174623
59935, -20724736, 3705.4291, 6.174378
59936, -35705856, 3705.2824, 6.174134
59937, -51461120, 3705.1357, 6.173889
59938, -61382656, 3704.9890, 6.173645
59939, -61032448, 3704.8423, 6.173400
59940, -50193408, 3704.6955, 6.173156
59941, -32911360, 3704.5488, 6.172911
59942, -15521792, 3704.4021, 6.172667
59943, -3664896, 3704.2554, 6.172422
59944, 187392, 3704.1087, 6.172178
59945, -2501632, 3703.9620, 6.171933
59946, -7582720, 3703.8152, 6.171689
59947, -10693632, 3703.6685, 6.171444
59948, -9576448, 3703.5218, 6.171200
59949, -5011456, 3703.3751, 6.170955
59950, 59392, 3703.2284, 6.170711
59951, 2601984, 3703.0816, 6.170466
59952, 1501184, 3702.9349, 6.170222
59953, -1660928, 3702.7882, 6.169977
59954, -3519488, 3702.6415, 6.169733
59955, -962560, 3702.4948, 6.169489
59956, 6889472, 3702.3480, 6.169244
59957, 17977344, 3702.2013, 6.169000
59958, 28293120, 3702.0546, 6.168755
59959, 34080768, 3701.9079, 6.168511
59960, 33983488, 3701.7612, 6.168266
59961, 29903872, 3701.6144, 6.168022
59962, 26019840, 3701.4677, 6.167777
59963, 26426368, 3701.3210, 6.167533
59964, 32688128, 3701.1743, 6.167288
59965, 42650624, 3701.0276, 6.167044
59966, 51260416, 3700.8808, 6.166799
59967, 53028864, 3700.7341, 6.166555
59968, 44920832, 3700.5874, 6.166310
59969, 28133376, 3700.4407, 6.166066
59970, 7837696, 3700.2940, 6.165821
59971, -9046016, 3700.1473, 6.165577
59972, -16947200, 3700.0005, 6.165332
59973, -14070784, 3699.8538, 6.165088
59974, -2989056, 3699.7071, 6.164843
59975, 10823680, 3699.5604, 6.164599
59976, 21725184, 3699.4137, 6.164354
59977, 26480640, 3699.2669, 6.164110
59978, 25463808, 3699.1202, 6.163865
59979, 21975040, 3698.9735, 6.163621
59980, 20180992, 3698.8268, 6.163377
59981, 22802432, 3698.6801, 6.163132
59982, 29761536, 3698.5333, 6.162888
59983, 38356992, 3698.3866, 6.162643
59984, 44779520, 3698.2399, 6.162399
59985, 46058496, 3698.0932, 6.162154
59986, 41439232, 3697.9465, 6.161910
59987, 32545792, 3697.7997, 6.161665
59988, 22387712, 3697.6530, 6.161421
59989, 13839360, 3697.5063, 6.161176
59990, 8412160, 3697.3596, 6.160932
59991, 5907456, 3697.2129, 6.160687
59992, 4974592, 3697.0662, 6.160443
59993, 4152320, 3696.9194, 6.160198
59994, 2770944, 3696.7727, 6.159954
59995, 1249280, 3696.6260, 6.159709
59996, 717824, 3696.4793, 6.159465
59997, 2282496, 3696.3326, 6.159220
59998, 6359040, 3696.1858, 6.158976
59999, 12435456, 3696.0391, 6.158731
60000, 19304448, 3695.8924, 6.158487
60001, 25567232, 3695.7457, 6.158242
60002, 30108672, 3695.5990, 6.157998
60003, 32350208, 3695.4522, 6.157754
60004, 32252928, 3695.3055, 6.157509
60005, 30203904, 3695.1588, 6.157265
60006, 26918912, 3695.0121, 6.157020
60007, 23383040, 3694.8654, 6.156776
60008, 20751360, 3694.7186, 6.156531
60009, 20087808, 3694.5719, 6.156287
60010, 21955584, 3694.4252, 6.156042
60011, 26020864, 3694.2785, 6.155798
60012, 30935040, 3694.1318, 6.155553
60013, 34691072, 3693.9851, 6.155309
60014, 35401728, 3693.8383, 6.155064
60015, 32200704, 3693.6916, 6.154820
60016, 25789440, 3693.5449, 6.154575
60017, 18294784, 3693.3982, 6.154331
60018, 12417024, 3693.2515, 6.154086
60019, 10218496, 3693.1047, 6.153842
60020, 12166144, 3692.9580, 6.153597
60021, 16910336, 3692.8113, 6.153353
60022, 21943296, 3692.6646, 6.153108
60023, 24812544, 3692.5179, 6.152864
60024, 24246272, 3692.3711, 6.152619
60025, 20617216, 3692.2244, 6.152375
60026, 15494144, 3692.0777, 6.152130
60027, 10594304, 3691.9310, 6.151886
60028, 6730752, 3691.7843, 6.151642
60029, 3406848, 3691.6375, 6.151397
60030, -698368, 3691.4908, 6.151153
60031, -6632448, 3691.3441, 6.150908
60032, -14114816, 3691.1974, 6.150664
60033, -21223424, 3691.0507, 6.150419
60034, -25084928, 3690.9039, 6.150175
60035, -23299072, 3690.7572, 6.149930
60036, -15341568, 3690.6105, 6.149686
60037, -3142656, 3690.4638, 6.149441
60038, 9544704, 3690.3171, 6.149197
60039, 18744320, 3690.1704, 6.148952
60040, 22029312, 3690.0236, 6.148708
60041, 19566592, 3689.8769, 6.148463
60042, 13859840, 3689.7302, 6.148219
60043, 8339456, 3689.5835, 6.147974
60044, 5539840, 3689.4368, 6.147730
60045, 5838848, 3689.2900, 6.147485
60046, 7444480, 3689.1433, 6.147241
60047, 7617536, 3688.9966, 6.146996
60048, 4452352, 3688.8499, 6.146752
60049, -1776640, 3688.7032, 6.146507
60050, -8493056, 3688.5564, 6.146263
60051, -12015616, 3688.4097, 6.146019
60052, -9479168, 3688.2630, 6.145774
60053, -462848, 3688.1163, 6.145530
60054, 12566528, 3687.9696, 6.145285
60055, 25271296, 3687.8228, 6.145041
60056, 33417216, 3687.6761, 6.144796
60057, 34834432, 3687.5294, 6.144552
60058, 30360576, 3687.3827, 6.144307
60059, 23326720, 3687.2360, 6.144063
60060, 17863680, 3687.0893, 6.143818
60061, 16913408, 3686.9425, 6.143574
60062, 20936704, 3686.7958, 6.143329
60063, 27914240, 3686.6491, 6.143085
60064, 34549760, 3686.5024, 6.142840
60065, 37990400, 3686.3557, 6.142596
60066, 37151744, 3686.2089, 6.142351
60067, 33013760, 3686.0622, 6.142107
60068, 27821056, 3685.9155, 6.141862
60069, 23726080, 3685.7688, 6.141618
60070, 21627904, 3685.6221, 6.141373
60071, 20839424, 3685.4753, 6.141129
60072, 19685376, 3685.3286, 6.140884
60073, 16665600, 3685.1819, 6.140640
60074, 11470848, 3685.0352, 6.140396
60075, 5316608, 3684.8885, 6.140151
60076, 394240, 3684.7417, 6.139907
60077, -1234944, 3684.5950, 6.139662
60078, 1269760, 3684.4483, 6.139418
60079, 7046144, 3684.3016, 6.139173
60080, 13832192, 3684.1549, 6.138929
60081, 18924544, 3684.0082, 6.138684
60082, 20279296, 3683.8614, 6.138440
60083, 17254400, 3683.7147, 6.138195
60084, 10721280, 3683.5680, 6.137951
60085, 2571264, 3683.4213, 6.137706
60086, -5059584, 3683.2746, 6.137462
60087, -10485760, 3683.1278, 6.137217
60088, -12818432, 3682.9811, 6.136973
60089, -11961344, 3682.8344, 6.136728
60090, -8373248, 3682.6877, 6.136484
60091, -2816000, 3682.5410, 6.136239
60092, 3800064, 3682.3942, 6.135995
60093, 10481664, 3682.2475, 6.135750
60094, 16205824, 3682.1008, 6.135506
60095, 20061184, 3681.9541, 6.135261
60096, 21463040, 3681.8074, 6.135017
60097, 20356096, 3681.6606, 6.134772
60098, 17293312, 3681.5139, 6.134528
60099, 13313024, 3681.3672, 6.134284
60100, 9665536, 3681.2205, 6.134039
60101, 7499776, 3681.0738, 6.133795
60102, 7627776, 3680.9270, 6.133550
60103, 10421248, 3680.7803, 6.133306
60104, 15816704, 3680.6336, 6.133061
60105, 23325696, 3680.4869, 6.132817
60106, 32031744, 3680.3402, 6.132572
60107, 40586240, 3680.1935, 6.132328
60108, 47332352, 3680.0467, 6.132083
60109, 50629632, 3679.9000, 6.131839
60110, 49371136, 3679.7533, 6.131594
60111, 43521024, 3679.6066, 6.131350
60112, 34393088, 3679.4599, 6.131105
60113, 24451072, 3679.3131, 6.130861
60114, 16591872, 3679.1664, 6.130616
60115, 13122560, 3679.0197, 6.130372
60116, 14857216, 3678.8730, 6.130127
60117, 20737024, 3678.7263, 6.129883
60118, 28194816, 3678.5795, 6.129638
60119, 34146304, 3678.4328, 6.129394
60120, 36203520, 3678.2861, 6.129149
60121, 33579008, 3678.1394, 6.128905
60122, 27299840, 3677.9927, 6.128661
60123, 19657728, 3677.8459, 6.128416
60124, 13173760, 3677.6992, 6.128172
60125, 9555968, 3677.5525, 6.127927
60126, 9089024, 3677.4058, 6.127683
60127, 10689536, 3677.2591, 6.127438
60128, 12497920, 3677.1124, 6.127194
60129, 12715008, 3676.9656, 6.126949
60130, 10273792, 3676.8189, 6.126705
60131, 5131264, 3676.6722, 6.126460
60132, -1854464, 3676.5255, 6.126216
60133, -9312256, 3676.3788, 6.125971
60134, -15775744, 3676.2320, 6.125727
60135, -20016128, 3676.0853, 6.125482
60136, -21233664, 3675.9386, 6.125238
60137, -19183616, 3675.7919, 6.124993
60138, -14246912, 3675.6452, 6.124749
60139, -7454720, 3675.4984, 6.124504
60140, -354304, 3675.3517, 6.124260
60141, 5338112, 3675.2050, 6.124015
60142, 8254464, 3675.0583, 6.123771
60143, 7879680, 3674.9116, 6.123526
60144, 4829184, 3674.7648, 6.123282
60145, 683008, 3674.6181, 6.123038
60146, -2574336, 3674.4714, 6.122793
60147, -3321856, 3674.3247, 6.122549
60148, -883712, 3674.1780, 6.122304
60149, 4304896, 3674.0312, 6.122060
60150, 11047936, 3673.8845, 6.121815
60151, 18019328, 3673.7378, 6.121571
60152, 24342528, 3673.5911, 6.121326
60153, 29779968, 3673.4444, 6.121082
60154, 34463744, 3673.2977, 6.120837
60155, 38384640, 3673.1509, 6.120593
60156, 41000960, 3673.0042, 6.120348
60157, 41322496, 3672.8575, 6.120104
60158, 38471680, 3672.7108, 6.119859
60159, 32467968, 3672.5641, 6.119615
60160, 24725504, 3672.4173, 6.119370
60161, 17879040, 3672.2706, 6.119126
60162, 14865408, 3672.1239, 6.118881
60163, 17633280, 3671.9772, 6.118637
60164, 26104832, 3671.8305, 6.118392
60165, 37983232, 3671.6837, 6.118148
60166, 49586176, 3671.5370, 6.117903
60167, 57389056, 3671.3903, 6.117659
60168, 59554816, 3671.2436, 6.117414
60169, 56700928, 3671.0969, 6.117170
60170, 51509248, 3670.9501, 6.116926
60171, 47353856, 3670.8034, 6.116681
60172, 46633984, 3670.6567, 6.116437
60173, 49638400, 3670.5100, 6.116192
60174, 54503424, 3670.3633, 6.115948
60175, 58260480, 3670.2166, 6.115703
60176, 58394624, 3670.0698, 6.115459
60177, 54116352, 3669.9231, 6.115214
60178, 46693376, 3669.7764, 6.114970
60179, 38716416, 3669.6297, 6.114725
60180, 32744448, 3669.4830, 6.114481
60181, 30076928, 3669.3362, 6.114236
60182, 30296064, 3669.1895, 6.113992
60183, 31773696, 3669.0428, 6.113747
60184, 32804864, 3668.8961, 6.113503
60185, 32677888, 3668.7494, 6.113258
60186, 32071680, 3668.6026, 6.113014
60187, 32564224, 3668.4559, 6.112769
60188, 35574784, 3668.3092, 6.112525
60189, 41381888, 3668.1625, 6.112280
60190, 48824320, 3668.0158, 6.112036
60191, 55886848, 3667.8690, 6.111791
60192, 60848128, 3667.7223, 6.111547
60193, 63323136, 3667.5756, 6.111303
60194, 64559104, 3667.4289, 6.111058
60195, 66747392, 3667.2822, 6.110814
60196, 71681024, 3667.1355, 6.110569
60197, 79490048, 3666.9887, 6.110325
60198, 88170496, 3666.8420, 6.110080
60199, 94266368, 3666.6953, 6.109836
60200, 94427136, 3666.5486, 6.109591
60201, 87096320, 3666.4019, 6.109347
60202, 73480192, 3666.2551, 6.109102
60203, 57269248, 3666.1084, 6.108858
60204, 43222016, 3665.9617, 6.108613
60205, 35248128, 3665.8150, 6.108369
60206, 34887680, 3665.6683, 6.108124
60207, 40853504, 3665.5215, 6.107880
60208, 49788928, 3665.3748, 6.107635
60209, 57787392, 3665.2281, 6.107391
60210, 61930496, 3665.0814, 6.107146
60211, 61138944, 3664.9347, 6.106902
60212, 56083456, 3664.7879, 6.106657
60213, 48353280, 3664.6412, 6.106413
60214, 39452672, 3664.4945, 6.106168
60215, 30203904, 3664.3478, 6.105924
60216, 20785152, 3664.2011, 6.105679
60217, 11278336, 3664.0543, 6.105435
60218, 2272256, 3663.9076, 6.105191
60219, -4939776, 3663.7609, 6.104946
60220, -8749056, 3663.6142, 6.104702
60221, -8026112, 3663.4675, 6.104457
60222, -2866176, 3663.3208, 6.104213
60223, 5168128, 3663.1740, 6.103968
60224, 13531136, 3663.0273, 6.103724
60225, 19709952, 3662.8806, 6.103479
60226, 22326272, 3662.7339, 6.103235
60227, 21762048, 3662.5872, 6.102990
60228, 19996672, 3662.4404, 6.102746
60229, 19705856, 3662.2937, 6.102501
60230, 23010304, 3662.1470, 6.102257
60231, 30443520, 3662.0003, 6.102012
60232, 40587264, 3661.8536, 6.101768
60233, 50539520, 3661.7068, 6.101523
60234, 56985600, 3661.5601, 6.101279
60235, 57434112, 3661.4134, 6.101034
60236, 51106816, 3661.2667, 6.100790
60237, 39157760, 3661.1200, 6.100545
60238, 24171520, 3660.9732, 6.100301
60239, 9196544, 3660.8265, 6.100056
60240, -3304448, 3660.6798, 6.099812
60241, -12169216, 3660.5331, 6.099568
60242, -17681408, 3660.3864, 6.099323
60243, -21128192, 3660.2397, 6.099079
60244, -24008704, 3660.0929, 6.098834
60245, -27207680, 3659.9462, 6.098590
60246, -30509056, 3659.7995, 6.098345
60247, -32641024, 3659.6528, 6.098101
60248, -31843328, 3659.5061, 6.097856
60249, -26729472, 3659.3593, 6.097612
60250, -17048576, 3659.2126, 6.097367
60251, -4025344, 3659.0659, 6.097123
60252, 9939968, 3658.9192, 6.096878
60253, 22085632, 3658.7725, 6.096634
60254, 30308352, 3658.6257, 6.096389
60255, 33929216, 3658.4790, 6.096145
60256, 33862656, 3658.3323, 6.095900
60257, 32103424, 3658.1856, 6.095656
60258, 30778368, 3658.0389, 6.095411
60259, 31214592, 3657.8921, 6.095167
60260, 33464320, 3657.7454, 6.094922
60261, 36515840, 3657.5987, 6.094678
60262, 39029760, 3657.4520, 6.094433
60263, 40179712, 3657.3053, 6.094189
60264, 40126464, 3657.1585, 6.093945
60265, 39818240, 3657.0118, 6.093700
60266, 40257536, 3656.8651, 6.093456
60267, 41634816, 3656.7184, 6.093211
60268, 42897408, 3656.5717, 6.092967
60269, 42080256, 3656.4250, 6.092722
60270, 37325824, 3656.2782, 6.092478
60271, 28081152, 3656.1315, 6.092233
60272, 15820800, 3655.9848, 6.091989
60273, 3802112, 3655.8381, 6.091744
60274, -4147200, 3655.6914, 6.091500
60275, -5299200, 3655.5446, 6.091255
60276, 673792, 3655.3979, 6.091011
60277, 11408384, 3655.2512, 6.090766
60278, 22803456, 3655.1045, 6.090522
60279, 30790656, 3654.9578, 6.090277
60280, 33076224, 3654.8110, 6.090033
60281, 30032896, 3654.6643, 6.089788
60282, 24325120, 3654.5176, 6.089544
60283, 19481600, 3654.3709, 6.089299
60284, 18176000, 3654.2242, 6.089055
60285, 21074944, 3654.0774, 6.088810
60286, 26779648, 3653.9307, 6.088566
60287, 32816128, 3653.7840, 6.088321
60288, 37054464, 3653.6373, 6.088077
60289, 38737920, 3653.4906, 6.087833
60290, 38598656, 3653.3439, 6.087588
60291, 38032384, 3653.1971, 6.087344
60292, 37900288, 3653.0504, 6.087099
60293, 37711872, 3652.9037, 6.086855
60294, 35734528, 3652.7570, 6.086610
60295, 30025728, 3652.6103, 6.086366
60296, 19830784, 3652.4635, 6.086121
60297, 6524928, 3652.3168, 6.085877
60298, -6498304, 3652.1701, 6.085632
60299, -15051776, 3652.0234, 6.085388
60300, -15919104, 3651.8767, 6.085143
60301, -8306688, 3651.7299, 6.084899
60302, 5768192, 3651.5832, 6.084654
60303, 22352896, 3651.4365, 6.084410
60304, 37235712, 3651.2898, 6.084165
60305, 47622144, 3651.1431, 6.083921
60306, 52989952, 3650.9963, 6.083676
60307, 54815744, 3650.8496, 6.083432
60308, 55430144, 3650.7029, 6.083187
60309, 56702976, 3650.5562, 6.082943
60310, 59266048, 3650.4095, 6.082698
60311, 62590976, 3650.2628, 6.082454
60312, 65746944, 3650.1160, 6.082210
60313, 68242432, 3649.9693, 6.081965
60314, 70385664, 3649.8226, 6.081721
60315, 72929280, 3649.6759, 6.081476
60316, 76260352, 3649.5292, 6.081232
60317, 79725568, 3649.3824, 6.080987
60318, 81615872, 3649.2357, 6.080743
60319, 79956992, 3649.0890, 6.080498
60320, 73712640, 3648.9423, 6.080254
60321, 63712256, 3648.7956, 6.080009
60322, 52669440, 3648.6488, 6.079765
60323, 44153856, 3648.5021, 6.079520
60324, 40945664, 3648.3554, 6.079276
60325, 43626496, 3648.2087, 6.079031
60326, 50167808, 3648.0620, 6.078787
60327, 56827904, 3647.9152, 6.078542
60328, 59952128, 3647.7685, 6.078298
60329, 57782272, 3647.6218, 6.078053
60330, 51343360, 3647.4751, 6.077809
60331, 43936768, 3647.3284, 6.077564
60332, 39469056, 3647.1816, 6.077320
60333, 40454144, 3647.0349, 6.077075
60334, 46709760, 3646.8882, 6.076831
60335, 55380992, 3646.7415, 6.076587
60336, 62265344, 3646.5948, 6.076342
60337, 63740928, 3646.4481, 6.076098
60338, 58346496, 3646.3013, 6.075853
60339, 47264768, 3646.1546, 6.075609
60340, 33580032, 3646.0079, 6.075364
60341, 20788224, 3645.8612, 6.075120
60342, 11374592, 3645.7145, 6.074875
60343, 6148096, 3645.5677, 6.074631
60344, 4530176, 3645.4210, 6.074386
60345, 5454848, 3645.2743, 6.074142
60346, 8226816, 3645.1276, 6.073897
60347, 12788736, 3644.9809, 6.073653
60348, 19277824, 3644.8341, 6.073408
60349, 27240448, 3644.6874, 6.073164
60350, 35105792, 3644.5407, 6.072919
60351, 40424448, 3644.3940, 6.072675
60352, 40879104, 3644.2473, 6.072430
60353, 35603456, 3644.1005, 6.072186
60354, 26081280, 3643.9538, 6.071941
60355, 16019456, 3643.8071, 6.071697
60356, 10105856, 3643.6604, 6.071452
60357, 12112896, 3643.5137, 6.071208
60358, 23209984, 3643.3670, 6.070963
60359, 41264128, 3643.2202, 6.070719
60360, 61480960, 3643.0735, 6.070475
60361, 78141440, 3642.9268, 6.070230
60362, 86668288, 3642.7801, 6.069986
60363, 85180416, 3642.6334, 6.069741
60364, 74917888, 3642.4866, 6.069497
60365, 59489280, 3642.3399, 6.069252
60366, 43361280, 3642.1932, 6.069008
60367, 30266368, 3642.0465, 6.068763
60368, 22164480, 3641.8998, 6.068519
60369, 19024896, 3641.7530, 6.068274
60370, 19348480, 3641.6063, 6.068030
60371, 21074944, 3641.4596, 6.067785
60372, 22446080, 3641.3129, 6.067541
60373, 22535168, 3641.1662, 6.067296
60374, 21364736, 3641.0194, 6.067052
60375, 19664896, 3640.8727, 6.066807
60376, 18461696, 3640.7260, 6.066563
60377, 18623488, 3640.5793, 6.066318
60378, 20513792, 3640.4326, 6.066074
60379, 23835648, 3640.2859, 6.065829
60380, 27718656, 3640.1391, 6.065585
60381, 31062016, 3639.9924, 6.065340
60382, 33021952, 3639.8457, 6.065096
60383, 33460224, 3639.6990, 6.064852
60384, 33108992, 3639.5523, 6.064607
60385, 33300480, 3639.4055, 6.064363
60386, 35294208, 3639.2588, 6.064118
60387, 39473152, 3639.1121, 6.063874
60388, 44834816, 3638.9654, 6.063629
60389, 49112064, 3638.8187, 6.063385
60390, 49597440, 3638.6719, 6.063140
60391, 44395520, 3638.5252, 6.062896
60392, 33494016, 3638.3785, 6.062651
60393, 19092480, 3638.2318, 6.062407
60394, 4914176, 3638.0851, 6.062162
60395, -5282816, 3637.9383, 6.061918
60396, -9333760, 3637.7916, 6.061673
60397, -7630848, 3637.6449, 6.061429
60398, -2910208, 3637.4982, 6.061184
60399, 1090560, 3637.3515, 6.060940
60400, 1494016, 3637.2047, 6.060695
60401, -2268160, 3637.0580, 6.060451
60402, -8156160, 3636.9113, 6.060206
60403, -12548096, 3636.7646, 6.059962
60404, -12115968, 3636.6179, 6.059717
60405, -5596160, 3636.4712, 6.059473
60406, 5423104, 3636.3244, 6.059229
60407, 17126400, 3636.1777, 6.058984
60408, 25180160, 3636.0310, 6.058740
60409, 26707968, 3635.8843, 6.058495
60410, 21550080, 3635.7376, 6.058251
60411, 12221440, 3635.5908, 6.058006
60412, 2659328, 3635.4441, 6.057762
60413, -3584000, 3635.2974, 6.057517
60414, -4795392, 3635.1507, 6.057273
60415, -1529856, 3635.0040, 6.057028
60416, 4042752, 3634.8572, 6.056784
60417, 9444352, 3634.7105, 6.056539
60418, 13070336, 3634.5638, 6.056295
60419, 14685184, 3634.4171, 6.056050
60420, 15087616, 3634.2704, 6.055806
60421, 15267840, 3634.1236, 6.055561
60422, 15678464, 3633.9769, 6.055317
60423, 16028672, 3633.8302, 6.055072
60424, 15710208, 3633.6835, 6.054828
60425, 14480384, 3633.5368, 6.054583
60426, 12922880, 3633.3901, 6.054339
60427, 12311552, 3633.2433, 6.054094
60428, 13915136, 3633.0966, 6.053850
60429, 18148352, 3632.9499, 6.053605
60430, 24104960, 3632.8032, 6.053361
60431, 29798400, 3632.6565, 6.053117
60432, 33049600, 3632.5097, 6.052872
60433, 32559104, 3632.3630, 6.052628
60434, 28580864, 3632.2163, 6.052383
60435, 22849536, 3632.0696, 6.052139
60436, 17785856, 3631.9229, 6.051894
60437, 15433728, 3631.7761, 6.051650
60438, 16678912, 3631.6294, 6.051405
60439, 21123072, 3631.4827, 6.051161
60440, 27574272, 3631.3360, 6.050916
60441, 34785280, 3631.1893, 6.050672
60442, 41952256, 3631.0425, 6.050427
60443, 48719872, 3630.8958, 6.050183
60444, 54788096, 3630.7491, 6.049938
60445, 59541504, 3630.6024, 6.049694
60446, 62072832, 3630.4557, 6.049449
60447, 61755392, 3630.3089, 6.049205
60448, 59022336, 3630.1622, 6.048960
60449, 55818240, 3630.0155, 6.048716
60450, 55222272, 3629.8688, 6.048471
60451, 60215296, 3629.7221, 6.048227
60452, 72074240, 3629.5754, 6.047982
60453, 89250816, 3629.4286, 6.047738
60454, 107432960, 3629.2819, 6.047494
60455, 120981504, 3629.1352, 6.047249
60456, 125173760, 3628.9885, 6.047005
60457, 118225920, 3628.8418, 6.046760
60458, 102071296, 3628.6950, 6.046516
60459, 81474560, 3628.5483, 6.046271
60460, 61879296, 3628.4016, 6.046027
60461, 47071232, 3628.2549, 6.045782
60462, 37814272, 3628.1082, 6.045538
60463, 32117760, 3627.9614, 6.045293
60464, 26918912, 3627.8147, 6.045049
60465, 20178944, 3627.6680, 6.044804
60466, 12207104, 3627.5213, 6.044560
60467, 5440512, 3627.3746, 6.044315
60468, 2835456, 3627.2278, 6.044071
60469, 5791744, 3627.0811, 6.043826
60470, 12890112, 3626.9344, 6.043582
60471, 20248576, 3626.7877, 6.043337
60472, 23441408, 3626.6410, 6.043093
60473, 19979264, 3626.4943, 6.042848
60474, 10972160, 3626.3475, 6.042604
60475, 980992, 3626.2008, 6.042359
60476, -4036608, 3626.0541, 6.042115
60477, 305152, 3625.9074, 6.041870
60478, 14454784, 3625.7607, 6.041626
60479, 34396160, 3625.6139, 6.041382
60480, 53318656, 3625.4672, 6.041137
60481, 64688128, 3625.3205, 6.040893
60482, 65186816, 3625.1738, 6.040648
60483, 56089600, 3625.0271, 6.040404
60484, 42420224, 3624.8803, 6.040159
60485, 30412800, 3624.7336, 6.039915
60486, 24594432, 3624.5869, 6.039670
60487, 25990144, 3624.4402, 6.039426
60488, 32229376, 3624.2935, 6.039181
60489, 39355392, 3624.1467, 6.038937
60490, 44209152, 3624.0000, 6.038692
60491, 46057472, 3623.8533, 6.038448
60492, 46632960, 3623.7066, 6.038203
60493, 48666624, 3623.5599, 6.037959
60494, 53890048, 3623.4132, 6.037714
60495, 61680640, 3623.2664, 6.037470
60496, 69179392, 3623.1197, 6.037225
60497, 72774656, 3622.9730, 6.036981
60498, 70114304, 3622.8263, 6.036736
60499, 61449216, 3622.6796, 6.036492
60500, 49558528, 3622.5328, 6.036247
60501, 38285312, 3622.3861, 6.036003
60502, 30515200, 3622.2394, 6.035759
60503, 26749952, 3622.0927, 6.035514
60504, 25061376, 3621.9460, 6.035270
60505, 22449152, 3621.7992, 6.035025
60506, 16799744, 3621.6525, 6.034781
60507, 8328192, 3621.5058, 6.034536
60508, -334848, 3621.3591, 6.034292
60509, -5466112, 3621.2124, 6.034047
60510, -4265984, 3621.0656, 6.033803
60511, 3548160, 3620.9189, 6.033558
60512, 15456256, 3620.7722, 6.033314
60513, 27283456, 3620.6255, 6.033069
60514, 35188736, 3620.4788, 6.032825
60515, 37385216, 3620.3320, 6.032580
60516, 34729984, 3620.1853, 6.032336
60517, 29939712, 3620.0386, 6.032091
60518, 25932800, 3619.8919, 6.031847
60519, 24283136, 3619.7452, 6.031602
60520, 24610816, 3619.5985, 6.031358
60521, 25182208, 3619.4517, 6.031113
60522, 24273920, 3619.3050, 6.030869
60523, 21434368, 3619.1583, 6.030624
60524, 17881088, 3619.0116, 6.030380
60525, 15784960, 3618.8649, 6.030136
60526, 16890880, 3618.7181, 6.029891
60527, 21292032, 3618.5714, 6.029647
60528, 27102208, 3618.4247, 6.029402
60529, 31270912, 3618.2780, 6.029158
60530, 31096832, 3618.1313, 6.028913
60531, 25643008, 3617.9845, 6.028669
60532, 16286720, 3617.8378, 6.028424
60533, 6128640, 3617.6911, 6.028180
60534, -1385472, 3617.5444, 6.027935
60535, -3904512, 3617.3977, 6.027691
60536, -954368, 3617.2509, 6.027446
60537, 6224896, 3617.1042, 6.027202
60538, 15535104, 3616.9575, 6.026957
60539, 24971264, 3616.8108, 6.026713
60540, 33134592, 3616.6641, 6.026468
60541, 39130112, 3616.5174, 6.026224
60542, 42140672, 3616.3706, 6.025979
60543, 41193472, 3616.2239, 6.025735
60544, 35476480, 3616.0772, 6.025490
60545, 25132032, 3615.9305, 6.025246
60546, 12007424, 3615.7838, 6.025001
60547, -292864, 3615.6370, 6.024757
60548, -7403520, 3615.4903, 6.024512
60549, -5981184, 3615.3436, 6.024268
60550, 4532224, 3615.1969, 6.024024
60551, 21158912, 3615.0502, 6.023779
60552, 38224896, 3614.9034, 6.023535
60553, 49626112, 3614.7567, 6.023290
60554, 51533824, 3614.6100, 6.023046
60555, 44236800, 3614.4633, 6.022801
60556, 32152576, 3614.3166, 6.022557
60557, 21863424, 3614.1698, 6.022312
60558, 19067904, 3614.0231, 6.022068
60559, 25865216, 3613.8764, 6.021823
60560, 39718912, 3613.7297, 6.021579
60561, 54603776, 3613.5830, 6.021334
60562, 63807488, 3613.4362, 6.021090
60563, 63026176, 3613.2895, 6.020845
60564, 52262912, 3613.1428, 6.020601
60565, 35660800, 3612.9961, 6.020356
60566, 19415040, 3612.8494, 6.020112
60567, 8846336, 3612.7027, 6.019867
60568, 6070272, 3612.5559, 6.019623
60569, 9359360, 3612.4092, 6.019378
60570, 14380032, 3612.2625, 6.019134
60571, 16575488, 3612.1158, 6.018889
60572, 13451264, 3611.9691, 6.018645
60573, 5647360, 3611.8223, 6.018401
60574, -3628032, 3611.6756, 6.018156
60575, -10402816, 3611.5289, 6.017912
60576, -11958272, 3611.3822, 6.017667
60577, -8082432, 3611.2355, 6.017423
60578, -984064, 3611.0887, 6.017178
60579, 5956608, 3610.9420, 6.016934
60580, 9871360, 3610.7953, 6.016689
60581, 9662464, 3610.6486, 6.016445
60582, 6273024, 3610.5019, 6.016200
60583, 1960960, 3610.3551, 6.015956
60584, -949248, 3610.2084, 6.015711
60585, -1163264, 3610.0617, 6.015467
60586, 1145856, 3609.9150, 6.015222
60587, 4667392, 3609.7683, 6.014978
60588, 7761920, 3609.6216, 6.014733
60589, 9304064, 3609.4748, 6.014489
60590, 9154560, 3609.3281, 6.014244
60591, 8105984, 3609.1814, 6.014000
60592, 7440384, 3609.0347, 6.013755
60593, 8353792, 3608.8880, 6.013511
60594, 11504640, 3608.7412, 6.013266
60595, 16815104, 3608.5945, 6.013022
60596, 23516160, 3608.4478, 6.012778
60597, 30360576, 3608.3011, 6.012533
60598, 35933184, 3608.1544, 6.012289
60599, 39018496, 3608.0076, 6.012044
60600, 38967296, 3607.8609, 6.011800
60601, 35981312, 3607.7142, 6.011555
60602, 31184896, 3607.5675, 6.011311
60603, 26357760, 3607.4208, 6.011066
60604, 23346176, 3607.2740, 6.010822
60605, 23316480, 3607.1273, 6.010577
60606, 26185728, 3606.9806, 6.010333
60607, 30507008, 3606.8339, 6.010088
60608, 33961984, 3606.6872, 6.009844
60609, 34293760, 3606.5405, 6.009599
60610, 30268416, 3606.3937, 6.009355
60611, 22218752, 3606.2470, 6.009110
60612, 11876352, 3606.1003, 6.008866
60613, 1565696, 3605.9536, 6.008621
60614, -6840320, 3605.8069, 6.008377
60615, -12674048, 3605.6601, 6.008132
60616, -16534528, 3605.5134, 6.007888
60617, -19647488, 3605.3667, 6.007643
60618, -22867968, 3605.2200, 6.007399
60619, -25911296, 3605.0733, 6.007154
60620, -27256832, 3604.9265, 6.006910
60621, -24834048, 3604.7798, 6.006666
60622, -17156096, 3604.6331, 6.006421
60623, -4316160, 3604.4864, 6.006177
60624, 11697152, 3604.3397, 6.005932
60625, 27565056, 3604.1929, 6.005688
60626, 39835648, 3604.0462, 6.005443
60627, 46197760, 3603.8995, 6.005199
60628, 46241792, 3603.7528, 6.004954
60629, 41388032, 3603.6061, 6.004710
60630, 34106368, 3603.4593, 6.004465
60631, 26840064, 3603.3126, 6.004221
60632, 21187584, 3603.1659, 6.003976
60633, 17642496, 3603.0192, 6.003732
60634, 15888384, 3602.8725, 6.003487
60635, 15357952, 3602.7258, 6.003243
60636, 15651840, 3602.5790, 6.002998
60637, 16620544, 3602.4323, 6.002754
60638, 18138112, 3602.2856, 6.002509
60639, 19821568, 3602.1389, 6.002265
60640, 20975616, 3601.9922, 6.002020
60641, 20862976, 3601.8454, 6.001776
60642, 19146752, 3601.6987, 6.001531
60643, 16201728, 3601.5520, 6.001287
60644, 13053952, 3601.4053, 6.001043
60645, 10904576, 3601.2586, 6.000798
60646, 10486784, 3601.1118, 6.000554
60647, 11637760, 3600.9651, 6.000309
60648, 13355008, 3600.8184, 6.000065
60649, 14352384, 3600.6717, 5.999820
60650, 13804544, 3600.5250, 5.999576
60651, 11840512, 3600.3782, 5.999331
60652, 9472000, 3600.2315, 5.999087
60653, 7967744, 3600.0848, 5.998842
60654, 8027136, 3599.9381, 5.998598
60655, 9271296, 3599.7914, 5.998353
60656, 10399744, 3599.6447, 5.998109
60657, 9992192, 3599.4979, 5.997864
60658, 7519232, 3599.3512, 5.997620
60659, 3956736, 3599.2045, 5.997375
60660, 1554432, 3599.0578, 5.997131
60661, 2761728, 3598.9111, 5.996886
60662, 8819712, 3598.7643, 5.996642
60663, 18761728, 3598.6176, 5.996397
60664, 29449216, 3598.4709, 5.996153
60665, 36732928, 3598.3242, 5.995908
60666, 37291008, 3598.1775, 5.995664
60667, 30241792, 3598.0307, 5.995419
60668, 17741824, 3597.8840, 5.995175
60669, 4215808, 3597.7373, 5.994931
60670, -5465088, 3597.5906, 5.994686
60671, -8010752, 3597.4439, 5.994442
60672, -3011584, 3597.2971, 5.994197
60673, 7068672, 3597.1504, 5.993953
60674, 18158592, 3597.0037, 5.993708
60675, 26437632, 3596.8570, 5.993464
60676, 29918208, 3596.7103, 5.993219
60677, 29057024, 3596.5635, 5.992975
60678, 26192896, 3596.4168, 5.992730
60679, 24242176, 3596.2701, 5.992486
60680, 25307136, 3596.1234, 5.992241
60681, 29862912, 3595.9767, 5.991997
60682, 36792320, 3595.8300, 5.991752
60683, 44096512, 3595.6832, 5.991508
60684, 49818624, 3595.5365, 5.991263
60685, 52739072, 3595.3898, 5.991019
60686, 52583424, 3595.2431, 5.990774
60687, 49838080, 3595.0964, 5.990530
60688, 45428736, 3594.9496, 5.990285
60689, 40467456, 3594.8029, 5.990041
60690, 36162560, 3594.6562, 5.989796
60691, 33728512, 3594.5095, 5.989552
60692, 34159616, 3594.3628, 5.989308
60693, 37816320, 3594.2160, 5.989063
60694, 44002304, 3594.0693, 5.988819
60695, 50844672, 3593.9226, 5.988574
60696, 55702528, 3593.7759, 5.988330
60697, 56104960, 3593.6292, 5.988085
60698, 50832384, 3593.4824, 5.987841
60699, 40641536, 3593.3357, 5.987596
60700, 28186624, 3593.1890, 5.987352
60701, 17054720, 3593.0423, 5.987107
60702, 10308608, 3592.8956, 5.986863
60703, 9200640, 3592.7489, 5.986618
60704, 12689408, 3592.6021, 5.986374
60705, 18018304, 3592.4554, 5.986129
60706, 22084608, 3592.3087, 5.985885
60707, 22917120, 3592.1620, 5.985640
60708, 20527104, 3592.0153, 5.985396
60709, 16722944, 3591.8685, 5.985151
60710, 14002176, 3591.7218, 5.984907
60711, 14145536, 3591.5751, 5.984662
60712, 17250304, 3591.4284, 5.984418
60713, 21715968, 3591.2817, 5.984173
60714, 25162752, 3591.1349, 5.983929
60715, 25776128, 3590.9882, 5.983685
60716, 23347200, 3590.8415, 5.983440
60717, 19447808, 3590.6948, 5.983196
60718, 16654336, 3590.5481, 5.982951
60719, 17241088, 3590.4013, 5.982707
60720, 22031360, 3590.2546, 5.982462
60721, 29979648, 3590.1079, 5.982218
60722, 38692864, 3589.9612, 5.981973
60723, 45548544, 3589.8145, 5.981729
60724, 48858112, 3589.6678, 5.981484
60725, 48457728, 3589.5210, 5.981240
60726, 45518848, 3589.3743, 5.980995
60727, 41740288, 3589.2276, 5.980751
60728, 38417408, 3589.0809, 5.980506
60729, 35872768, 3588.9342, 5.980262
60730, 33492992, 3588.7874, 5.980017
60731, 30286848, 3588.6407, 5.979773
60732, 25582592, 3588.4940, 5.979528
60733, 19472384, 3588.3473, 5.979284
60734, 12816384, 3588.2006, 5.979039
60735, 6844416, 3588.0538, 5.978795
60736, 2643968, 3587.9071, 5.978550
60737, 794624, 3587.7604, 5.978306
60738, 1290240, 3587.6137, 5.978061
60739, 3685376, 3587.4670, 5.977817
60740, 7283712, 3587.3202, 5.977573
60741, 11248640, 3587.1735, 5.977328
60742, 14603264, 3587.0268, 5.977084
60743, 16288768, 3586.8801, 5.976839
60744, 15381504, 3586.7334, 5.976595
60745, 11512832, 3586.5866, 5.976350
60746, 5286912, 3586.4399, 5.976106
60747, -1584128, 3586.2932, 5.975861
60748, -6649856, 3586.1465, 5.975617
60749, -7566336, 3585.9998, 5.975372
60750, -3097600, 3585.8531, 5.975128
60751, 6210560, 3585.7063, 5.974883
60752, 18098176, 3585.5596, 5.974639
60753, 29440000, 3585.4129, 5.974394
60754, 37557248, 3585.2662, 5.974150
60755, 41360384, 3585.1195, 5.973905
60756, 41750528, 3584.9727, 5.973661
60757, 41060352, 3584.8260, 5.973416
60758, 41794560, 3584.6793, 5.973172
60759, 45309952, 3584.5326, 5.972927
60760, 51115008, 3584.3859, 5.972683
60761, 57151488, 3584.2391, 5.972438
60762, 60909568, 3584.0924, 5.972194
60763, 60761088, 3583.9457, 5.971950
60764, 56817664, 3583.7990, 5.971705
60765, 50831360, 3583.6523, 5.971461
60766, 45219840, 3583.5055, 5.971216
60767, 41742336, 3583.3588, 5.970972
60768, 40577024, 3583.2121, 5.970727
60769, 40296448, 3583.0654, 5.970483
60770, 38771712, 3582.9187, 5.970238
60771, 34506752, 3582.7720, 5.969994
60772, 27663360, 3582.6252, 5.969749
60773, 20195328, 3582.4785, 5.969505
60774, 15005696, 3582.3318, 5.969260
60775, 14527488, 3582.1851, 5.969016
60776, 19501056, 3582.0384, 5.968771
60777, 28551168, 3581.8916, 5.968527
60778, 38801408, 3581.7449, 5.968282
60779, 47176704, 3581.5982, 5.968038
60780, 51728384, 3581.4515, 5.967793
60781, 52318208, 3581.3048, 5.967549
60782, 50363392, 3581.1580, 5.967304
60783, 47846400, 3581.0113, 5.967060
60784, 46183424, 3580.8646, 5.966815
60785, 45539328, 3580.7179, 5.966571
60786, 44945408, 3580.5712, 5.966327
60787, 43074560, 3580.4244, 5.966082
60788, 39194624, 3580.2777, 5.965838
60789, 33751040, 3580.1310, 5.965593
60790, 28246016, 3579.9843, 5.965349
60791, 24513536, 3579.8376, 5.965104
60792, 23789568, 3579.6909, 5.964860
60793, 26100736, 3579.5441, 5.964615
60794, 30275584, 3579.3974, 5.964371
60795, 34548736, 3579.2507, 5.964126
60796, 37406720, 3579.1040, 5.963882
60797, 38234112, 3578.9573, 5.963637
60798, 37451776, 3578.8105, 5.963393
60799, 36155392, 3578.6638, 5.963148
60800, 35494912, 3578.5171, 5.962904
60801, 36170752, 3578.3704, 5.962659
60802, 38275072, 3578.2237, 5.962415
60803, 41486336, 3578.0769, 5.962170
60804, 45421568, 3577.9302, 5.961926
60805, 49875968, 3577.7835, 5.961681
60806, 54813696, 3577.6368, 5.961437
60807, 60150784, 3577.4901, 5.961192
60808, 65524736, 3577.3433, 5.960948
60809, 70254592, 3577.1966, 5.960703
60810, 73570304, 3577.0499, 5.960459
60811, 74968064, 3576.9032, 5.960215
60812, 74485760, 3576.7565, 5.959970
60813, 72682496, 3576.6097, 5.959726
60814, 70301696, 3576.4630, 5.959481
60815, 67803136, 3576.3163, 5.959237
60816, 65017856, 3576.1696, 5.958992
60817, 61176832, 3576.0229, 5.958748
60818, 55311360, 3575.8762, 5.958503
60819, 46848000, 3575.7294, 5.958259
60820, 36072448, 3575.5827, 5.958014
60821, 24223744, 3575.4360, 5.957770
60822, 13154304, 3575.2893, 5.957525
60823, 4729856, 3575.1426, 5.957281
60824, 262144, 3574.9958, 5.957036
60825, 214016, 3574.8491, 5.956792
60826, 4263936, 3574.7024, 5.956547
60827, 11607040, 3574.5557, 5.956303
60828, 21271552, 3574.4090, 5.956058
60829, 32285696, 3574.2622, 5.955814
60830, 43675648, 3574.1155, 5.955569
60831, 54404096, 3573.9688, 5.955325
60832, 63446016, 3573.8221, 5.955080
60833, 70024192, 3573.6754, 5.954836
60834, 73943040, 3573.5286, 5.954592
60835, 75773952, 3573.3819, 5.954347
60836, 76713984, 3573.2352, 5.954103
60837, 78078976, 3573.0885, 5.953858
60838, 80656384, 3572.9418, 5.953614
60839, 84249600, 3572.7951, 5.953369
60840, 87708672, 3572.6483, 5.953125
60841, 89498624, 3572.5016, 5.952880
60842, 88548352, 3572.3549, 5.952636
60843, 84942848, 3572.2082, 5.952391
60844, 80065536, 3572.0615, 5.952147
60845, 76054528, 3571.9147, 5.951902
60846, 74832896, 3571.7680, 5.951658
60847, 77193216, 3571.6213, 5.951413
60848, 82415616, 3571.4746, 5.951169
60849, 88622080, 3571.3279, 5.950924
60850, 93664256, 3571.1811, 5.950680
60851, 96063488, 3571.0344, 5.950435
60852, 95485952, 3570.8877, 5.950191
60853, 92537856, 3570.7410, 5.949946
60854, 88055808, 3570.5943, 5.949702
60855, 82371584, 3570.4475, 5.949457
60856, 75061248, 3570.3008, 5.949213
60857, 65374208, 3570.1541, 5.948969
60858, 53118976, 3570.0074, 5.948724
60859, 39440384, 3569.8607, 5.948480
60860, 26917888, 3569.7139, 5.948235
60861, 18786304, 3569.5672, 5.947991
60862, 17549312, 3569.4205, 5.947746
60863, 23690240, 3569.2738, 5.947502
60864, 35193856, 3569.1271, 5.947257
60865, 48229376, 3568.9804, 5.947013
60866, 58742784, 3568.8336, 5.946768
60867, 64184320, 3568.6869, 5.946524
60868, 64526336, 3568.5402, 5.946279
60869, 62004224, 3568.3935, 5.946035
60870, 59736064, 3568.2468, 5.945790
60871, 59923456, 3568.1000, 5.945546
60872, 62598144, 3567.9533, 5.945301
60873, 65594368, 3567.8066, 5.945057
60874, 65771520, 3567.6599, 5.944812
60875, 60835840, 3567.5132, 5.944568
60876, 50784256, 3567.3664, 5.944323
60877, 38174720, 3567.2197, 5.944079
60878, 27024384, 3567.0730, 5.943834
60879, 20908032, 3566.9263, 5.943590
60880, 21202944, 3566.7796, 5.943345
60881, 26395648, 3566.6328, 5.943101
60882, 32797696, 3566.4861, 5.942857
60883, 36287488, 3566.3394, 5.942612
60884, 34199552, 3566.1927, 5.942368
60885, 26432512, 3566.0460, 5.942123
60886, 15286272, 3565.8993, 5.941879
60887, 4220928, 3565.7525, 5.941634
60888, -3755008, 3565.6058, 5.941390
60889, -7233536, 3565.4591, 5.941145
60890, -6574080, 3565.3124, 5.940901
60891, -3175424, 3565.1657, 5.940656
60892, 1608704, 3565.0189, 5.940412
60893, 7224320, 3564.8722, 5.940167
60894, 13930496, 3564.7255, 5.939923
60895, 22169600, 3564.5788, 5.939678
60896, 31780864, 3564.4321, 5.939434
60897, 41653248, 3564.2853, 5.939189
60898, 50088960, 3564.1386, 5.938945
60899, 55716864, 3563.9919, 5.938700
60900, 58364928, 3563.8452, 5.938456
60901, 59327488, 3563.6985, 5.938211
60902, 60744704, 3563.5517, 5.937967
60903, 64386048, 3563.4050, 5.937722
60904, 70480896, 3563.2583, 5.937478
60905, 77318144, 3563.1116, 5.937234
60906, 81908736, 3562.9649, 5.936989
60907, 81457152, 3562.8182, 5.936745
60908, 74888192, 3562.6714, 5.936500
60909, 63609856, 3562.5247, 5.936256
60910, 51043328, 3562.3780, 5.936011
60911, 41113600, 3562.2313, 5.935767
60912, 36410368, 3562.0846, 5.935522
60913, 36970496, 3561.9378, 5.935278
60914, 40284160, 3561.7911, 5.935033
60915, 42537984, 3561.6444, 5.934789
60916, 40472576, 3561.4977, 5.934544
60917, 32934912, 3561.3510, 5.934300
60918, 21379072, 3561.2042, 5.934055
60919, 9144320, 3561.0575, 5.933811
60920, -92160, 3560.9108, 5.933566
60921, -3877888, 3560.7641, 5.933322
60922, -1823744, 3560.6174, 5.933077
60923, 4579328, 3560.4706, 5.932833
60924, 12947456, 3560.3239, 5.932588
60925, 21165056, 3560.1772, 5.932344
60926, 28129280, 3560.0305, 5.932099
60927, 33748992, 3559.8838, 5.931855
60928, 38370304, 3559.7370, 5.931610
60929, 42070016, 3559.5903, 5.931366
60930, 44305408, 3559.4436, 5.931122
60931, 44139520, 3559.2969, 5.930877
60932, 40865792, 3559.1502, 5.930633
60933, 34635776, 3559.0035, 5.930388
60934, 26674176, 3558.8567, 5.930144
60935, 18921472, 3558.7100, 5.929899
60936, 13303808, 3558.5633, 5.929655
60937, 11010048, 3558.4166, 5.929410
60938, 12172288, 3558.2699, 5.929166
60939, 16055296, 3558.1231, 5.928921
60940, 21601280, 3557.9764, 5.928677
60941, 27951104, 3557.8297, 5.928432
60942, 34640896, 3557.6830, 5.928188
60943, 41399296, 3557.5363, 5.927943
60944, 47760384, 3557.3895, 5.927699
60945, 52844544, 3557.2428, 5.927454
60946, 55549952, 3557.0961, 5.927210
60947, 55143424, 3556.9494, 5.926965
60948, 51908608, 3556.8027, 5.926721
60949, 47432704, 3556.6559, 5.926476
60950, 44208128, 3556.5092, 5.926232
60951, 44628992, 3556.3625, 5.925987
60952, 49785856, 3556.2158, 5.925743
60953, 58678272, 3556.0691, 5.925499
60954, 68294656, 3555.9224, 5.925254
60955, 74645504, 3555.7756, 5.925010
60956, 74377216, 3555.6289, 5.924765
60957, 66255872, 3555.4822, 5.924521
60958, 51873792, 3555.3355, 5.924276
60959, 35234816, 3555.1888, 5.924032
60960, 21357568, 3555.0420, 5.923787
60961, 14471168, 3554.8953, 5.923543
60962, 16520192, 3554.7486, 5.923298
60963, 26537984, 3554.6019, 5.923054
60964, 41095168, 3554.4552, 5.922809
60965, 55567360, 3554.3084, 5.922565
60966, 65732608, 3554.1617, 5.922320
60967, 69104640, 3554.0150, 5.922076
60968, 65601536, 3553.8683, 5.921831
60969, 57399296, 3553.7216, 5.921587
60970, 48101376, 3553.5748, 5.921342
60971, 41542656, 3553.4281, 5.921098
60972, 40592384, 3553.2814, 5.920853
60973, 46326784, 3553.1347, 5.920609
60974, 57771008, 3552.9880, 5.920364
60975, 72302592, 3552.8412, 5.920120
60976, 86555648, 3552.6945, 5.919876
60977, 97560576, 3552.5478, 5.919631
60978, 103683072, 3552.4011, 5.919387
60979, 105031680, 3552.2544, 5.919142
60980, 103147520, 3552.1077, 5.918898
60981, 100109312, 3551.9609, 5.918653
60982, 97445888, 3551.8142, 5.918409
60983, 95389696, 3551.6675, 5.918164
60984, 92858368, 3551.5208, 5.917920
60985, 88212480, 3551.3741, 5.917675
60986, 80443392, 3551.2273, 5.917431
60987, 70144000, 3551.0806, 5.917186
60988, 59706368, 3550.9339, 5.916942
60989, 52488192, 3550.7872, 5.916697
60990, 51273728, 3550.6405, 5.916453
60991, 56739840, 3550.4937, 5.916208
60992, 66739200, 3550.3470, 5.915964
60993, 76868608, 3550.2003, 5.915719
60994, 82201600, 3550.0536, 5.915475
60995, 79438848, 3549.9069, 5.915230
60996, 68470784, 3549.7601, 5.914986
60997, 52576256, 3549.6134, 5.914741
60998, 37104640, 3549.4667, 5.914497
60999, 27214848, 3549.3200, 5.914252
61000, 25717760, 3549.1733, 5.914008
61001, 32027648, 3549.0266, 5.913764
61002, 42697728, 3548.8798, 5.913519
61003, 53237760, 3548.7331, 5.913275
61004, 60282880, 3548.5864, 5.913030
61005, 63064064, 3548.4397, 5.912786
61006, 63483904, 3548.2930, 5.912541
61007, 64836608, 3548.1462, 5.912297
61008, 69891072, 3547.9995, 5.912052
61009, 79337472, 3547.8528, 5.911808
61010, 91390976, 3547.7061, 5.911563
61011, 102685696, 3547.5594, 5.911319
61012, 109964288, 3547.4126, 5.911074
61013, 111641600, 3547.2659, 5.910830
61014, 108455936, 3547.1192, 5.910585
61015, 102918144, 3546.9725, 5.910341
61016, 97899520, 3546.8258, 5.910096
61017, 95147008, 3546.6790, 5.909852
61018, 94474240, 3546.5323, 5.909607
61019, 94002176, 3546.3856, 5.909363
61020, 91270144, 3546.2389, 5.909118
61021, 84550656, 3546.0922, 5.908874
61022, 73717760, 3545.9455, 5.908629
61023, 60240896, 3545.7987, 5.908385
61024, 46408704, 3545.6520, 5.908141
61025, 34258944, 3545.5053, 5.907896
61026, 24799232, 3545.3586, 5.907652
61027, 17893376, 3545.2119, 5.907407
61028, 12764160, 3545.0651, 5.907163
61029, 8759296, 3544.9184, 5.906918
61030, 5904384, 3544.7717, 5.906674
61031, 4937728, 3544.6250, 5.906429
61032, 6874112, 3544.4783, 5.906185
61033, 12383232, 3544.3315, 5.905940
61034, 21374976, 3544.1848, 5.905696
61035, 32998400, 3544.0381, 5.905451
61036, 46023680, 3543.8914, 5.905207
61037, 59311104, 3543.7447, 5.904962
61038, 72096768, 3543.5979, 5.904718
61039, 83923968, 3543.4512, 5.904473
61040, 94347264, 3543.3045, 5.904229
61041, 102661120, 3543.1578, 5.903984
61042, 107923456, 3543.0111, 5.903740
61043, 109308928, 3542.8643, 5.903495
61044, 106620928, 3542.7176, 5.903251
61045, 100628480, 3542.5709, 5.903006
61046, 92956672, 3542.4242, 5.902762
61047, 85512192, 3542.2775, 5.902518
61048, 79684608, 3542.1308, 5.902273
61049, 75737088, 3541.9840, 5.902029
61050, 72733696, 3541.8373, 5.901784
61051, 69052416, 3541.6906, 5.901540
61052, 63264768, 3541.5439, 5.901295
61053, 54917120, 3541.3972, 5.901051
61054, 44827648, 3541.2504, 5.900806
61055, 34739200, 3541.1037, 5.900562
61056, 26521600, 3540.9570, 5.900317
61057, 21317632, 3540.8103, 5.900073
61058, 19076096, 3540.6636, 5.899828
61059, 18656256, 3540.5168, 5.899584
61060, 18417664, 3540.3701, 5.899339
61061, 16967680, 3540.2234, 5.899095
61062, 13689856, 3540.0767, 5.898850
61063, 8844288, 3539.9300, 5.898606
61064, 3272704, 3539.7832, 5.898361
61065, -2058240, 3539.6365, 5.898117
61066, -6406144, 3539.4898, 5.897872
61067, -9341952, 3539.3431, 5.897628
61068, -10627072, 3539.1964, 5.897383
61069, -10056704, 3539.0497, 5.897139
61070, -7431168, 3538.9029, 5.896894
61071, -2734080, 3538.7562, 5.896650
61072, 3637248, 3538.6095, 5.896406
61073, 10762240, 3538.4628, 5.896161
61074, 17361920, 3538.3161, 5.895917
61075, 22217728, 3538.1693, 5.895672
61076, 24672256, 3538.0226, 5.895428
61077, 24914944, 3537.8759, 5.895183
61078, 23917568, 3537.7292, 5.894939
61079, 23003136, 3537.5825, 5.894694
61080, 23278592, 3537.4357, 5.894450
61081, 25196544, 3537.2890, 5.894205
61082, 28452864, 3537.1423, 5.893961
61083, 32212992, 3536.9956, 5.893716
61084, 35511296, 3536.8489, 5.893472
61085, 37567488, 3536.7021, 5.893227
61086, 37902336, 3536.5554, 5.892983
61087, 36250624, 3536.4087, 5.892738
61088, 32480256, 3536.2620, 5.892494
61089, 26667008, 3536.1153, 5.892249
61090, 19360768, 3535.9686, 5.892005
61091, 11882496, 3535.8218, 5.891760
61092, 6359040, 3535.6751, 5.891516
61093, 5271552, 3535.5284, 5.891271
61094, 10580992, 3535.3817, 5.891027
61095, 22726656, 3535.2350, 5.890783
61096, 40035328, 3535.0882, 5.890538
61097, 58940416, 3534.9415, 5.890294
61098, 75068416, 3534.7948, 5.890049
61099, 84830208, 3534.6481, 5.889805
61100, 86834176, 3534.5014, 5.889560
61101, 82449408, 3534.3546, 5.889316
61102, 75202560, 3534.2079, 5.889071
61103, 69245952, 3534.0612, 5.888827
61104, 67571712, 3533.9145, 5.888582
61105, 70789120, 3533.7678, 5.888338
61106, 77045760, 3533.6210, 5.888093
61107, 83093504, 3533.4743, 5.887849
61108, 85980160, 3533.3276, 5.887604
61109, 84552704, 3533.1809, 5.887360
61110, 80039936, 3533.0342, 5.887115
61111, 75486208, 3532.8874, 5.886871
61112, 74309632, 3532.7407, 5.886626
61113, 78700544, 3532.5940, 5.886382
61114, 88565760, 3532.4473, 5.886137
61115, 101474304, 3532.3006, 5.885893
61116, 113548288, 3532.1539, 5.885648
61117, 120865792, 3532.0071, 5.885404
61118, 120758272, 3531.8604, 5.885160
61119, 112562176, 3531.7137, 5.884915
61120, 97637376, 3531.5670, 5.884671
61121, 78816256, 3531.4203, 5.884426
61122, 59587584, 3531.2735, 5.884182
61123, 43280384, 3531.1268, 5.883937
61124, 32420864, 3530.9801, 5.883693
61125, 28293120, 3530.8334, 5.883448
61126, 30701568, 3530.6867, 5.883204
61127, 37976064, 3530.5399, 5.882959
61128, 47324160, 3530.3932, 5.882715
61129, 55538688, 3530.2465, 5.882470
61130, 59963392, 3530.0998, 5.882226
61131, 59400192, 3529.9531, 5.881981
61132, 54584320, 3529.8063, 5.881737
61133, 47931392, 3529.6596, 5.881492
61134, 42577920, 3529.5129, 5.881248
61135, 41065472, 3529.3662, 5.881003
61136, 44242944, 3529.2195, 5.880759
61137, 50906112, 3529.0728, 5.880514
61138, 58372096, 3528.9260, 5.880270
61139, 63720448, 3528.7793, 5.880025
61140, 65120256, 3528.6326, 5.879781
61141, 62584832, 3528.4859, 5.879536
61142, 57801728, 3528.3392, 5.879292
61143, 53152768, 3528.1924, 5.879048
61144, 50450432, 3528.0457, 5.878803
61145, 50055168, 3527.8990, 5.878559
61146, 50817024, 3527.7523, 5.878314
61147, 50822144, 3527.6056, 5.878070
61148, 48516096, 3527.4588, 5.877825
61149, 43572224, 3527.3121, 5.877581
61150, 37049344, 3527.1654, 5.877336
61151, 30798848, 3527.0187, 5.877092
61152, 26485760, 3526.8720, 5.876847
61153, 24804352, 3526.7252, 5.876603
61154, 25294848, 3526.5785, 5.876358
61155, 26811392, 3526.4318, 5.876114
61156, 28305408, 3526.2851, 5.875869
61157, 29391872, 3526.1384, 5.875625
61158, 30363648, 3525.9916, 5.875380
61159, 31662080, 3525.8449, 5.875136
61160, 33205248, 3525.6982, 5.874891
61161, 34081792, 3525.5515, 5.874647
61162, 32920576, 3525.4048, 5.874402
61163, 28817408, 3525.2581, 5.874158
61164, 22278144, 3525.1113, 5.873913
61165, 15561728, 3524.9646, 5.873669
61166, 12057600, 3524.8179, 5.873425
61167, 14851072, 3524.6712, 5.873180
61168, 25152512, 3524.5245, 5.872936
61169, 41404416, 3524.3777, 5.872691
61170, 59633664, 3524.2310, 5.872447
61171, 74984448, 3524.0843, 5.872202
61172, 83758080, 3523.9376, 5.871958
61173, 84981760, 3523.7909, 5.871713
61174, 80730112, 3523.6441, 5.871469
61175, 75026432, 3523.4974, 5.871224
61176, 71858176, 3523.3507, 5.870980
61177, 73307136, 3523.2040, 5.870735
61178, 78689280, 3523.0573, 5.870491
61179, 85114880, 3522.9105, 5.870246
61180, 89124864, 3522.7638, 5.870002
61181, 88538112, 3522.6171, 5.869757
61182, 83559424, 3522.4704, 5.869513
61183, 76610560, 3522.3237, 5.869268
61184, 71032832, 3522.1770, 5.869024
61185, 69353472, 3522.0302, 5.868779
61186, 72026112, 3521.8835, 5.868535
61187, 77238272, 3521.7368, 5.868290
61188, 81848320, 3521.5901, 5.868046
61189, 82916352, 3521.4434, 5.867801
61190, 79054848, 3521.2966, 5.867557
61191, 70987776, 3521.1499, 5.867313
61192, 61136896, 3521.0032, 5.867068
61193, 52530176, 3520.8565, 5.866824
61194, 47617024, 3520.7098, 5.866579
61195, 47499264, 3520.5630, 5.866335
61196, 51802112, 3520.4163, 5.866090
61197, 59075584, 3520.2696, 5.865846
61198, 67402752, 3520.1229, 5.865601
61199, 74926080, 3519.9762, 5.865357
61200, 80171008, 3519.8294, 5.865112
61201, 82236416, 3519.6827, 5.864868
61202, 80942080, 3519.5360, 5.864623
61203, 76965888, 3519.3893, 5.864379
61204, 71837696, 3519.2426, 5.864134
61205, 67611648, 3519.0959, 5.863890
61206, 66184192, 3518.9491, 5.863645
61207, 68426752, 3518.8024, 5.863401
61208, 73553920, 3518.6557, 5.863156
61209, 79142912, 3518.5090, 5.862912
61210, 81959936, 3518.3623, 5.862667
61211, 79345664, 3518.2155, 5.862423
61212, 70564864, 3518.0688, 5.862178
61213, 57417728, 3517.9221, 5.861934
61214, 43729920, 3517.7754, 5.861690
61215, 33856512, 3517.6287, 5.861445
61216, 30851072, 3517.4819, 5.861201
61217, 35173376, 3517.3352, 5.860956
61218, 44559360, 3517.1885, 5.860712
61219, 55138304, 3517.0418, 5.860467
61220, 63220736, 3516.8951, 5.860223
61221, 66896896, 3516.7483, 5.859978
61222, 66656256, 3516.6016, 5.859734
61223, 64797696, 3516.4549, 5.859489
61224, 64019456, 3516.3082, 5.859245
61225, 65989632, 3516.1615, 5.859000
61226, 70644736, 3516.0147, 5.858756
61227, 76537856, 3515.8680, 5.858511
61228, 81907712, 3515.7213, 5.858267
61229, 85788672, 3515.5746, 5.858022
61230, 88469504, 3515.4279, 5.857778
61231, 91047936, 3515.2812, 5.857533
61232, 94402560, 3515.1344, 5.857289
61233, 98278400, 3514.9877, 5.857044
61234, 101134336, 3514.8410, 5.856800
61235, 100931584, 3514.6943, 5.856555
61236, 96442368, 3514.5476, 5.856311
61237, 88304640, 3514.4008, 5.856067
61238, 79096832, 3514.2541, 5.855822
61239, 72271872, 3514.1074, 5.855578
61240, 70433792, 3513.9607, 5.855333
61241, 73894912, 3513.8140, 5.855089
61242, 80359424, 3513.6672, 5.854844
61243, 86000640, 3513.5205, 5.854600
61244, 87436288, 3513.3738, 5.854355
61245, 83554304, 3513.2271, 5.854111
61246, 76181504, 3513.0804, 5.853866
61247, 69152768, 3512.9336, 5.853622
61248, 66240512, 3512.7869, 5.853377
61249, 69020672, 3512.6402, 5.853133
61250, 75856896, 3512.4935, 5.852888
61251, 82629632, 3512.3468, 5.852644
61252, 84884480, 3512.2001, 5.852399
61253, 80312320, 3512.0533, 5.852155
61254, 70244352, 3511.9066, 5.851910
61255, 59320320, 3511.7599, 5.851666
61256, 53411840, 3511.6132, 5.851421
61257, 56834048, 3511.4665, 5.851177
61258, 70198272, 3511.3197, 5.850932
61259, 90000384, 3511.1730, 5.850688
61260, 110108672, 3511.0263, 5.850443
61261, 124388352, 3510.8796, 5.850199
61262, 129165312, 3510.7329, 5.849955
61263, 124358656, 3510.5861, 5.849710
61264, 112874496, 3510.4394, 5.849466
61265, 98748416, 3510.2927, 5.849221
61266, 85112832, 3510.1460, 5.848977
61267, 73078784, 3509.9993, 5.848732
61268, 61988864, 3509.8525, 5.848488
61269, 50721792, 3509.7058, 5.848243
61270, 39147520, 3509.5591, 5.847999
61271, 28783616, 3509.4124, 5.847754
61272, 22245376, 3509.2657, 5.847510
61273, 21789696, 3509.1189, 5.847265
61274, 27824128, 3508.9722, 5.847021
61275, 38272000, 3508.8255, 5.846776
61276, 49217536, 3508.6788, 5.846532
61277, 56540160, 3508.5321, 5.846287
61278, 57689088, 3508.3854, 5.846043
61279, 52695040, 3508.2386, 5.845798
61280, 43895808, 3508.0919, 5.845554
61281, 34601984, 3507.9452, 5.845309
61282, 27433984, 3507.7985, 5.845065
61283, 23223296, 3507.6518, 5.844820
61284, 21013504, 3507.5050, 5.844576
61285, 19053568, 3507.3583, 5.844332
61286, 16138240, 3507.2116, 5.844087
61287, 12512256, 3507.0649, 5.843843
61288, 9817088, 3506.9182, 5.843598
61289, 10146816, 3506.7714, 5.843354
61290, 14781440, 3506.6247, 5.843109
61291, 23321600, 3506.4780, 5.842865
61292, 33719296, 3506.3313, 5.842620
61293, 43153408, 3506.1846, 5.842376
61294, 49289216, 3506.0378, 5.842131
61295, 51217408, 3505.8911, 5.841887
61296, 49653760, 3505.7444, 5.841642
61297, 46359552, 3505.5977, 5.841398
61298, 43192320, 3505.4510, 5.841153
61299, 41338880, 3505.3043, 5.840909
61300, 41082880, 3505.1575, 5.840664
61301, 42105856, 3505.0108, 5.840420
61302, 43994112, 3504.8641, 5.840175
61303, 46533632, 3504.7174, 5.839931
61304, 49591296, 3504.5707, 5.839686
61305, 52718592, 3504.4239, 5.839442
61306, 54857728, 3504.2772, 5.839197
61307, 54506496, 3504.1305, 5.838953
61308, 50412544, 3503.9838, 5.838709
61309, 42461184, 3503.8371, 5.838464
61310, 32223232, 3503.6903, 5.838220
61311, 22702080, 3503.5436, 5.837975
61312, 17238016, 3503.3969, 5.837731
61313, 18011136, 3503.2502, 5.837486
61314, 24898560, 3503.1035, 5.837242
61315, 35317760, 3502.9567, 5.836997
61316, 45256704, 3502.8100, 5.836753
61317, 51047424, 3502.6633, 5.836508
61318, 51036160, 3502.5166, 5.836264
61319, 46340096, 3502.3699, 5.836019
61320, 40274944, 3502.2232, 5.835775
61321, 36751360, 3502.0764, 5.835530
61322, 38432768, 3501.9297, 5.835286
61323, 45572096, 3501.7830, 5.835041
61324, 56057856, 3501.6363, 5.834797
61325, 66599936, 3501.4896, 5.834552
61326, 74354688, 3501.3428, 5.834308
61327, 78159872, 3501.1961, 5.834063
61328, 78756864, 3501.0494, 5.833819
61329, 77997056, 3500.9027, 5.833574
61330, 77561856, 3500.7560, 5.833330
61331, 77977600, 3500.6092, 5.833085
61332, 78476288, 3500.4625, 5.832841
61333, 77752320, 3500.3158, 5.832597
61334, 75111424, 3500.1691, 5.832352
61335, 71266304, 3500.0224, 5.832108
61336, 68259840, 3499.8756, 5.831863
61337, 68472832, 3499.7289, 5.831619
61338, 73232384, 3499.5822, 5.831374
61339, 81831936, 3499.4355, 5.831130
61340, 91534336, 3499.2888, 5.830885
61341, 98682880, 3499.1420, 5.830641
61342, 100396032, 3498.9953, 5.830396
61343, 95994880, 3498.8486, 5.830152
61344, 87435264, 3498.7019, 5.829907
61345, 78474240, 3498.5552, 5.829663
61346, 72955904, 3498.4085, 5.829418
61347, 73034752, 3498.2617, 5.829174
61348, 78181376, 3498.1150, 5.828929
61349, 85448704, 3497.9683, 5.828685
61350, 90828800, 3497.8216, 5.828440
61351, 91051008, 3497.6749, 5.828196
61352, 84986880, 3497.5281, 5.827951
61353, 74037248, 3497.3814, 5.827707
61354, 61406208, 3497.2347, 5.827462
61355, 50664448, 3497.0880, 5.827218
61356, 44282880, 3496.9413, 5.826974
61357, 42777600, 3496.7945, 5.826729
61358, 44754944, 3496.6478, 5.826485
61359, 47731712, 3496.5011, 5.826240
61360, 49295360, 3496.3544, 5.825996
61361, 48077824, 3496.2077, 5.825751
61362, 44189696, 3496.0609, 5.825507
61363, 39033856, 3495.9142, 5.825262
61364, 34664448, 3495.7675, 5.825018
61365, 32994304, 3495.6208, 5.824773
61366, 35144704, 3495.4741, 5.824529
61367, 41108480, 3495.3274, 5.824284
61368, 49789952, 3495.1806, 5.824040
61369, 59331584, 3495.0339, 5.823795
61370, 67643392, 3494.8872, 5.823551
61371, 72969216, 3494.7405, 5.823306
61372, 74355712, 3494.5938, 5.823062
61373, 71901184, 3494.4470, 5.822817
61374, 66699264, 3494.3003, 5.822573
61375, 60494848, 3494.1536, 5.822328
61376, 55142400, 3494.0069, 5.822084
61377, 52066304, 3493.8602, 5.821839
61378, 51898368, 3493.7134, 5.821595
61379, 54418432, 3493.5667, 5.821350
61380, 58775552, 3493.4200, 5.821106
61381, 63849472, 3493.2733, 5.820862
61382, 68573184, 3493.1266, 5.820617
61383, 72082432, 3492.9798, 5.820373
61384, 73689088, 3492.8331, 5.820128
61385, 72785920, 3492.6864, 5.819884
61386, 68839424, 3492.5397, 5.819639
61387, 61544448, 3492.3930, 5.819395
61388, 51100672, 3492.2463, 5.819150
61389, 38430720, 3492.0995, 5.818906
61390, 25155584, 3491.9528, 5.818661
61391, 13257728, 3491.8061, 5.818417
61392, 4496384, 3491.6594, 5.818172
61393, -145408, 3491.5127, 5.817928
61394, -760832, 3491.3659, 5.817683
61395, 1629184, 3491.2192, 5.817439
61396, 5565440, 3491.0725, 5.817194
61397, 9752576, 3490.9258, 5.816950
61398, 13485056, 3490.7791, 5.816705
61399, 16697344, 3490.6323, 5.816461
61400, 19675136, 3490.4856, 5.816216
61401, 22641664, 3490.3389, 5.815972
61402, 25502720, 3490.1922, 5.815727
61403, 27908096, 3490.0455, 5.815483
61404, 29592576, 3489.8987, 5.815239
61405, 30744576, 3489.7520, 5.814994
61406, 32144384, 3489.6053, 5.814750
61407, 34911232, 3489.4586, 5.814505
61408, 39959552, 3489.3119, 5.814261
61409, 47453184, 3489.1651, 5.814016
61410, 56589312, 3489.0184, 5.813772
61411, 65865728, 3488.8717, 5.813527
61412, 73734144, 3488.7250, 5.813283
61413, 79289344, 3488.5783, 5.813038
61414, 82620416, 3488.4316, 5.812794
61415, 84599808, 3488.2848, 5.812549
61416, 86228992, 3488.1381, 5.812305
61417, 87889920, 3487.9914, 5.812060
61418, 88960000, 3487.8447, 5.811816
61419, 88035328, 3487.6980, 5.811571
61420, 83705856, 3487.5512, 5.811327
61421, 75468800, 3487.4045, 5.811082
61422, 64299008, 3487.2578, 5.810838
61423, 52519936, 3487.1111, 5.810593
61424, 42986496, 3486.9644, 5.810349
61425, 37944320, 3486.8176, 5.810104
61426, 38106112, 3486.6709, 5.809860
61427, 42383360, 3486.5242, 5.809616
61428, 48382976, 3486.3775, 5.809371
61429, 53425152, 3486.2308, 5.809127
61430, 55579648, 3486.0840, 5.808882
61431, 54294528, 3485.9373, 5.808638
61432, 50368512, 3485.7906, 5.808393
61433, 45412352, 3485.6439, 5.808149
61434, 41090048, 3485.4972, 5.807904
61435, 38517760, 3485.3505, 5.807660
61436, 38007808, 3485.2037, 5.807415
61437, 39138304, 3485.0570, 5.807171
61438, 40998912, 3484.9103, 5.806926
61439, 42440704, 3484.7636, 5.806682
61440, 42283008, 3484.6169, 5.806437
61441, 39542784, 3484.4701, 5.806193
61442, 33735680, 3484.3234, 5.805948
61443, 25239552, 3484.1767, 5.805704
61444, 15537152, 3484.0300, 5.805459
61445, 7090176, 3483.8833, 5.805215
61446, 2729984, 3483.7365, 5.804970
61447, 4657152, 3483.5898, 5.804726
61448, 13456384, 3483.4431, 5.804481
61449, 27590656, 3483.2964, 5.804237
61450, 43725824, 3483.1497, 5.803992
61451, 57849856, 3483.0029, 5.803748
61452, 66737152, 3482.8562, 5.803504
61453, 69100544, 3482.7095, 5.803259
61454, 65884160, 3482.5628, 5.803015
61455, 59547648, 3482.4161, 5.802770
61456, 52726784, 3482.2693, 5.802526
61457, 46962688, 3482.1226, 5.802281
61458, 42176512, 3481.9759, 5.802037
61459, 37131264, 3481.8292, 5.801792
61460, 30614528, 3481.6825, 5.801548
61461, 22617088, 3481.5358, 5.801303
61462, 14818304, 3481.3890, 5.801059
61463, 10034176, 3481.2423, 5.800814
61464, 10889216, 3481.0956, 5.800570
61465, 18418688, 3480.9489, 5.800325
61466, 31378432, 3480.8022, 5.800081
61467, 46664704, 3480.6554, 5.799836
61468, 60642304, 3480.5087, 5.799592
61469, 70684672, 3480.3620, 5.799347
61470, 76096512, 3480.2153, 5.799103
61471, 77981696, 3480.0686, 5.798858
61472, 78168064, 3479.9218, 5.798614
61473, 77904896, 3479.7751, 5.798369
61474, 77112320, 3479.6284, 5.798125
61475, 74650624, 3479.4817, 5.797881
61476, 69450752, 3479.3350, 5.797636
61477, 61778944, 3479.1882, 5.797392
61478, 53792768, 3479.0415, 5.797147
61479, 48902144, 3478.8948, 5.796903
61480, 50166784, 3478.7481, 5.796658
61481, 58539008, 3478.6014, 5.796414
61482, 71957504, 3478.4547, 5.796169
61483, 85901312, 3478.3079, 5.795925
61484, 95227904, 3478.1612, 5.795680
61485, 96431104, 3478.0145, 5.795436
61486, 89168896, 3477.8678, 5.795191
61487, 76275712, 3477.7211, 5.794947
61488, 62260224, 3477.5743, 5.794702
61489, 51087360, 3477.4276, 5.794458
61490, 44426240, 3477.2809, 5.794213
61491, 41250816, 3477.1342, 5.793969
61492, 38932480, 3476.9875, 5.793724
61493, 35127296, 3476.8407, 5.793480
61494, 29335552, 3476.6940, 5.793235
61495, 23216128, 3476.5473, 5.792991
61496, 19491840, 3476.4006, 5.792746
61497, 20120576, 3476.2539, 5.792502
61498, 24838144, 3476.1071, 5.792258
61499, 31026176, 3475.9604, 5.792013
61500, 35045376, 3475.8137, 5.791769
61501, 34365440, 3475.6670, 5.791524
61502, 29249536, 3475.5203, 5.791280
61503, 22984704, 3475.3736, 5.791035
61504, 20404224, 3475.2268, 5.790791
61505, 25402368, 3475.0801, 5.790546
61506, 38754304, 3474.9334, 5.790302
61507, 57435136, 3474.7867, 5.790057
61508, 75853824, 3474.6400, 5.789813
61509, 88415232, 3474.4932, 5.789568
61510, 92085248, 3474.3465, 5.789324
61511, 87660544, 3474.1998, 5.789079
61512, 79118336, 3474.0531, 5.788835
61513, 71453696, 3473.9064, 5.788590
61514, 68190208, 3473.7596, 5.788346
61515, 69880832, 3473.6129, 5.788101
61516, 74292224, 3473.4662, 5.787857
61517, 78038016, 3473.3195, 5.787612
61518, 78620672, 3473.1728, 5.787368
61519, 75710464, 3473.0260, 5.787123
61520, 70965248, 3472.8793, 5.786879
61521, 66655232, 3472.7326, 5.786634
61522, 64014336, 3472.5859, 5.786390
61523, 62431232, 3472.4392, 5.786146
61524, 60009472, 3472.2924, 5.785901
61525, 55168000, 3472.1457, 5.785657
61526, 48254976, 3471.9990, 5.785412
61527, 42034176, 3471.8523, 5.785168
61528, 40567808, 3471.7056, 5.784923
61529, 46953472, 3471.5589, 5.784679
61530, 61163520, 3471.4121, 5.784434
61531, 79287296, 3471.2654, 5.784190
61532, 94831616, 3471.1187, 5.783945
61533, 101576704, 3470.9720, 5.783701
61534, 96604160, 3470.8253, 5.783456
61535, 81882112, 3470.6785, 5.783212
61536, 63505408, 3470.5318, 5.782967
61537, 48857088, 3470.3851, 5.782723
61538, 43088896, 3470.2384, 5.782478
61539, 46698496, 3470.0917, 5.782234
61540, 55448576, 3469.9449, 5.781989
61541, 62664704, 3469.7982, 5.781745
61542, 62712832, 3469.6515, 5.781500
61543, 53875712, 3469.5048, 5.781256
61544, 39172096, 3469.3581, 5.781011
61545, 24769536, 3469.2113, 5.780767
61546, 16888832, 3469.0646, 5.780523
61547, 18828288, 3468.9179, 5.780278
61548, 29612032, 3468.7712, 5.780034
61549, 44817408, 3468.6245, 5.779789
61550, 58998784, 3468.4778, 5.779545
61551, 68298752, 3468.3310, 5.779300
61552, 71888896, 3468.1843, 5.779056
61553, 71615488, 3468.0376, 5.778811
61554, 70267904, 3467.8909, 5.778567
61555, 69625856, 3467.7442, 5.778322
61556, 69459968, 3467.5974, 5.778078
61557, 68019200, 3467.4507, 5.777833
61558, 63580160, 3467.3040, 5.777589
61559, 56016896, 3467.1573, 5.777344
61560, 47351808, 3467.0106, 5.777100
61561, 40884224, 3466.8638, 5.776855
61562, 39405568, 3466.7171, 5.776611
61563, 43558912, 3466.5704, 5.776366
61564, 51393536, 3466.4237, 5.776122
61565, 59405312, 3466.2770, 5.775877
61566, 64530432, 3466.1302, 5.775633
61567, 65901568, 3465.9835, 5.775388
61568, 65319936, 3465.8368, 5.775144
61569, 66093056, 3465.6901, 5.774900
61570, 70863872, 3465.5434, 5.774655
61571, 79683584, 3465.3966, 5.774411
61572, 89489408, 3465.2499, 5.774166
61573, 95413248, 3465.1032, 5.773922
61574, 93282304, 3464.9565, 5.773677
61575, 81996800, 3464.8098, 5.773433
61576, 64461824, 3464.6631, 5.773188
61577, 46494720, 3464.5163, 5.772944
61578, 34246656, 3464.3696, 5.772699
61579, 31427584, 3464.2229, 5.772455
61580, 37791744, 3464.0762, 5.772210
61581, 49592320, 3463.9295, 5.771966
61582, 61709312, 3463.7827, 5.771721
61583, 70225920, 3463.6360, 5.771477
61584, 74072064, 3463.4893, 5.771232
61585, 74916864, 3463.3426, 5.770988
61586, 75507712, 3463.1959, 5.770743
61587, 77523968, 3463.0491, 5.770499
61588, 80257024, 3462.9024, 5.770254
61589, 80915456, 3462.7557, 5.770010
61590, 76377088, 3462.6090, 5.769765
61591, 65351680, 3462.4623, 5.769521
61592, 49655808, 3462.3155, 5.769276
61593, 33789952, 3462.1688, 5.769032
61594, 22969344, 3462.0221, 5.768788
61595, 20643840, 3461.8754, 5.768543
61596, 26856448, 3461.7287, 5.768299
61597, 38326272, 3461.5820, 5.768054
61598, 50206720, 3461.4352, 5.767810
61599, 58545152, 3461.2885, 5.767565
61600, 62096384, 3461.1418, 5.767321
61601, 62531584, 3460.9951, 5.767076
61602, 62990336, 3460.8484, 5.766832
61603, 65860608, 3460.7016, 5.766587
61604, 71081984, 3460.5549, 5.766343
61605, 75978752, 3460.4082, 5.766098
61606, 76717056, 3460.2615, 5.765854
61607, 70579200, 3460.1148, 5.765609
61608, 57767936, 3459.9680, 5.765365
61609, 41683968, 3459.8213, 5.765120
61610, 27490304, 3459.6746, 5.764876
61611, 19675136, 3459.5279, 5.764631
61612, 19927040, 3459.3812, 5.764387
61613, 26403840, 3459.2344, 5.764142
61614, 34785280, 3459.0877, 5.763898
61615, 40508416, 3458.9410, 5.763653
61616, 41019392, 3458.7943, 5.763409
61617, 36899840, 3458.6476, 5.763165
61618, 31363072, 3458.5009, 5.762920
61619, 28481536, 3458.3541, 5.762676
61620, 31150080, 3458.2074, 5.762431
61621, 39796736, 3458.0607, 5.762187
61622, 52416512, 3457.9140, 5.761942
61623, 65733632, 3457.7673, 5.761698
61624, 76741632, 3457.6205, 5.761453
61625, 83802112, 3457.4738, 5.761209
61626, 86833152, 3457.3271, 5.760964
61627, 86710272, 3457.1804, 5.760720
61628, 84444160, 3457.0337, 5.760475
61629, 80708608, 3456.8869, 5.760231
61630, 75961344, 3456.7402, 5.759986
61631, 70938624, 3456.5935, 5.759742
61632, 66998272, 3456.4468, 5.759497
61633, 65892352, 3456.3001, 5.759253
61634, 68951040, 3456.1533, 5.759008
61635, 76116992, 3456.0066, 5.758764
61636, 85489664, 3455.8599, 5.758519
61637, 93792256, 3455.7132, 5.758275
61638, 97697792, 3455.5665, 5.758030
61639, 95378432, 3455.4197, 5.757786
61640, 87464960, 3455.2730, 5.757541
61641, 76836864, 3455.1263, 5.757297
61642, 67282944, 3454.9796, 5.757053
61643, 61696000, 3454.8329, 5.756808
61644, 60747776, 3454.6862, 5.756564
61645, 62748672, 3454.5394, 5.756319
61646, 64757760, 3454.3927, 5.756075
61647, 64328704, 3454.2460, 5.755830
61648, 60902400, 3454.0993, 5.755586
61649, 56079360, 3453.9526, 5.755341
61650, 52605952, 3453.8058, 5.755097
61651, 52643840, 3453.6591, 5.754852
61652, 56322048, 3453.5124, 5.754608
61653, 61406208, 3453.3657, 5.754363
61654, 64320512, 3453.2190, 5.754119
61655, 62022656, 3453.0722, 5.753874
61656, 53710848, 3452.9255, 5.753630
61657, 41465856, 3452.7788, 5.753385
61658, 29438976, 3452.6321, 5.753141
61659, 21997568, 3452.4854, 5.752896
61660, 21755904, 3452.3386, 5.752652
61661, 28472320, 3452.1919, 5.752407
61662, 39298048, 3452.0452, 5.752163
61663, 50187264, 3451.8985, 5.751918
61664, 57694208, 3451.7518, 5.751674
61665, 60275712, 3451.6051, 5.751430
61666, 58541056, 3451.4583, 5.751185
61667, 54510592, 3451.3116, 5.750941
61668, 50415616, 3451.1649, 5.750696
61669, 47720448, 3451.0182, 5.750452
61670, 46803968, 3450.8715, 5.750207
61671, 47285248, 3450.7247, 5.749963
61672, 48580608, 3450.5780, 5.749718
61673, 50265088, 3450.4313, 5.749474
61674, 51987456, 3450.2846, 5.749229
61675, 53124096, 3450.1379, 5.748985
61676, 52549632, 3449.9911, 5.748740
61677, 48864256, 3449.8444, 5.748496
61678, 41106432, 3449.6977, 5.748251
61679, 29555712, 3449.5510, 5.748007
61680, 16117760, 3449.4043, 5.747762
61681, 3887104, 3449.2575, 5.747518
61682, -4011008, 3449.1108, 5.747273
61683, -5813248, 3448.9641, 5.747029
61684, -1970176, 3448.8174, 5.746784
61685, 5002240, 3448.6707, 5.746540
61686, 11698176, 3448.5239, 5.746295
61687, 15428608, 3448.3772, 5.746051
61688, 15452160, 3448.2305, 5.745807
61689, 13182976, 3448.0838, 5.745562
61690, 11279360, 3447.9371, 5.745318
61691, 12144640, 3447.7904, 5.745073
61692, 16662528, 3447.6436, 5.744829
61693, 23848960, 3447.4969, 5.744584
61694, 31561728, 3447.3502, 5.744340
61695, 37795840, 3447.2035, 5.744095
61696, 41751552, 3447.0568, 5.743851
61697, 44028928, 3446.9100, 5.743606
61698, 45849600, 3446.7633, 5.743362
61699, 47819776, 3446.6166, 5.743117
61700, 49084416, 3446.4699, 5.742873
61701, 47529984, 3446.3232, 5.742628
61702, 41058304, 3446.1764, 5.742384
61703, 29289472, 3446.0297, 5.742139
61704, 14641152, 3445.8830, 5.741895
61705, 1992704, 3445.7363, 5.741650
61706, -3156992, 3445.5896, 5.741406
61707, 2718720, 3445.4428, 5.741161
61708, 19132416, 3445.2961, 5.740917
61709, 41194496, 3445.1494, 5.740672
61710, 61284352, 3445.0027, 5.740428
61711, 72143872, 3444.8560, 5.740183
61712, 69987328, 3444.7093, 5.739939
61713, 56201216, 3444.5625, 5.739695
61714, 36780032, 3444.4158, 5.739450
61715, 19766272, 3444.2691, 5.739206
61716, 11841536, 3444.1224, 5.738961
61717, 15623168, 3443.9757, 5.738717
61718, 28832768, 3443.8289, 5.738472
61719, 45582336, 3443.6822, 5.738228
61720, 59045888, 3443.5355, 5.737983
61721, 64251904, 3443.3888, 5.737739
61722, 59765760, 3443.2421, 5.737494
61723, 47707136, 3443.0953, 5.737250
61724, 32352256, 3442.9486, 5.737005
61725, 18170880, 3442.8019, 5.736761
61726, 8245248, 3442.6552, 5.736516
61727, 3637248, 3442.5085, 5.736272
61728, 3712000, 3442.3617, 5.736027
61729, 6960128, 3442.2150, 5.735783
61730, 11768832, 3442.0683, 5.735538
61731, 16789504, 3441.9216, 5.735294
61732, 20953088, 3441.7749, 5.735049
61733, 23397376, 3441.6282, 5.734805
61734, 23573504, 3441.4814, 5.734560
61735, 21556224, 3441.3347, 5.734316
61736, 18323456, 3441.1880, 5.734072
61737, 15669248, 3441.0413, 5.733827
61738, 15590400, 3440.8946, 5.733583
61739, 19329024, 3440.7478, 5.733338
61740, 26544128, 3440.6011, 5.733094
61741, 35129344, 3440.4544, 5.732849
61742, 41913344, 3440.3077, 5.732605
61743, 44024832, 3440.1610, 5.732360
61744, 40302592, 3440.0142, 5.732116
61745, 32016384, 3439.8675, 5.731871
61746, 22495232, 3439.7208, 5.731627
61747, 15755264, 3439.5741, 5.731382
61748, 14752768, 3439.4274, 5.731138
61749, 20090880, 3439.2806, 5.730893
61750, 29791232, 3439.1339, 5.730649
61751, 40222720, 3438.9872, 5.730404
61752, 47725568, 3438.8405, 5.730160
61753, 50130944, 3438.6938, 5.729915
61754, 47496192, 3438.5470, 5.729671
61755, 41783296, 3438.4003, 5.729426
61756, 35736576, 3438.2536, 5.729182
61757, 31597568, 3438.1069, 5.728937
61758, 30289920, 3437.9602, 5.728693
61759, 31384576, 3437.8135, 5.728449
61760, 33752064, 3437.6667, 5.728204
61761, 36409344, 3437.5200, 5.727960
61762, 39088128, 3437.3733, 5.727715
61763, 42209280, 3437.2266, 5.727471
61764, 46350336, 3437.0799, 5.727226
61765, 51565568, 3436.9331, 5.726982
61766, 56973312, 3436.7864, 5.726737
61767, 60871680, 3436.6397, 5.726493
61768, 61330432, 3436.4930, 5.726248
61769, 56969216, 3436.3463, 5.726004
61770, 47559680, 3436.1995, 5.725759
61771, 34202624, 3436.0528, 5.725515
61772, 19035136, 3435.9061, 5.725270
61773, 4645888, 3435.7594, 5.725026
61774, -6574080, 3435.6127, 5.724781
61775, -12925952, 3435.4659, 5.724537
61776, -13657088, 3435.3192, 5.724292
61777, -8995840, 3435.1725, 5.724048
61778, 2048, 3435.0258, 5.723803
61779, 11720704, 3434.8791, 5.723559
61780, 24342528, 3434.7324, 5.723314
61781, 36230144, 3434.5856, 5.723070
61782, 46237696, 3434.4389, 5.722825
61783, 53830656, 3434.2922, 5.722581
61784, 58941440, 3434.1455, 5.722337
61785, 61636608, 3433.9988, 5.722092
61786, 61758464, 3433.8520, 5.721848
61787, 58796032, 3433.7053, 5.721603
61788, 52130816, 3433.5586, 5.721359
61789, 41581568, 3433.4119, 5.721114
61790, 27972608, 3433.2652, 5.720870
61791, 13328384, 3433.1184, 5.720625
61792, 437248, 3432.9717, 5.720381
61793, -8130560, 3432.8250, 5.720136
61794, -11182080, 3432.6783, 5.719892
61795, -9589760, 3432.5316, 5.719647
61796, -6111232, 3432.3848, 5.719403
61797, -4242432, 3432.2381, 5.719158
61798, -6607872, 3432.0914, 5.718914
61799, -13628416, 3431.9447, 5.718669
61800, -23196672, 3431.7980, 5.718425
61801, -31582208, 3431.6513, 5.718180
61802, -35205120, 3431.5045, 5.717936
61803, -32395264, 3431.3578, 5.717691
61804, -24246272, 3431.2111, 5.717447
61805, -14080000, 3431.0644, 5.717202
61806, -5781504, 3430.9177, 5.716958
61807, -1837056, 3430.7709, 5.716714
61808, -2124800, 3430.6242, 5.716469
61809, -4111360, 3430.4775, 5.716225
61810, -4366336, 3430.3308, 5.715980
61811, -583680, 3430.1841, 5.715736
61812, 6989824, 3430.0373, 5.715491
61813, 15555584, 3429.8906, 5.715247
61814, 21227520, 3429.7439, 5.715002
61815, 21233664, 3429.5972, 5.714758
61816, 15646720, 3429.4505, 5.714513
61817, 7687168, 3429.3037, 5.714269
61818, 2324480, 3429.1570, 5.714024
61819, 3856384, 3429.0103, 5.713780
61820, 13688832, 3428.8636, 5.713535
61821, 29455360, 3428.7169, 5.713291
61822, 45992960, 3428.5701, 5.713046
61823, 57683968, 3428.4234, 5.712802
61824, 61023232, 3428.2767, 5.712557
61825, 56147968, 3428.1300, 5.712313
61826, 46605312, 3427.9833, 5.712068
61827, 37550080, 3427.8366, 5.711824
61828, 33335296, 3427.6898, 5.711579
61829, 35703808, 3427.5431, 5.711335
61830, 43399168, 3427.3964, 5.711090
61831, 53231616, 3427.2497, 5.710846
61832, 61898752, 3427.1030, 5.710602
61833, 67507200, 3426.9562, 5.710357
61834, 70063104, 3426.8095, 5.710113
61835, 70800384, 3426.6628, 5.709868
61836, 70933504, 3426.5161, 5.709624
61837, 70670336, 3426.3694, 5.709379
61838, 69100544, 3426.2226, 5.709135
61839, 64995328, 3426.0759, 5.708890
61840, 57948160, 3425.9292, 5.708646
61841, 49063936, 3425.7825, 5.708401
61842, 40676352, 3425.6358, 5.708157
61843, 35174400, 3425.4890, 5.707912
61844, 33584128, 3425.3423, 5.707668
61845, 34783232, 3425.1956, 5.707423
61846, 35881984, 3425.0489, 5.707179
61847, 33677312, 3424.9022, 5.706934
61848, 26433536, 3424.7555, 5.706690
61849, 15020032, 3424.6087, 5.706445
61850, 2731008, 3424.4620, 5.706201
61851, -6187008, 3424.3153, 5.705956
61852, -8567808, 3424.1686, 5.705712
61853, -3864576, 3424.0219, 5.705467
61854, 5603328, 3423.8751, 5.705223
61855, 15837184, 3423.7284, 5.704979
61856, 23118848, 3423.5817, 5.704734
61857, 25732096, 3423.4350, 5.704490
61858, 24542208, 3423.2883, 5.704245
61859, 22192128, 3423.1415, 5.704001
61860, 21407744, 3422.9948, 5.703756
61861, 23374848, 3422.8481, 5.703512
61862, 27087872, 3422.7014, 5.703267
61863, 29998080, 3422.5547, 5.703023
61864, 29550592, 3422.4079, 5.702778
61865, 24747008, 3422.2612, 5.702534
61866, 16832512, 3422.1145, 5.702289
61867, 8737792, 3421.9678, 5.702045
61868, 3599360, 3421.8211, 5.701800
61869, 3164160, 3421.6743, 5.701556
61870, 6973440, 3421.5276, 5.701311
61871, 12727296, 3421.3809, 5.701067
61872, 17602560, 3421.2342, 5.700822
61873, 19784704, 3421.0875, 5.700578
61874, 19340288, 3420.9408, 5.700333
61875, 17999872, 3420.7940, 5.700089
61876, 17984512, 3420.6473, 5.699844
61877, 20590592, 3420.5006, 5.699600
61878, 25317376, 3420.3539, 5.699356
61879, 30044160, 3420.2072, 5.699111
61880, 32156672, 3420.0604, 5.698867
61881, 29999104, 3419.9137, 5.698622
61882, 23852032, 3419.7670, 5.698378
61883, 15904768, 3419.6203, 5.698133
61884, 9228288, 3419.4736, 5.697889
61885, 6296576, 3419.3268, 5.697644
61886, 7814144, 3419.1801, 5.697400
61887, 12444672, 3419.0334, 5.697155
61888, 17546240, 3418.8867, 5.696911
61889, 20503552, 3418.7400, 5.696666
61890, 19970048, 3418.5932, 5.696422
61891, 16409600, 3418.4465, 5.696177
61892, 11719680, 3418.2998, 5.695933
61893, 8177664, 3418.1531, 5.695688
61894, 7276544, 3418.0064, 5.695444
61895, 9013248, 3417.8597, 5.695199
61896, 11947008, 3417.7129, 5.694955
61897, 13939712, 3417.5662, 5.694710
61898, 13196288, 3417.4195, 5.694466
61899, 9103360, 3417.2728, 5.694221
61900, 2535424, 3417.1261, 5.693977
61901, -4493312, 3416.9793, 5.693732
61902, -9618432, 3416.8326, 5.693488
61903, -11028480, 3416.6859, 5.693244
61904, -8150016, 3416.5392, 5.692999
61905, -1863680, 3416.3925, 5.692755
61906, 5793792, 3416.2457, 5.692510
61907, 12355584, 3416.0990, 5.692266
61908, 15811584, 3415.9523, 5.692021
61909, 15401984, 3415.8056, 5.691777
61910, 11978752, 3415.6589, 5.691532
61911, 7795712, 3415.5121, 5.691288
61912, 5705728, 3415.3654, 5.691043
61913, 8023040, 3415.2187, 5.690799
61914, 15486976, 3415.0720, 5.690554
61915, 26778624, 3414.9253, 5.690310
61916, 38888448, 3414.7786, 5.690065
61917, 48265216, 3414.6318, 5.689821
61918, 52303872, 3414.4851, 5.689576
61919, 50516992, 3414.3384, 5.689332
61920, 44811264, 3414.1917, 5.689087
61921, 38660096, 3414.0450, 5.688843
61922, 35513344, 3413.8982, 5.688598
61923, 37172224, 3413.7515, 5.688354
61924, 42934272, 3413.6048, 5.688109
61925, 49959936, 3413.4581, 5.687865
61926, 54742016, 3413.3114, 5.687621
61927, 54952960, 3413.1646, 5.687376
61928, 50747392, 3413.0179, 5.687132
61929, 44822528, 3412.8712, 5.686887
61930, 41167872, 3412.7245, 5.686643
61931, 43097088, 3412.5778, 5.686398
61932, 51537920, 3412.4310, 5.686154
61933, 64449536, 3412.2843, 5.685909
61934, 77666304, 3412.1376, 5.685665
61935, 86729728, 3411.9909, 5.685420
61936, 88813568, 3411.8442, 5.685176
61937, 83779584, 3411.6974, 5.684931
61938, 73926656, 3411.5507, 5.684687
61939, 62659584, 3411.4040, 5.684442
61940, 52856832, 3411.2573, 5.684198
61941, 45815808, 3411.1106, 5.683953
61942, 41256960, 3410.9639, 5.683709
61943, 38252544, 3410.8171, 5.683464
61944, 36373504, 3410.6704, 5.683220
61945, 36310016, 3410.5237, 5.682975
61946, 39511040, 3410.3770, 5.682731
61947, 47065088, 3410.2303, 5.682486
61948, 58520576, 3410.0835, 5.682242
61949, 71431168, 3409.9368, 5.681998
61950, 82044928, 3409.7901, 5.681753
61951, 86870016, 3409.6434, 5.681509
61952, 84319232, 3409.4967, 5.681264
61953, 75550720, 3409.3499, 5.681020
61954, 63977472, 3409.2032, 5.680775
61955, 53678080, 3409.0565, 5.680531
61956, 47504384, 3408.9098, 5.680286
61957, 45885440, 3408.7631, 5.680042
61958, 46925824, 3408.6163, 5.679797
61959, 47710208, 3408.4696, 5.679553
61960, 46060544, 3408.3229, 5.679308
61961, 41747456, 3408.1762, 5.679064
61962, 36525056, 3408.0295, 5.678819
61963, 32999424, 3407.8828, 5.678575
61964, 33031168, 3407.7360, 5.678330
61965, 36629504, 3407.5893, 5.678086
61966, 41973760, 3407.4426, 5.677841
61967, 46545920, 3407.2959, 5.677597
61968, 48681984, 3407.1492, 5.677352
61969, 48594944, 3407.0024, 5.677108
61970, 48228352, 3406.8557, 5.676863
61971, 49980416, 3406.7090, 5.676619
61972, 55031808, 3406.5623, 5.676374
61973, 62279680, 3406.4156, 5.676130
61974, 68558848, 3406.2688, 5.675886
61975, 70120448, 3406.1221, 5.675641
61976, 64595968, 3405.9754, 5.675397
61977, 52354048, 3405.8287, 5.675152
61978, 36482048, 3405.6820, 5.674908
61979, 21335040, 3405.5352, 5.674663
61980, 10442752, 3405.3885, 5.674419
61981, 4893696, 3405.2418, 5.674174
61982, 3090432, 3405.0951, 5.673930
61983, 1976320, 3404.9484, 5.673685
61984, -954368, 3404.8016, 5.673441
61985, -6042624, 3404.6549, 5.673196
61986, -11167744, 3404.5082, 5.672952
61987, -12964864, 3404.3615, 5.672707
61988, -8873984, 3404.2148, 5.672463
61989, 1157120, 3404.0681, 5.672218
61990, 14323712, 3403.9213, 5.671974
61991, 26223616, 3403.7746, 5.671729
61992, 33085440, 3403.6279, 5.671485
61993, 33753088, 3403.4812, 5.671240
61994, 30338048, 3403.3345, 5.670996
61995, 27139072, 3403.1877, 5.670751
61996, 28411904, 3403.0410, 5.670507
61997, 36156416, 3402.8943, 5.670263
61998, 49098752, 3402.7476, 5.670018
61999, 63381504, 3402.6009, 5.669774
62000, 74525696, 3402.4541, 5.669529
62001, 79594496, 3402.3074, 5.669285
62002, 78387200, 3402.1607, 5.669040
62003, 73122816, 3402.0140, 5.668796
62004, 66890752, 3401.8673, 5.668551
62005, 61864960, 3401.7205, 5.668307
62006, 58315776, 3401.5738, 5.668062
62007, 54942720, 3401.4271, 5.667818
62008, 50217984, 3401.2804, 5.667573
62009, 43810816, 3401.1337, 5.667329
62010, 37137408, 3400.9870, 5.667084
62011, 32589824, 3400.8402, 5.666840
62012, 31898624, 3400.6935, 5.666595
62013, 34624512, 3400.5468, 5.666351
62014, 37818368, 3400.4001, 5.666106
62015, 37243904, 3400.2534, 5.665862
62016, 29626368, 3400.1066, 5.665617
62017, 14751744, 3399.9599, 5.665373
62018, -3840000, 3399.8132, 5.665128
62019, -20076544, 3399.6665, 5.664884
62020, -28016640, 3399.5198, 5.664640
62021, -24647680, 3399.3730, 5.664395
62022, -11360256, 3399.2263, 5.664151
62023, 6663168, 3399.0796, 5.663906
62024, 22887424, 3398.9329, 5.663662
62025, 32402432, 3398.7862, 5.663417
62026, 33938432, 3398.6394, 5.663173
62027, 29910016, 3398.4927, 5.662928
62028, 24569856, 3398.3460, 5.662684
62029, 21373952, 3398.1993, 5.662439
62030, 21059584, 3398.0526, 5.662195
62031, 21488640, 3397.9059, 5.661950
62032, 19320832, 3397.7591, 5.661706
62033, 12473344, 3397.6124, 5.661461
62034, 1911808, 3397.4657, 5.661217
62035, -8378368, 3397.3190, 5.660972
62036, -13336576, 3397.1723, 5.660728
62037, -9681920, 3397.0255, 5.660483
62038, 1876992, 3396.8788, 5.660239
62039, 16416768, 3396.7321, 5.659994
62040, 26814464, 3396.5854, 5.659750
62041, 27107328, 3396.4387, 5.659505
62042, 15528960, 3396.2919, 5.659261
62043, -4352000, 3396.1452, 5.659016
62044, -25019392, 3395.9985, 5.658772
62045, -38285312, 3395.8518, 5.658528
62046, -38898688, 3395.7051, 5.658283
62047, -26742784, 3395.5583, 5.658039
62048, -6653952, 3395.4116, 5.657794
62049, 13972480, 3395.2649, 5.657550
62050, 28525568, 3395.1182, 5.657305
62051, 33829888, 3394.9715, 5.657061
62052, 30947328, 3394.8247, 5.656816
62053, 23943168, 3394.6780, 5.656572
62054, 17440768, 3394.5313, 5.656327
62055, 14326784, 3394.3846, 5.656083
62056, 14732288, 3394.2379, 5.655838
62057, 16629760, 3394.0912, 5.655594
62058, 17518592, 3393.9444, 5.655349
62059, 16128000, 3393.7977, 5.655105
62060, 13180928, 3393.6510, 5.654860
62061, 10852352, 3393.5043, 5.654616
62062, 11324416, 3393.3576, 5.654371
62063, 15332352, 3393.2108, 5.654127
62064, 21543936, 3393.0641, 5.653882
62065, 27131904, 3392.9174, 5.653638
62066, 29217792, 3392.7707, 5.653393
62067, 26376192, 3392.6240, 5.653149
62068, 19407872, 3392.4772, 5.652905
62069, 10951680, 3392.3305, 5.652660
62070, 4172800, 3392.1838, 5.652416
62071, 1198080, 3392.0371, 5.652171
62072, 2109440, 3391.8904, 5.651927
62073, 4977664, 3391.7436, 5.651682
62074, 6893568, 3391.5969, 5.651438
62075, 5473280, 3391.4502, 5.651193
62076, 91136, 3391.3035, 5.650949
62077, -7711744, 3391.1568, 5.650704
62078, -14846976, 3391.0101, 5.650460
62079, -17987584, 3390.8633, 5.650215
62080, -15025152, 3390.7166, 5.649971
62081, -6026240, 3390.5699, 5.649726
62082, 6657024, 3390.4232, 5.649482
62083, 19190784, 3390.2765, 5.649237
62084, 27622400, 3390.1297, 5.648993
62085, 29332480, 3389.9830, 5.648748
62086, 24030208, 3389.8363, 5.648504
62087, 13945856, 3389.6896, 5.648259
62088, 3126272, 3389.5429, 5.648015
62089, -3941376, 3389.3961, 5.647770
62090, -3922944, 3389.2494, 5.647526
62091, 4135936, 3389.1027, 5.647281
62092, 18409472, 3388.9560, 5.647037
62093, 34905088, 3388.8093, 5.646793
62094, 48907264, 3388.6625, 5.646548
62095, 56698880, 3388.5158, 5.646304
62096, 56875008, 3388.3691, 5.646059
62097, 50709504, 3388.2224, 5.645815
62098, 41417728, 3388.0757, 5.645570
62099, 32665600, 3387.9290, 5.645326
62100, 27010048, 3387.7822, 5.645081
62101, 24980480, 3387.6355, 5.644837
62102, 25193472, 3387.4888, 5.644592
62103, 25387008, 3387.3421, 5.644348
62104, 23749632, 3387.1954, 5.644103
62105, 19852288, 3387.0486, 5.643859
62106, 14668800, 3386.9019, 5.643614
62107, 9748480, 3386.7552, 5.643370
62108, 6059008, 3386.6085, 5.643125
62109, 3271680, 3386.4618, 5.642881
62110, -39936, 3386.3150, 5.642636
62111, -5316608, 3386.1683, 5.642392
62112, -12667904, 3386.0216, 5.642147
62113, -20143104, 3385.8749, 5.641903
62114, -24195072, 3385.7282, 5.641658
62115, -21317632, 3385.5814, 5.641414
62116, -10079232, 3385.4347, 5.641170
62117, 7527424, 3385.2880, 5.640925
62118, 26296320, 3385.1413, 5.640681
62119, 39702528, 3384.9946, 5.640436
62120, 42719232, 3384.8478, 5.640192
62121, 34237440, 3384.7011, 5.639947
62122, 17856512, 3384.5544, 5.639703
62123, 563200, 3384.4077, 5.639458
62124, -10176512, 3384.2610, 5.639214
62125, -9581568, 3384.1143, 5.638969
62126, 2508800, 3383.9675, 5.638725
62127, 21793792, 3383.8208, 5.638480
62128, 41620480, 3383.6741, 5.638236
62129, 55966720, 3383.5274, 5.637991
62130, 61825024, 3383.3807, 5.637747
62131, 59912192, 3383.2339, 5.637502
62132, 53534720, 3383.0872, 5.637258
62133, 46390272, 3382.9405, 5.637013
62134, 40564736, 3382.7938, 5.636769
62135, 35779584, 3382.6471, 5.636524
62136, 30185472, 3382.5003, 5.636280
62137, 22084608, 3382.3536, 5.636035
62138, 11511808, 3382.2069, 5.635791
62139, 677888, 3382.0602, 5.635547
62140, -6980608, 3381.9135, 5.635302
62141, -8600576, 3381.7667, 5.635058
62142, -3496960, 3381.6200, 5.634813
62143, 6354944, 3381.4733, 5.634569
62144, 17277952, 3381.3266, 5.634324
62145, 25717760, 3381.1799, 5.634080
62146, 29965312, 3381.0332, 5.633835
62147, 30775296, 3380.8864, 5.633591
62148, 30584832, 3380.7397, 5.633346
62149, 31811584, 3380.5930, 5.633102
62150, 35219456, 3380.4463, 5.632857
62151, 39323648, 3380.2996, 5.632613
62152, 41181184, 3380.1528, 5.632368
62153, 38124544, 3380.0061, 5.632124
62154, 29430784, 3379.8594, 5.631879
62155, 16954368, 3379.7127, 5.631635
62156, 4330496, 3379.5660, 5.631390
62157, -4833280, 3379.4192, 5.631146
62158, -8777728, 3379.2725, 5.630901
62159, -8389632, 3379.1258, 5.630657
62160, -6524928, 3378.9791, 5.630412
62161, -6218752, 3378.8324, 5.630168
62162, -8773632, 3378.6856, 5.629923
62163, -12811264, 3378.5389, 5.629679
62164, -14836736, 3378.3922, 5.629435
62165, -11069440, 3378.2455, 5.629190
62166, 459776, 3378.0988, 5.628946
62167, 18639872, 3377.9520, 5.628701
62168, 39529472, 3377.8053, 5.628457
62169, 58022912, 3377.6586, 5.628212
62170, 70050816, 3377.5119, 5.627968
62171, 74233856, 3377.3652, 5.627723
62172, 72175616, 3377.2185, 5.627479
62173, 67356672, 3377.0717, 5.627234
62174, 63292416, 3376.9250, 5.626990
62175, 61915136, 3376.7783, 5.626745
62176, 62977024, 3376.6316, 5.626501
62177, 64634880, 3376.4849, 5.626256
62178, 64749568, 3376.3381, 5.626012
62179, 62110720, 3376.1914, 5.625767
62180, 56951808, 3376.0447, 5.625523
62181, 50583552, 3375.8980, 5.625278
62182, 44511232, 3375.7513, 5.625034
62183, 39650304, 3375.6045, 5.624789
62184, 36090880, 3375.4578, 5.624545
62185, 33479680, 3375.3111, 5.624300
62186, 31633408, 3375.1644, 5.624056
62187, 30880768, 3375.0177, 5.623812
62188, 31830016, 3374.8709, 5.623567
62189, 34689024, 3374.7242, 5.623323
62190, 38621184, 3374.5775, 5.623078
62191, 41677824, 3374.4308, 5.622834
62192, 41510912, 3374.2841, 5.622589
62193, 36598784, 3374.1374, 5.622345
62194, 27312128, 3373.9906, 5.622100
62195, 16144384, 3373.8439, 5.621856
62196, 6846464, 3373.6972, 5.621611
62197, 2771968, 3373.5505, 5.621367
62198, 5266432, 3373.4038, 5.621122
62199, 12923904, 3373.2570, 5.620878
62200, 22164480, 3373.1103, 5.620633
62201, 28876800, 3372.9636, 5.620389
62202, 30305280, 3372.8169, 5.620144
62203, 26233856, 3372.6702, 5.619900
62204, 18873344, 3372.5234, 5.619655
62205, 11551744, 3372.3767, 5.619411
62206, 6951936, 3372.2300, 5.619166
62207, 5847040, 3372.0833, 5.618922
62208, 6986752, 3371.9366, 5.618677
62209, 8152064, 3371.7898, 5.618433
62210, 7713792, 3371.6431, 5.618189
62211, 5784576, 3371.4964, 5.617944
62212, 4284416, 3371.3497, 5.617700
62213, 5865472, 3371.2030, 5.617455
62214, 12283904, 3371.0563, 5.617211
62215, 23156736, 3370.9095, 5.616966
62216, 35803136, 3370.7628, 5.616722
62217, 46308352, 3370.6161, 5.616477
62218, 51290112, 3370.4694, 5.616233
62219, 49442816, 3370.3227, 5.615988
62220, 42093568, 3370.1759, 5.615744
62221, 32509952, 3370.0292, 5.615499
62222, 24349696, 3369.8825, 5.615255
62223, 20063232, 3369.7358, 5.615010
62224, 20023296, 3369.5891, 5.614766
62225, 22705152, 3369.4423, 5.614521
62226, 25717760, 3369.2956, 5.614277
62227, 27036672, 3369.1489, 5.614032
62228, 25793536, 3369.0022, 5.613788
62229, 22325248, 3368.8555, 5.613543
62230, 17612800, 3368.7087, 5.613299
62231, 12587008, 3368.5620, 5.613054
62232, 7751680, 3368.4153, 5.612810
62233, 3307520, 3368.2686, 5.612565
62234, -441344, 3368.1219, 5.612321
62235, -2794496, 3367.9751, 5.612077
62236, -2811904, 3367.8284, 5.611832
62237, 99328, 3367.6817, 5.611588
62238, 5511168, 3367.5350, 5.611343
62239, 11722752, 3367.3883, 5.611099
62240, 16238592, 3367.2416, 5.610854
62241, 16864256, 3367.0948, 5.610610
62242, 12905472, 3366.9481, 5.610365
62243, 5785600, 3366.8014, 5.610121
62244, -1330176, 3366.6547, 5.609876
62245, -4864000, 3366.5080, 5.609632
62246, -2485248, 3366.3612, 5.609387
62247, 5686272, 3366.2145, 5.609143
62248, 16988160, 3366.0678, 5.608898
62249, 27296768, 3365.9211, 5.608654
62250, 32820224, 3365.7744, 5.608409
62251, 31719424, 3365.6276, 5.608165
62252, 24815616, 3365.4809, 5.607920
62253, 15090688, 3365.3342, 5.607676
62254, 6273024, 3365.1875, 5.607431
62255, 1236992, 3365.0408, 5.607187
62256, 967680, 3364.8940, 5.606942
62257, 4480000, 3364.7473, 5.606698
62258, 9590784, 3364.6006, 5.606454
62259, 14029824, 3364.4539, 5.606209
62260, 16287744, 3364.3072, 5.605965
62261, 15867904, 3364.1605, 5.605720
62262, 12981248, 3364.0137, 5.605476
62263, 8039424, 3363.8670, 5.605231
62264, 1362944, 3363.7203, 5.604987
62265, -6711296, 3363.5736, 5.604742
62266, -15479808, 3363.4269, 5.604498
62267, -23612416, 3363.2801, 5.604253
62268, -29321216, 3363.1334, 5.604009
62269, -31007744, 3362.9867, 5.603764
62270, -28093440, 3362.8400, 5.603520
62271, -21576704, 3362.6933, 5.603275
62272, -13912064, 3362.5465, 5.603031
62273, -8156160, 3362.3998, 5.602786
62274, -6733824, 3362.2531, 5.602542
62275, -10368000, 3362.1064, 5.602297
62276, -17716224, 3361.9597, 5.602053
62277, -25871360, 3361.8129, 5.601808
62278, -31500288, 3361.6662, 5.601564
62279, -32095232, 3361.5195, 5.601319
62280, -26782720, 3361.3728, 5.601075
62281, -16433152, 3361.2261, 5.600831
62282, -3127296, 3361.0793, 5.600586
62283, 10633216, 3360.9326, 5.600342
62284, 22601728, 3360.7859, 5.600097
62285, 31105024, 3360.6392, 5.599853
62286, 35070976, 3360.4925, 5.599608
62287, 33975296, 3360.3458, 5.599364
62288, 27915264, 3360.1990, 5.599119
62289, 17823744, 3360.0523, 5.598875
62290, 5627904, 3359.9056, 5.598630
62291, -5928960, 3359.7589, 5.598386
62292, -13931520, 3359.6122, 5.598141
62293, -16254976, 3359.4654, 5.597897
62294, -12463104, 3359.3187, 5.597652
62295, -4149248, 3359.1720, 5.597408
62296, 5534720, 3359.0253, 5.597163
62297, 13038592, 3358.8786, 5.596919
62298, 15792128, 3358.7318, 5.596674
62299, 13170688, 3358.5851, 5.596430
62300, 6612992, 3358.4384, 5.596185
62301, -1149952, 3358.2917, 5.595941
62302, -7355392, 3358.1450, 5.595696
62303, -10315776, 3357.9982, 5.595452
62304, -9874432, 3357.8515, 5.595207
62305, -7034880, 3357.7048, 5.594963
62306, -3058688, 3357.5581, 5.594719
62307, 1418240, 3357.4114, 5.594474
62308, 6759424, 3357.2647, 5.594230
62309, 13953024, 3357.1179, 5.593985
62310, 23769088, 3356.9712, 5.593741
62311, 35881984, 3356.8245, 5.593496
62312, 48515072, 3356.6778, 5.593252
62313, 58796032, 3356.5311, 5.593007
62314, 63715328, 3356.3843, 5.592763
62315, 61231104, 3356.2376, 5.592518
62316, 51046400, 3356.0909, 5.592274
62317, 34756608, 3355.9442, 5.592029
62318, 15362048, 3355.7975, 5.591785
62319, -3573760, 3355.6507, 5.591540
62320, -18794496, 3355.5040, 5.591296
62321, -27974656, 3355.3573, 5.591051
62322, -30044160, 3355.2106, 5.590807
62323, -25264128, 3355.0639, 5.590562
62324, -15135744, 3354.9171, 5.590318
62325, -2183168, 3354.7704, 5.590073
62326, 10467328, 3354.6237, 5.589829
62327, 19740672, 3354.4770, 5.589584
62328, 23406592, 3354.3303, 5.589340
62329, 20788224, 3354.1836, 5.589096
62330, 13054976, 3354.0368, 5.588851
62331, 2878464, 3353.8901, 5.588607
62332, -6501376, 3353.7434, 5.588362
62333, -12457984, 3353.5967, 5.588118
62334, -13902848, 3353.4500, 5.587873
62335, -11521024, 3353.3032, 5.587629
62336, -7223296, 3353.1565, 5.587384
62337, -3072000, 3353.0098, 5.587140
62338, -272384, 3352.8631, 5.586895
62339, 1283072, 3352.7164, 5.586651
62340, 2670592, 3352.5696, 5.586406
62341, 5019648, 3352.4229, 5.586162
62342, 8568832, 3352.2762, 5.585917
62343, 12257280, 3352.1295, 5.585673
62344, 14127104, 3351.9828, 5.585428
62345, 12346368, 3351.8360, 5.585184
62346, 6320128, 3351.6893, 5.584939
62347, -2753536, 3351.5426, 5.584695
62348, -12200960, 3351.3959, 5.584450
62349, -18948096, 3351.2492, 5.584206
62350, -20822016, 3351.1024, 5.583961
62351, -17434624, 3350.9557, 5.583717
62352, -10210304, 3350.8090, 5.583472
62353, -1604608, 3350.6623, 5.583228
62354, 6042624, 3350.5156, 5.582984
62355, 11423744, 3350.3689, 5.582739
62356, 14503936, 3350.2221, 5.582495
62357, 16084992, 3350.0754, 5.582250
62358, 17031168, 3349.9287, 5.582006
62359, 17680384, 3349.7820, 5.581761
62360, 17771520, 3349.6353, 5.581517
62361, 16893952, 3349.4885, 5.581272
62362, 15086592, 3349.3418, 5.581028
62363, 13155328, 3349.1951, 5.580783
62364, 12434432, 3349.0484, 5.580539
62365, 14096384, 3348.9017, 5.580294
62366, 18428928, 3348.7549, 5.580050
62367, 24521728, 3348.6082, 5.579805
62368, 30627840, 3348.4615, 5.579561
62369, 34992128, 3348.3148, 5.579316
62370, 36716544, 3348.1681, 5.579072
62371, 36114432, 3348.0213, 5.578827
62372, 34363392, 3347.8746, 5.578583
62373, 32642048, 3347.7279, 5.578338
62374, 31280128, 3347.5812, 5.578094
62375, 29471744, 3347.4345, 5.577849
62376, 25774080, 3347.2878, 5.577605
62377, 19128320, 3347.1410, 5.577361
62378, 9807872, 3346.9943, 5.577116
62379, -306176, 3346.8476, 5.576872
62380, -8385536, 3346.7009, 5.576627
62381, -11928576, 3346.5542, 5.576383
62382, -10000384, 3346.4074, 5.576138
62383, -3724288, 3346.2607, 5.575894
62384, 4278272, 3346.1140, 5.575649
62385, 11218944, 3345.9673, 5.575405
62386, 15515648, 3345.8206, 5.575160
62387, 17467392, 3345.6738, 5.574916
62388, 18850816, 3345.5271, 5.574671
62389, 21702656, 3345.3804, 5.574427
62390, 27022336, 3345.2337, 5.574182
62391, 34161664, 3345.0870, 5.573938
62392, 41288704, 3344.9402, 5.573693
62393, 46626816, 3344.7935, 5.573449
62394, 49703936, 3344.6468, 5.573204
62395, 51776512, 3344.5001, 5.572960
62396, 55067648, 3344.3534, 5.572715
62397, 61186048, 3344.2067, 5.572471
62398, 69645312, 3344.0599, 5.572226
62399, 77433856, 3343.9132, 5.571982
62400, 80106496, 3343.7665, 5.571738
62401, 73957376, 3343.6198, 5.571493
62402, 58219520, 3343.4731, 5.571249
62403, 36051968, 3343.3263, 5.571004
62404, 13644800, 3343.1796, 5.570760
62405, -2269184, 3343.0329, 5.570515
62406, -7346176, 3342.8862, 5.570271
62407, -1581056, 3342.7395, 5.570026
62408, 10726400, 3342.5927, 5.569782
62409, 22976512, 3342.4460, 5.569537
62410, 29263872, 3342.2993, 5.569293
62411, 26874880, 3342.1526, 5.569048
62412, 17118208, 3342.0059, 5.568804
62413, 4195328, 3341.8591, 5.568559
62414, -7160832, 3341.7124, 5.568315
62415, -13952000, 3341.5657, 5.568070
62416, -15924224, 3341.4190, 5.567826
62417, -14921728, 3341.2723, 5.567581
62418, -13160448, 3341.1255, 5.567337
62419, -11556864, 3340.9788, 5.567092
62420, -9175040, 3340.8321, 5.566848
62421, -4103168, 3340.6854, 5.566603
62422, 4815872, 3340.5387, 5.566359
62423, 16557056, 3340.3920, 5.566114
62424, 27780096, 3340.2452, 5.565870
62425, 34269184, 3340.0985, 5.565626
62426, 33222656, 3339.9518, 5.565381
62427, 25104384, 3339.8051, 5.565137
62428, 13913088, 3339.6584, 5.564892
62429, 5521408, 3339.5116, 5.564648
62430, 4839424, 3339.3649, 5.564403
62431, 13245440, 3339.2182, 5.564159
62432, 27673600, 3339.0715, 5.563914
62433, 41937920, 3338.9248, 5.563670
62434, 49682432, 3338.7780, 5.563425
62435, 47473664, 3338.6313, 5.563181
62436, 36465664, 3338.4846, 5.562936
62437, 21752832, 3338.3379, 5.562692
62438, 9779200, 3338.1912, 5.562447
62439, 5154816, 3338.0444, 5.562203
62440, 8499200, 3337.8977, 5.561958
62441, 16416768, 3337.7510, 5.561714
62442, 23513088, 3337.6043, 5.561469
62443, 25327616, 3337.4576, 5.561225
62444, 20612096, 3337.3109, 5.560980
62445, 11776000, 3337.1641, 5.560736
62446, 3366912, 3337.0174, 5.560491
62447, -521216, 3336.8707, 5.560247
62448, 1530880, 3336.7240, 5.560003
62449, 7608320, 3336.5773, 5.559758
62450, 13613056, 3336.4305, 5.559514
62451, 15547392, 3336.2838, 5.559269
62452, 11613184, 3336.1371, 5.559025
62453, 3015680, 3335.9904, 5.558780
62454, -6886400, 3335.8437, 5.558536
62455, -14519296, 3335.6969, 5.558291
62456, -17977344, 3335.5502, 5.558047
62457, -17812480, 3335.4035, 5.557802
62458, -16368640, 3335.2568, 5.557558
62459, -16128000, 3335.1101, 5.557313
62460, -18092032, 3334.9633, 5.557069
62461, -21153792, 3334.8166, 5.556824
62462, -22775808, 3334.6699, 5.556580
62463, -20562944, 3334.5232, 5.556335
62464, -13761536, 3334.3765, 5.556091
62465, -3812352, 3334.2297, 5.555846
62466, 6354944, 3334.0830, 5.555602
62467, 13855744, 3333.9363, 5.555357
62468, 17327104, 3333.7896, 5.555113
62469, 17487872, 3333.6429, 5.554868
62470, 16518144, 3333.4962, 5.554624
62471, 16636928, 3333.3494, 5.554380
62472, 18754560, 3333.2027, 5.554135
62473, 21983232, 3333.0560, 5.553891
62474, 24284160, 3332.9093, 5.553646
62475, 23827456, 3332.7626, 5.553402
62476, 20251648, 3332.6158, 5.553157
62477, 15060992, 3332.4691, 5.552913
62478, 10918912, 3332.3224, 5.552668
62479, 10267648, 3332.1757, 5.552424
62480, 14087168, 3332.0290, 5.552179
62481, 21505024, 3331.8822, 5.551935
62482, 30466048, 3331.7355, 5.551690
62483, 39000064, 3331.5888, 5.551446
62484, 46276608, 3331.4421, 5.551201
62485, 52768768, 3331.2954, 5.550957
62486, 59393024, 3331.1486, 5.550712
62487, 66200576, 3331.0019, 5.550468
62488, 71495680, 3330.8552, 5.550223
62489, 72118272, 3330.7085, 5.549979
62490, 64933888, 3330.5618, 5.549734
62491, 48829440, 3330.4151, 5.549490
62492, 26103808, 3330.2683, 5.549245
62493, 2315264, 3330.1216, 5.549001
62494, -15574016, 3329.9749, 5.548756
62495, -22040576, 3329.8282, 5.548512
62496, -15468544, 3329.6815, 5.548268
62497, 966656, 3329.5347, 5.548023
62498, 20543488, 3329.3880, 5.547779
62499, 35834880, 3329.2413, 5.547534
62500, 41847808, 3329.0946, 5.547290
62501, 37992448, 3328.9479, 5.547045
62502, 28012544, 3328.8011, 5.546801
62503, 17971200, 3328.6544, 5.546556
62504, 13356032, 3328.5077, 5.546312
62505, 16687104, 3328.3610, 5.546067
62506, 26710016, 3328.2143, 5.545823
62507, 39391232, 3328.0675, 5.545578
62508, 50039808, 3327.9208, 5.545334
62509, 55410688, 3327.7741, 5.545089
62510, 54761472, 3327.6274, 5.544845
62511, 49490944, 3327.4807, 5.544600
62512, 41784320, 3327.3340, 5.544356
62513, 33154048, 3327.1872, 5.544111
62514, 23731200, 3327.0405, 5.543867
62515, 12666880, 3326.8938, 5.543622
62516, -694272, 3326.7471, 5.543378
62517, -15649792, 3326.6004, 5.543133
62518, -29723648, 3326.4536, 5.542889
62519, -39371776, 3326.3069, 5.542645
62520, -41458688, 3326.1602, 5.542400
62521, -34808832, 3326.0135, 5.542156
62522, -21002240, 3325.8668, 5.541911
62523, -3996672, 3325.7200, 5.541667
62524, 11255808, 3325.5733, 5.541422
62525, 20601856, 3325.4266, 5.541178
62526, 22066176, 3325.2799, 5.540933
62527, 16304128, 3325.1332, 5.540689
62528, 6022144, 3324.9864, 5.540444
62529, -5255168, 3324.8397, 5.540200
62530, -14479360, 3324.6930, 5.539955
62531, -19916800, 3324.5463, 5.539711
62532, -21316608, 3324.3996, 5.539466
62533, -19526656, 3324.2528, 5.539222
62534, -15867904, 3324.1061, 5.538977
62535, -11614208, 3323.9594, 5.538733
62536, -7728128, 3323.8127, 5.538488
62537, -4837376, 3323.6660, 5.538244
62538, -3311616, 3323.5193, 5.537999
62539, -3303424, 3323.3725, 5.537755
62540, -4700160, 3323.2258, 5.537510
62541, -7059456, 3323.0791, 5.537266
62542, -9617408, 3322.9324, 5.537021
62543, -11457536, 3322.7857, 5.536777
62544, -11800576, 3322.6389, 5.536533
62545, -10320896, 3322.4922, 5.536288
62546, -7345152, 3322.3455, 5.536044
62547, -3826688, 3322.1988, 5.535799
62548, -1068032, 3322.0521, 5.535555
62549, -263168, 3321.9053, 5.535310
62550, -1981440, 3321.7586, 5.535066
62551, -5782528, 3321.6119, 5.534821
62552, -10136576, 3321.4652, 5.534577
62553, -12736512, 3321.3185, 5.534332
62554, -11215872, 3321.1717, 5.534088
62555, -4084736, 3321.0250, 5.533843
62556, 8437760, 3320.8783, 5.533599
62557, 24066048, 3320.7316, 5.533354
62558, 38855680, 3320.5849, 5.533110
62559, 48380928, 3320.4382, 5.532865
62560, 49346560, 3320.2914, 5.532621
62561, 41030656, 3320.1447, 5.532376
62562, 25871360, 3319.9980, 5.532132
62563, 8829952, 3319.8513, 5.531887
62564, -4357120, 3319.7046, 5.531643
62565, -9393152, 3319.5578, 5.531398
62566, -5126144, 3319.4111, 5.531154
62567, 6027264, 3319.2644, 5.530910
62568, 19221504, 3319.1177, 5.530665
62569, 29399040, 3318.9710, 5.530421
62570, 33579008, 3318.8242, 5.530176
62571, 32101376, 3318.6775, 5.529932
62572, 28216320, 3318.5308, 5.529687
62573, 26208256, 3318.3841, 5.529443
62574, 28997632, 3318.2374, 5.529198
62575, 36461568, 3318.0906, 5.528954
62576, 45372416, 3317.9439, 5.528709
62577, 51032064, 3317.7972, 5.528465
62578, 49771520, 3317.6505, 5.528220
62579, 41019392, 3317.5038, 5.527976
62580, 27821056, 3317.3570, 5.527731
62581, 15477760, 3317.2103, 5.527487
62582, 8973312, 3317.0636, 5.527242
62583, 10505216, 3316.9169, 5.526998
62584, 18412544, 3316.7702, 5.526753
62585, 28079104, 3316.6235, 5.526509
62586, 34342912, 3316.4767, 5.526264
62587, 34153472, 3316.3300, 5.526020
62588, 28076032, 3316.1833, 5.525775
62589, 19845120, 3316.0366, 5.525531
62590, 14238720, 3315.8899, 5.525287
62591, 14425088, 3315.7431, 5.525042
62592, 20233216, 3315.5964, 5.524798
62593, 28300288, 3315.4497, 5.524553
62594, 34003968, 3315.3030, 5.524309
62595, 34118656, 3315.1563, 5.524064
62596, 28734464, 3315.0095, 5.523820
62597, 21323776, 3314.8628, 5.523575
62598, 16905216, 3314.7161, 5.523331
62599, 19237888, 3314.5694, 5.523086
62600, 28575744, 3314.4227, 5.522842
62601, 41228288, 3314.2759, 5.522597
62602, 51211264, 3314.1292, 5.522353
62603, 53176320, 3313.9825, 5.522108
62604, 45131776, 3313.8358, 5.521864
62605, 29526016, 3313.6891, 5.521619
62606, 12163072, 3313.5424, 5.521375
62607, -504832, 3313.3956, 5.521130
62608, -4332544, 3313.2489, 5.520886
62609, 788480, 3313.1022, 5.520641
62610, 11176960, 3312.9555, 5.520397
62611, 21365760, 3312.8088, 5.520152
62612, 26736640, 3312.6620, 5.519908
62613, 25457664, 3312.5153, 5.519663
62614, 18853888, 3312.3686, 5.519419
62615, 10249216, 3312.2219, 5.519175
62616, 3068928, 3312.0752, 5.518930
62617, -692224, 3311.9284, 5.518686
62618, -918528, 3311.7817, 5.518441
62619, 1310720, 3311.6350, 5.518197
62620, 4887552, 3311.4883, 5.517952
62621, 9496576, 3311.3416, 5.517708
62622, 15575040, 3311.1948, 5.517463
62623, 23520256, 3311.0481, 5.517219
62624, 32758784, 3310.9014, 5.516974
62625, 41444352, 3310.7547, 5.516730
62626, 47088640, 3310.6080, 5.516485
62627, 47858688, 3310.4613, 5.516241
62628, 43742208, 3310.3145, 5.515996
62629, 36826112, 3310.1678, 5.515752
62630, 30361600, 3310.0211, 5.515507
62631, 27073536, 3309.8744, 5.515263
62632, 27619328, 3309.7277, 5.515018
62633, 30135296, 3309.5809, 5.514774
62634, 31217664, 3309.4342, 5.514529
62635, 27870208, 3309.2875, 5.514285
62636, 19361792, 3309.1408, 5.514040
62637, 7910400, 3308.9941, 5.513796
62638, -2263040, 3308.8473, 5.513552
62639, -7107584, 3308.7006, 5.513307
62640, -4971520, 3308.5539, 5.513063
62641, 2333696, 3308.4072, 5.512818
62642, 10291200, 3308.2605, 5.512574
62643, 13925376, 3308.1137, 5.512329
62644, 10387456, 3307.9670, 5.512085
62645, 499712, 3307.8203, 5.511840
62646, -11598848, 3307.6736, 5.511596
62647, -20553728, 3307.5269, 5.511351
62648, -22543360, 3307.3801, 5.511107
62649, -17245184, 3307.2334, 5.510862
62650, -7971840, 3307.0867, 5.510618
62651, 102400, 3306.9400, 5.510373
62652, 2671616, 3306.7933, 5.510129
62653, -1455104, 3306.6466, 5.509884
62654, -9756672, 3306.4998, 5.509640
62655, -17340416, 3306.3531, 5.509395
62656, -19502080, 3306.2064, 5.509151
62657, -14133248, 3306.0597, 5.508906
62658, -2750464, 3305.9130, 5.508662
62659, 10343424, 3305.7662, 5.508417
62660, 20248576, 3305.6195, 5.508173
62661, 23821312, 3305.4728, 5.507929
62662, 20994048, 3305.3261, 5.507684
62663, 14446592, 3305.1794, 5.507440
62664, 7930880, 3305.0326, 5.507195
62665, 4226048, 3304.8859, 5.506951
62666, 3833856, 3304.7392, 5.506706
62667, 5031936, 3304.5925, 5.506462
62668, 5143552, 3304.4458, 5.506217
62669, 2230272, 3304.2990, 5.505973
62670, -3751936, 3304.1523, 5.505728
62671, -10918912, 3304.0056, 5.505484
62672, -16478208, 3303.8589, 5.505239
62673, -18172928, 3303.7122, 5.504995
62674, -15324160, 3303.5655, 5.504750
62675, -8966144, 3303.4187, 5.504506
62676, -1106944, 3303.2720, 5.504261
62677, 6370304, 3303.1253, 5.504017
62678, 12506112, 3302.9786, 5.503772
62679, 17337344, 3302.8319, 5.503528
62680, 21347328, 3302.6851, 5.503283
62681, 24711168, 3302.5384, 5.503039
62682, 26877952, 3302.3917, 5.502794
62683, 26789888, 3302.2450, 5.502550
62684, 23558144, 3302.0983, 5.502305
62685, 17185792, 3301.9515, 5.502061
62686, 8822784, 3301.8048, 5.501817
62687, 395264, 3301.6581, 5.501572
62688, -6204416, 3301.5114, 5.501328
62689, -9887744, 3301.3647, 5.501083
62690, -10655744, 3301.2179, 5.500839
62691, -9288704, 3301.0712, 5.500594
62692, -6677504, 3300.9245, 5.500350
62693, -3267584, 3300.7778, 5.500105
62694, 1003520, 3300.6311, 5.499861
62695, 6255616, 3300.4843, 5.499616
62696, 12040192, 3300.3376, 5.499372
62697, 17057792, 3300.1909, 5.499127
62698, 19528704, 3300.0442, 5.498883
62699, 18126848, 3299.8975, 5.498638
62700, 12956672, 3299.7508, 5.498394
62701, 5914624, 3299.6040, 5.498149
62702, 66560, 3299.4573, 5.497905
62703, -1796096, 3299.3106, 5.497660
62704, 1265664, 3299.1639, 5.497416
62705, 7523328, 3299.0172, 5.497171
62706, 13056000, 3298.8704, 5.496927
62707, 13477888, 3298.7237, 5.496682
62708, 6112256, 3298.5770, 5.496438
62709, -8446976, 3298.4303, 5.496194
62710, -26250240, 3298.2836, 5.495949
62711, -41492480, 3298.1368, 5.495705
62712, -48971776, 3297.9901, 5.495460
62713, -46321664, 3297.8434, 5.495216
62714, -34975744, 3297.6967, 5.494971
62715, -19409920, 3297.5500, 5.494727
62716, -5075968, 3297.4032, 5.494482
62717, 3951616, 3297.2565, 5.494238
62718, 6504448, 3297.1098, 5.493993
62719, 4367360, 3296.9631, 5.493749
62720, 999424, 3296.8164, 5.493504
62721, -340992, 3296.6697, 5.493260
62722, 1939456, 3296.5229, 5.493015
62723, 7383040, 3296.3762, 5.492771
62724, 14180352, 3296.2295, 5.492526
62725, 20441088, 3296.0828, 5.492282
62726, 25257984, 3295.9361, 5.492037
62727, 28988416, 3295.7893, 5.491793
62728, 32715776, 3295.6426, 5.491548
62729, 37323776, 3295.4959, 5.491304
62730, 42776576, 3295.3492, 5.491059
62731, 48049152, 3295.2025, 5.490815
62732, 51692544, 3295.0557, 5.490571
62733, 52642816, 3294.9090, 5.490326
62734, 50764800, 3294.7623, 5.490082
62735, 46809088, 3294.6156, 5.489837
62736, 41860096, 3294.4689, 5.489593
62737, 36667392, 3294.3221, 5.489348
62738, 31315968, 3294.1754, 5.489104
62739, 25430016, 3294.0287, 5.488859
62740, 18757632, 3293.8820, 5.488615
62741, 11695104, 3293.7353, 5.488370
62742, 5336064, 3293.5886, 5.488126
62743, 949248, 3293.4418, 5.487881
62744, -834560, 3293.2951, 5.487637
62745, -607232, 3293.1484, 5.487392
62746, -82944, 3293.0017, 5.487148
62747, -1276928, 3292.8550, 5.486903
62748, -5356544, 3292.7082, 5.486659
62749, -11816960, 3292.5615, 5.486414
62750, -18521088, 3292.4148, 5.486170
62751, -22671360, 3292.2681, 5.485925
62752, -22245376, 3292.1214, 5.485681
62753, -17132544, 3291.9746, 5.485436
62754, -9306112, 3291.8279, 5.485192
62755, -1888256, 3291.6812, 5.484947
62756, 2421760, 3291.5345, 5.484703
62757, 2733056, 3291.3878, 5.484459
62758, 360448, 3291.2410, 5.484214
62759, -1958912, 3291.0943, 5.483970
62760, -1658880, 3290.9476, 5.483725
62761, 2182144, 3290.8009, 5.483481
62762, 8285184, 3290.6542, 5.483236
62763, 13876224, 3290.5074, 5.482992
62764, 16285696, 3290.3607, 5.482747
62765, 14527488, 3290.2140, 5.482503
62766, 9971712, 3290.0673, 5.482258
62767, 5675008, 3289.9206, 5.482014
62768, 4719616, 3289.7739, 5.481769
62769, 8444928, 3289.6271, 5.481525
62770, 15577088, 3289.4804, 5.481280
62771, 22767616, 3289.3337, 5.481036
62772, 26292224, 3289.1870, 5.480791
62773, 24032256, 3289.0403, 5.480547
62774, 16655360, 3288.8935, 5.480302
62775, 7376896, 3288.7468, 5.480058
62776, 386048, 3288.6001, 5.479813
62777, -1209344, 3288.4534, 5.479569
62778, 3111936, 3288.3067, 5.479324
62779, 11132928, 3288.1599, 5.479080
62780, 19081216, 3288.0132, 5.478836
62781, 23507968, 3287.8665, 5.478591
62782, 22831104, 3287.7198, 5.478347
62783, 17786880, 3287.5731, 5.478102
62784, 10650624, 3287.4263, 5.477858
62785, 3785728, 3287.2796, 5.477613
62786, -1586176, 3287.1329, 5.477369
62787, -5710848, 3286.9862, 5.477124
62788, -9598976, 3286.8395, 5.476880
62789, -13821952, 3286.6928, 5.476635
62790, -17655808, 3286.5460, 5.476391
62791, -19165184, 3286.3993, 5.476146
62792, -16297984, 3286.2526, 5.475902
62793, -8351744, 3286.1059, 5.475657
62794, 3075072, 3285.9592, 5.475413
62795, 14332928, 3285.8124, 5.475168
62796, 21189632, 3285.6657, 5.474924
62797, 20842496, 3285.5190, 5.474679
62798, 13412352, 3285.3723, 5.474435
62799, 2078720, 3285.2256, 5.474190
62800, -8305664, 3285.0788, 5.473946
62801, -13496320, 3284.9321, 5.473701
62802, -11879424, 3284.7854, 5.473457
62803, -5218304, 3284.6387, 5.473212
62804, 2272256, 3284.4920, 5.472968
62805, 6084608, 3284.3452, 5.472724
62806, 3677184, 3284.1985, 5.472479
62807, -4256768, 3284.0518, 5.472235
62808, -14175232, 3283.9051, 5.471990
62809, -21471232, 3283.7584, 5.471746
62810, -22749184, 3283.6117, 5.471501
62811, -17436672, 3283.4649, 5.471257
62812, -7955456, 3283.3182, 5.471012
62813, 1573888, 3283.1715, 5.470768
62814, 7398400, 3283.0248, 5.470523
62815, 7899136, 3282.8781, 5.470279
62816, 4250624, 3282.7313, 5.470034
62817, -309248, 3282.5846, 5.469790
62818, -2138112, 3282.4379, 5.469545
62819, 1097728, 3282.2912, 5.469301
62820, 9441280, 3282.1445, 5.469056
62821, 20791296, 3281.9977, 5.468812
62822, 31971328, 3281.8510, 5.468567
62823, 40128512, 3281.7043, 5.468323
62824, 43763712, 3281.5576, 5.468078
62825, 43018240, 3281.4109, 5.467834
62826, 39224320, 3281.2641, 5.467589
62827, 34102272, 3281.1174, 5.467345
62828, 29035520, 3280.9707, 5.467101
62829, 24753152, 3280.8240, 5.466856
62830, 21412864, 3280.6773, 5.466612
62831, 18906112, 3280.5305, 5.466367
62832, 17114112, 3280.3838, 5.466123
62833, 15978496, 3280.2371, 5.465878
62834, 15406080, 3280.0904, 5.465634
62835, 15157248, 3279.9437, 5.465389
62836, 14857216, 3279.7970, 5.465145
62837, 14130176, 3279.6502, 5.464900
62838, 12781568, 3279.5035, 5.464656
62839, 10864640, 3279.3568, 5.464411
62840, 8598528, 3279.2101, 5.464167
62841, 6174720, 3279.0634, 5.463922
62842, 3628032, 3278.9166, 5.463678
62843, 893952, 3278.7699, 5.463433
62844, -1945600, 3278.6232, 5.463189
62845, -4398080, 3278.4765, 5.462944
62846, -5483520, 3278.3298, 5.462700
62847, -4021248, 3278.1830, 5.462455
62848, 807936, 3278.0363, 5.462211
62849, 8869888, 3277.8896, 5.461966
62850, 18803712, 3277.7429, 5.461722
62851, 28304384, 3277.5962, 5.461478
62852, 34912256, 3277.4494, 5.461233
62853, 36976640, 3277.3027, 5.460989
62854, 34356224, 3277.1560, 5.460744
62855, 28478464, 3277.0093, 5.460500
62856, 21732352, 3276.8626, 5.460255
62857, 16461824, 3276.7159, 5.460011
62858, 14066688, 3276.5691, 5.459766
62859, 14621696, 3276.4224, 5.459522
62860, 17159168, 3276.2757, 5.459277
62861, 20401152, 3276.1290, 5.459033
62862, 23501824, 3275.9823, 5.458788
62863, 26364928, 3275.8355, 5.458544
62864, 29411328, 3275.6888, 5.458299
62865, 32954368, 3275.5421, 5.458055
62866, 36643840, 3275.3954, 5.457810
62867, 39356416, 3275.2487, 5.457566
62868, 39676928, 3275.1019, 5.457321
62869, 36733952, 3274.9552, 5.457077
62870, 30895104, 3274.8085, 5.456832
62871, 23883776, 3274.6618, 5.456588
62872, 18134016, 3274.5151, 5.456343
62873, 15651840, 3274.3683, 5.456099
62874, 16947200, 3274.2216, 5.455854
62875, 20611072, 3274.0749, 5.455610
62876, 23840768, 3273.9282, 5.455366
62877, 23707648, 3273.7815, 5.455121
62878, 18592768, 3273.6347, 5.454877
62879, 9067520, 3273.4880, 5.454632
62880, -2220032, 3273.3413, 5.454388
62881, -11660288, 3273.1946, 5.454143
62882, -16268288, 3273.0479, 5.453899
62883, -15001600, 3272.9012, 5.453654
62884, -9181184, 3272.7544, 5.453410
62885, -1815552, 3272.6077, 5.453165
62886, 3850240, 3272.4610, 5.452921
62887, 5880832, 3272.3143, 5.452676
62888, 4555776, 3272.1676, 5.452432
62889, 2249728, 3272.0208, 5.452187
62890, 2339840, 3271.8741, 5.451943
62891, 7659520, 3271.7274, 5.451698
62892, 19193856, 3271.5807, 5.451454
62893, 35561472, 3271.4340, 5.451209
62894, 53473280, 3271.2872, 5.450965
62895, 68939776, 3271.1405, 5.450720
62896, 78683136, 3270.9938, 5.450476
62897, 81196032, 3270.8471, 5.450231
62898, 77082624, 3270.7004, 5.449987
62899, 68619264, 3270.5536, 5.449743
62900, 58807296, 3270.4069, 5.449498
62901, 50320384, 3270.2602, 5.449254
62902, 44736512, 3270.1135, 5.449009
62903, 42279936, 3269.9668, 5.448765
62904, 42075136, 3269.8201, 5.448520
62905, 42720256, 3269.6733, 5.448276
62906, 42916864, 3269.5266, 5.448031
62907, 41918464, 3269.3799, 5.447787
62908, 39660544, 3269.2332, 5.447542
62909, 36587520, 3269.0865, 5.447298
62910, 33305600, 3268.9397, 5.447053
62911, 30240768, 3268.7930, 5.446809
62912, 27458560, 3268.6463, 5.446564
62913, 24731648, 3268.4996, 5.446320
62914, 21800960, 3268.3529, 5.446075
62915, 18701312, 3268.2061, 5.445831
62916, 15962112, 3268.0594, 5.445586
62917, 14563328, 3267.9127, 5.445342
62918, 15607808, 3267.7660, 5.445097
62919, 19827712, 3267.6193, 5.444853
62920, 27128832, 3267.4725, 5.444608
62921, 36384768, 3267.3258, 5.444364
62922, 45606912, 3267.1791, 5.444120
62923, 52466688, 3267.0324, 5.443875
62924, 54991872, 3266.8857, 5.443631
62925, 52186112, 3266.7390, 5.443386
62926, 44362752, 3266.5922, 5.443142
62927, 33058816, 3266.4455, 5.442897
62928, 20604928, 3266.2988, 5.442653
62929, 9494528, 3266.1521, 5.442408
62930, 1764352, 3266.0054, 5.442164
62931, -1434624, 3265.8586, 5.441919
62932, -19456, 3265.7119, 5.441675
62933, 5135360, 3265.5652, 5.441430
62934, 12494848, 3265.4185, 5.441186
62935, 20305920, 3265.2718, 5.440941
62936, 27085824, 3265.1250, 5.440697
62937, 32041984, 3264.9783, 5.440452
62938, 35311616, 3264.8316, 5.440208
62939, 37896192, 3264.6849, 5.439963
62940, 41245696, 3264.5382, 5.439719
62941, 46582784, 3264.3914, 5.439474
62942, 54179840, 3264.2447, 5.439230
62943, 62931968, 3264.0980, 5.438985
62944, 70466560, 3263.9513, 5.438741
62945, 73877504, 3263.8046, 5.438496
62946, 70854656, 3263.6578, 5.438252
62947, 60775424, 3263.5111, 5.438008
62948, 45240320, 3263.3644, 5.437763
62949, 27734016, 3263.2177, 5.437519
62950, 12472320, 3263.0710, 5.437274
62951, 2861056, 3262.9243, 5.437030
62952, 240640, 3262.7775, 5.436785
62953, 3472384, 3262.6308, 5.436541
62954, 9574400, 3262.4841, 5.436296
62955, 15128576, 3262.3374, 5.436052
62956, 17813504, 3262.1907, 5.435807
62957, 17331200, 3262.0439, 5.435563
62958, 15337472, 3261.8972, 5.435318
62959, 14425088, 3261.7505, 5.435074
62960, 16709632, 3261.6038, 5.434829
62961, 22723584, 3261.4571, 5.434585
62962, 31181824, 3261.3103, 5.434340
62963, 39672832, 3261.1636, 5.434096
62964, 45905920, 3261.0169, 5.433851
62965, 48824320, 3260.8702, 5.433607
62966, 49007616, 3260.7235, 5.433362
62967, 48200704, 3260.5767, 5.433118
62968, 48238592, 3260.4300, 5.432873
62969, 49992704, 3260.2833, 5.432629
62970, 52900864, 3260.1366, 5.432385
62971, 55313408, 3259.9899, 5.432140
62972, 55429120, 3259.8432, 5.431896
62973, 52274176, 3259.6964, 5.431651
62974, 46179328, 3259.5497, 5.431407
62975, 38508544, 3259.4030, 5.431162
62976, 30841856, 3259.2563, 5.430918
62977, 24123392, 3259.1096, 5.430673
62978, 18287616, 3258.9628, 5.430429
62979, 12599296, 3258.8161, 5.430184
62980, 6473728, 3258.6694, 5.429940
62981, 256000, 3258.5227, 5.429695
62982, -4583424, 3258.3760, 5.429451
62983, -6050816, 3258.2292, 5.429206
62984, -2748416, 3258.0825, 5.428962
62985, 5074944, 3257.9358, 5.428717
62986, 15209472, 3257.7891, 5.428473
62987, 24169472, 3257.6424, 5.428228
62988, 28651520, 3257.4956, 5.427984
62989, 27054080, 3257.3489, 5.427739
62990, 20298752, 3257.2022, 5.427495
62991, 11490304, 3257.0555, 5.427250
62992, 4544512, 3256.9088, 5.427006
62993, 2435072, 3256.7620, 5.426761
62994, 5936128, 3256.6153, 5.426517
62995, 13454336, 3256.4686, 5.426273
62996, 22029312, 3256.3219, 5.426028
62997, 28941312, 3256.1752, 5.425784
62998, 33096704, 3256.0285, 5.425539
62999, 35452928, 3255.8817, 5.425295
63000, 38303744, 3255.7350, 5.425050
63001, 43802624, 3255.5883, 5.424806
63002, 52542464, 3255.4416, 5.424561
63003, 62955520, 3255.2949, 5.424317
63004, 71889920, 3255.1481, 5.424072
63005, 76094464, 3255.0014, 5.423828
63006, 73881600, 3254.8547, 5.423583
63007, 66132992, 3254.7080, 5.423339
63008, 56125440, 3254.5613, 5.423094
63009, 48242688, 3254.4145, 5.422850
63010, 46132224, 3254.2678, 5.422605
63011, 51162112, 3254.1211, 5.422361
63012, 61832192, 3253.9744, 5.422116
63013, 74372096, 3253.8277, 5.421872
63014, 84236288, 3253.6809, 5.421627
63015, 87829504, 3253.5342, 5.421383
63016, 83775488, 3253.3875, 5.421138
63017, 73278464, 3253.2408, 5.420894
63018, 59542528, 3253.0941, 5.420650
63019, 46551040, 3252.9474, 5.420405
63020, 37723136, 3252.8006, 5.420161
63021, 34907136, 3252.6539, 5.419916
63022, 37980160, 3252.5072, 5.419672
63023, 45105152, 3252.3605, 5.419427
63024, 53445632, 3252.2138, 5.419183
63025, 60085248, 3252.0670, 5.418938
63026, 62863360, 3251.9203, 5.418694
63027, 60897280, 3251.7736, 5.418449
63028, 54669312, 3251.6269, 5.418205
63029, 45697024, 3251.4802, 5.417960
63030, 35912704, 3251.3334, 5.417716
63031, 27003904, 3251.1867, 5.417471
63032, 19945472, 3251.0400, 5.417227
63033, 14937088, 3250.8933, 5.416982
63034, 11722752, 3250.7466, 5.416738
63035, 10127360, 3250.5998, 5.416493
63036, 10483712, 3250.4531, 5.416249
63037, 13694976, 3250.3064, 5.416004
63038, 20804608, 3250.1597, 5.415760
63039, 32272384, 3250.0130, 5.415515
63040, 47308800, 3249.8663, 5.415271
63041, 63693824, 3249.7195, 5.415027
63042, 78275584, 3249.5728, 5.414782
63043, 88025088, 3249.4261, 5.414538
63044, 91207680, 3249.2794, 5.414293
63045, 88120320, 3249.1327, 5.414049
63046, 81000448, 3248.9859, 5.413804
63047, 73109504, 3248.8392, 5.413560
63048, 67383296, 3248.6925, 5.413315
63049, 65274880, 3248.5458, 5.413071
63050, 66337792, 3248.3991, 5.412826
63051, 68717568, 3248.2523, 5.412582
63052, 70289408, 3248.1056, 5.412337
63053, 69830656, 3247.9589, 5.412093
63054, 67652608, 3247.8122, 5.411848
63055, 65378304, 3247.6655, 5.411604
63056, 65013760, 3247.5187, 5.411359
63057, 67837952, 3247.3720, 5.411115
63058, 73694208, 3247.2253, 5.410870
63059, 81038336, 3247.0786, 5.410626
63060, 87691264, 3246.9319, 5.410381
63061, 91864064, 3246.7851, 5.410137
63062, 92922880, 3246.6384, 5.409892
63063, 91520000, 3246.4917, 5.409648
63064, 89093120, 3246.3450, 5.409403
63065, 87068672, 3246.1983, 5.409159
63066, 86236160, 3246.0516, 5.408915
63067, 86601728, 3245.9048, 5.408670
63068, 87713792, 3245.7581, 5.408426
63069, 89170944, 3245.6114, 5.408181
63070, 90930176, 3245.4647, 5.407937
63071, 93193216, 3245.3180, 5.407692
63072, 95973376, 3245.1712, 5.407448
63073, 98670592, 3245.0245, 5.407203
63074, 100040704, 3244.8778, 5.406959
63075, 98703360, 3244.7311, 5.406714
63076, 93979648, 3244.5844, 5.406470
63077, 86601728, 3244.4376, 5.406225
63078, 78812160, 3244.2909, 5.405981
63079, 73672704, 3244.1442, 5.405736
63080, 73808896, 3243.9975, 5.405492
63081, 80188416, 3243.8508, 5.405247
63082, 91530240, 3243.7040, 5.405003
63083, 104691712, 3243.5573, 5.404758
63084, 115851264, 3243.4106, 5.404514
63085, 121966592, 3243.2639, 5.404269
63086, 121786368, 3243.1172, 5.404025
63087, 116015104, 3242.9705, 5.403780
63088, 106639360, 3242.8237, 5.403536
63089, 95881216, 3242.6770, 5.403292
63090, 85369856, 3242.5303, 5.403047
63091, 75941888, 3242.3836, 5.402803
63092, 68041728, 3242.2369, 5.402558
63093, 62303232, 3242.0901, 5.402314
63094, 59802624, 3241.9434, 5.402069
63095, 61648896, 3241.7967, 5.401825
63096, 68112384, 3241.6500, 5.401580
63097, 77791232, 3241.5033, 5.401336
63098, 87484416, 3241.3565, 5.401091
63099, 93060096, 3241.2098, 5.400847
63100, 91100160, 3241.0631, 5.400602
63101, 80582656, 3240.9164, 5.400358
63102, 63730688, 3240.7697, 5.400113
63103, 45481984, 3240.6229, 5.399869
63104, 31677440, 3240.4762, 5.399624
63105, 26734592, 3240.3295, 5.399380
63106, 31836160, 3240.1828, 5.399135
63107, 44494848, 3240.0361, 5.398891
63108, 59678720, 3239.8894, 5.398646
63109, 71960576, 3239.7426, 5.398402
63110, 77679616, 3239.5959, 5.398157
63111, 76169216, 3239.4492, 5.397913
63112, 69563392, 3239.3025, 5.397669
63113, 61449216, 3239.1558, 5.397424
63114, 55117824, 3239.0090, 5.397180
63115, 52293632, 3238.8623, 5.396935
63116, 52851712, 3238.7156, 5.396691
63117, 55467008, 3238.5689, 5.396446
63118, 58658816, 3238.4222, 5.396202
63119, 61575168, 3238.2754, 5.395957
63120, 64102400, 3238.1287, 5.395713
63121, 66392064, 3237.9820, 5.395468
63122, 68249600, 3237.8353, 5.395224
63123, 68896768, 3237.6886, 5.394979
63124, 67366912, 3237.5418, 5.394735
63125, 63303680, 3237.3951, 5.394490
63126, 57644032, 3237.2484, 5.394246
63127, 52641792, 3237.1017, 5.394001
63128, 51051520, 3236.9550, 5.393757
63129, 54775808, 3236.8082, 5.393512
63130, 63686656, 3236.6615, 5.393268
63131, 75281408, 3236.5148, 5.393023
63132, 85489664, 3236.3681, 5.392779
63133, 90330112, 3236.2214, 5.392534
63134, 87659520, 3236.0747, 5.392290
63135, 78159872, 3235.9279, 5.392045
63136, 65054720, 3235.7812, 5.391801
63137, 52685824, 3235.6345, 5.391557
63138, 44611584, 3235.4878, 5.391312
63139, 42159104, 3235.3411, 5.391068
63140, 44079104, 3235.1943, 5.390823
63141, 47437824, 3235.0476, 5.390579
63142, 49246208, 3234.9009, 5.390334
63143, 47993856, 3234.7542, 5.390090
63144, 44363776, 3234.6075, 5.389845
63145, 40806400, 3234.4607, 5.389601
63146, 40252416, 3234.3140, 5.389356
63147, 44616704, 3234.1673, 5.389112
63148, 53817344, 3234.0206, 5.388867
63149, 65719296, 3233.8739, 5.388623
63150, 76979200, 3233.7271, 5.388378
63151, 84357120, 3233.5804, 5.388134
63152, 85907456, 3233.4337, 5.387889
63153, 81592320, 3233.2870, 5.387645
63154, 73160704, 3233.1403, 5.387400
63155, 63417344, 3232.9936, 5.387156
63156, 55257088, 3232.8468, 5.386911
63157, 50775040, 3232.7001, 5.386667
63158, 50732032, 3232.5534, 5.386422
63159, 54451200, 3232.4067, 5.386178
63160, 60116992, 3232.2600, 5.385934
63161, 65384448, 3232.1132, 5.385689
63162, 68132864, 3231.9665, 5.385445
63163, 67171328, 3231.8198, 5.385200
63164, 62668800, 3231.6731, 5.384956
63165, 56129536, 3231.5264, 5.384711
63166, 49852416, 3231.3796, 5.384467
63167, 46011392, 3231.2329, 5.384222
63168, 45709312, 3231.0862, 5.383978
63169, 48421888, 3230.9395, 5.383733
63170, 52136960, 3230.7928, 5.383489
63171, 54198272, 3230.6460, 5.383244
63172, 52518912, 3230.4993, 5.383000
63173, 46603264, 3230.3526, 5.382755
63174, 37869568, 3230.2059, 5.382511
63175, 29080576, 3230.0592, 5.382266
63176, 23119872, 3229.9124, 5.382022
63177, 21711872, 3229.7657, 5.381777
63178, 24718336, 3229.6190, 5.381533
63179, 30376960, 3229.4723, 5.381288
63180, 36325376, 3229.3256, 5.381044
63181, 40877056, 3229.1789, 5.380799
63182, 43821056, 3229.0321, 5.380555
63183, 46317568, 3228.8854, 5.380311
63184, 49926144, 3228.7387, 5.380066
63185, 55337984, 3228.5920, 5.379822
63186, 61535232, 3228.4453, 5.379577
63187, 65948672, 3228.2985, 5.379333
63188, 65613824, 3228.1518, 5.379088
63189, 58768384, 3228.0051, 5.378844
63190, 46078976, 3227.8584, 5.378599
63191, 30776320, 3227.7117, 5.378355
63192, 17568768, 3227.5649, 5.378110
63193, 10780672, 3227.4182, 5.377866
63194, 12590080, 3227.2715, 5.377621
63195, 22185984, 3227.1248, 5.377377
63196, 36199424, 3226.9781, 5.377132
63197, 50155520, 3226.8313, 5.376888
63198, 60197888, 3226.6846, 5.376643
63199, 64288768, 3226.5379, 5.376399
63200, 62432256, 3226.3912, 5.376154
63201, 56001536, 3226.2445, 5.375910
63202, 46714880, 3226.0978, 5.375665
63203, 35891200, 3225.9510, 5.375421
63204, 24339456, 3225.8043, 5.375176
63205, 12789760, 3225.6576, 5.374932
63206, 2409472, 3225.5109, 5.374687
63207, -5107712, 3225.3642, 5.374443
63208, -8069120, 3225.2174, 5.374199
63209, -5679104, 3225.0707, 5.373954
63210, 1242112, 3224.9240, 5.373710
63211, 10260480, 3224.7773, 5.373465
63212, 18197504, 3224.6306, 5.373221
63213, 22511616, 3224.4838, 5.372976
63214, 22478848, 3224.3371, 5.372732
63215, 19497984, 3224.1904, 5.372487
63216, 16289792, 3224.0437, 5.372243
63217, 15351808, 3223.8970, 5.371998
63218, 17482752, 3223.7502, 5.371754
63219, 21190656, 3223.6035, 5.371509
63220, 23370752, 3223.4568, 5.371265
63221, 20944896, 3223.3101, 5.371020
63222, 12644352, 3223.1634, 5.370776
63223, -17408, 3223.0167, 5.370531
63224, -13140992, 3222.8699, 5.370287
63225, -22048768, 3222.7232, 5.370042
63226, -23345152, 3222.5765, 5.369798
63227, -16397312, 3222.4298, 5.369553
63228, -3534848, 3222.2831, 5.369309
63229, 11118592, 3222.1363, 5.369064
63230, 23555072, 3221.9896, 5.368820
63231, 31594496, 3221.8429, 5.368576
63232, 35580928, 3221.6962, 5.368331
63233, 37822464, 3221.5495, 5.368087
63234, 41153536, 3221.4027, 5.367842
63235, 47414272, 3221.2560, 5.367598
63236, 56581120, 3221.1093, 5.367353
63237, 66907136, 3220.9626, 5.367109
63238, 75839488, 3220.8159, 5.366864
63239, 81154048, 3220.6691, 5.366620
63240, 81704960, 3220.5224, 5.366375
63241, 77512704, 3220.3757, 5.366131
63242, 69331968, 3220.2290, 5.365886
63243, 58093568, 3220.0823, 5.365642
63244, 44645376, 3219.9355, 5.365397
63245, 29894656, 3219.7888, 5.365153
63246, 15137792, 3219.6421, 5.364908
63247, 2209792, 3219.4954, 5.364664
63248, -6835200, 3219.3487, 5.364419
63249, -10472448, 3219.2020, 5.364175
63250, -8496128, 3219.0552, 5.363930
63251, -2373632, 3218.9085, 5.363686
63252, 5155840, 3218.7618, 5.363441
63253, 11140096, 3218.6151, 5.363197
63254, 13651968, 3218.4684, 5.362952
63255, 12572672, 3218.3216, 5.362708
63256, 9516032, 3218.1749, 5.362464
63257, 6890496, 3218.0282, 5.362219
63258, 6599680, 3217.8815, 5.361975
63259, 9039872, 3217.7348, 5.361730
63260, 12937216, 3217.5880, 5.361486
63261, 16086016, 3217.4413, 5.361241
63262, 16575488, 3217.2946, 5.360997
63263, 13864960, 3217.1479, 5.360752
63264, 9118720, 3217.0012, 5.360508
63265, 4667392, 3216.8544, 5.360263
63266, 2904064, 3216.7077, 5.360019
63267, 5203968, 3216.5610, 5.359774
63268, 11415552, 3216.4143, 5.359530
63269, 20109312, 3216.2676, 5.359285
63270, 29351936, 3216.1209, 5.359041
63271, 37521408, 3215.9741, 5.358796
63272, 43717632, 3215.8274, 5.358552
63273, 47630336, 3215.6807, 5.358307
63274, 49080320, 3215.5340, 5.358063
63275, 47671296, 3215.3873, 5.357818
63276, 42874880, 3215.2405, 5.357574
63277, 34555904, 3215.0938, 5.357329
63278, 23605248, 3214.9471, 5.357085
63279, 12197888, 3214.8004, 5.356841
63280, 3333120, 3214.6537, 5.356596
63281, -253952, 3214.5069, 5.356352
63282, 2648064, 3214.3602, 5.356107
63283, 10969088, 3214.2135, 5.355863
63284, 21539840, 3214.0668, 5.355618
63285, 30253056, 3213.9201, 5.355374
63286, 33713152, 3213.7733, 5.355129
63287, 30606336, 3213.6266, 5.354885
63288, 22177792, 3213.4799, 5.354640
63289, 11595776, 3213.3332, 5.354396
63290, 2555904, 3213.1865, 5.354151
63291, -2181120, 3213.0397, 5.353907
63292, -1658880, 3212.8930, 5.353662
63293, 3349504, 3212.7463, 5.353418
63294, 11142144, 3212.5996, 5.353173
63295, 20092928, 3212.4529, 5.352929
63296, 29276160, 3212.3062, 5.352684
63297, 38408192, 3212.1594, 5.352440
63298, 47246336, 3212.0127, 5.352195
63299, 54930432, 3211.8660, 5.351951
63300, 59765760, 3211.7193, 5.351706
63301, 59697152, 3211.5726, 5.351462
63302, 53289984, 3211.4258, 5.351218
63303, 40701952, 3211.2791, 5.350973
63304, 24085504, 3211.1324, 5.350729
63305, 7105536, 3210.9857, 5.350484
63306, -6277120, 3210.8390, 5.350240
63307, -13246464, 3210.6922, 5.349995
63308, -13155328, 3210.5455, 5.349751
63309, -7666688, 3210.3988, 5.349506
63310, 10240, 3210.2521, 5.349262
63311, 6473728, 3210.1054, 5.349017
63312, 9430016, 3209.9586, 5.348773
63313, 8456192, 3209.8119, 5.348528
63314, 4933632, 3209.6652, 5.348284
63315, 1272832, 3209.5185, 5.348039
63316, -192512, 3209.3718, 5.347795
63317, 1805312, 3209.2251, 5.347550
63318, 6996992, 3209.0783, 5.347306
63319, 13704192, 3208.9316, 5.347061
63320, 19527680, 3208.7849, 5.346817
63321, 22305792, 3208.6382, 5.346572
63322, 20996096, 3208.4915, 5.346328
63323, 16201728, 3208.3447, 5.346083
63324, 10109952, 3208.1980, 5.345839
63325, 5835776, 3208.0513, 5.345594
63326, 6338560, 3207.9046, 5.345350
63327, 13265920, 3207.7579, 5.345106
63328, 26185728, 3207.6111, 5.344861
63329, 42551296, 3207.4644, 5.344617
63330, 58507264, 3207.3177, 5.344372
63331, 70299648, 3207.1710, 5.344128
63332, 75703296, 3207.0243, 5.343883
63333, 74829824, 3206.8775, 5.343639
63334, 69905408, 3206.7308, 5.343394
63335, 64046080, 3206.5841, 5.343150
63336, 59591680, 3206.4374, 5.342905
63337, 56839168, 3206.2907, 5.342661
63338, 53873664, 3206.1440, 5.342416
63339, 47687680, 3205.9972, 5.342172
63340, 36103168, 3205.8505, 5.341927
63341, 19516416, 3205.7038, 5.341683
63342, 1470464, 3205.5571, 5.341438
63343, -12413952, 3205.4104, 5.341194
63344, -16806912, 3205.2636, 5.340949
63345, -9252864, 3205.1169, 5.340705
63346, 8305664, 3204.9702, 5.340460
63347, 29947904, 3204.8235, 5.340216
63348, 48068608, 3204.6768, 5.339971
63349, 56557568, 3204.5300, 5.339727
63350, 53377024, 3204.3833, 5.339483
63351, 41282560, 3204.2366, 5.339238
63352, 26320896, 3204.0899, 5.338994
63353, 14843904, 3203.9432, 5.338749
63354, 10492928, 3203.7964, 5.338505
63355, 12642304, 3203.6497, 5.338260
63356, 17056768, 3203.5030, 5.338016
63357, 18370560, 3203.3563, 5.337771
63358, 13103104, 3203.2096, 5.337527
63359, 1655808, 3203.0628, 5.337282
63360, -11728896, 3202.9161, 5.337038
63361, -20993024, 3202.7694, 5.336793
63362, -21232640, 3202.6227, 5.336549
63363, -11103232, 3202.4760, 5.336304
63364, 6507520, 3202.3293, 5.336060
63365, 25818112, 3202.1825, 5.335815
63366, 40735744, 3202.0358, 5.335571
63367, 47393792, 3201.8891, 5.335326
63368, 45411328, 3201.7424, 5.335082
63369, 37441536, 3201.5957, 5.334837
63370, 27429888, 3201.4489, 5.334593
63371, 18630656, 3201.3022, 5.334348
63372, 12416000, 3201.1555, 5.334104
63373, 8368128, 3201.0088, 5.333860
63374, 5335040, 3200.8621, 5.333615
63375, 2678784, 3200.7153, 5.333371
63376, 875520, 3200.5686, 5.333126
63377, 1135616, 3200.4219, 5.332882
63378, 4378624, 3200.2752, 5.332637
63379, 10288128, 3200.1285, 5.332393
63380, 17146880, 3199.9817, 5.332148
63381, 22632448, 3199.8350, 5.331904
63382, 25156608, 3199.6883, 5.331659
63383, 24919040, 3199.5416, 5.331415
63384, 24007680, 3199.3949, 5.331170
63385, 25365504, 3199.2482, 5.330926
63386, 31161344, 3199.1014, 5.330681
63387, 41446400, 3198.9547, 5.330437
63388, 53872640, 3198.8080, 5.330192
63389, 64686080, 3198.6613, 5.329948
63390, 70479872, 3198.5146, 5.329703
63391, 69795840, 3198.3678, 5.329459
63392, 63702016, 3198.2211, 5.329214
63393, 55097344, 3198.0744, 5.328970
63394, 47140864, 3197.9277, 5.328725
63395, 41722880, 3197.7810, 5.328481
63396, 38804480, 3197.6342, 5.328236
63397, 36936704, 3197.4875, 5.327992
63398, 34576384, 3197.3408, 5.327748
63399, 31353856, 3197.1941, 5.327503
63400, 28482560, 3197.0474, 5.327259
63401, 28041216, 3196.9006, 5.327014
63402, 31537152, 3196.7539, 5.326770
63403, 38634496, 3196.6072, 5.326525
63404, 46843904, 3196.4605, 5.326281
63405, 52476928, 3196.3138, 5.326036
63406, 52404224, 3196.1670, 5.325792
63407, 45692928, 3196.0203, 5.325547
63408, 34214912, 3195.8736, 5.325303
63409, 21868544, 3195.7269, 5.325058
63410, 12796928, 3195.5802, 5.324814
63411, 9523200, 3195.4335, 5.324569
63412, 11962368, 3195.2867, 5.324325
63413, 17767424, 3195.1400, 5.324080
63414, 23730176, 3194.9933, 5.323836
63415, 27427840, 3194.8466, 5.323591
63416, 28210176, 3194.6999, 5.323347
63417, 27081728, 3194.5531, 5.323102
63418, 25690112, 3194.4064, 5.322858
63419, 25149440, 3194.2597, 5.322613
63420, 25454592, 3194.1130, 5.322369
63421, 25835520, 3193.9663, 5.322125
63422, 25748480, 3193.8195, 5.321880
63423, 25755648, 3193.6728, 5.321636
63424, 27591680, 3193.5261, 5.321391
63425, 33199104, 3193.3794, 5.321147
63426, 43219968, 3193.2327, 5.320902
63427, 55856128, 3193.0859, 5.320658
63428, 66940928, 3192.9392, 5.320413
63429, 71437312, 3192.7925, 5.320169
63430, 65774592, 3192.6458, 5.319924
63431, 49852416, 3192.4991, 5.319680
63432, 27626496, 3192.3524, 5.319435
63433, 5809152, 3192.2056, 5.319191
63434, -8816640, 3192.0589, 5.318946
63435, -12222464, 3191.9122, 5.318702
63436, -4765696, 3191.7655, 5.318457
63437, 9145344, 3191.6188, 5.318213
63438, 23162880, 3191.4720, 5.317968
63439, 31819776, 3191.3253, 5.317724
63440, 32698368, 3191.1786, 5.317479
63441, 27002880, 3191.0319, 5.317235
63442, 18409472, 3190.8852, 5.316990
63443, 10981376, 3190.7384, 5.316746
63444, 7281664, 3190.5917, 5.316502
63445, 7617536, 3190.4450, 5.316257
63446, 10602496, 3190.2983, 5.316013
63447, 14495744, 3190.1516, 5.315768
63448, 18403328, 3190.0048, 5.315524
63449, 22609920, 3189.8581, 5.315279
63450, 27918336, 3189.7114, 5.315035
63451, 34549760, 3189.5647, 5.314790
63452, 41395200, 3189.4180, 5.314546
63453, 46229504, 3189.2713, 5.314301
63454, 46843904, 3189.1245, 5.314057
63455, 42456064, 3188.9778, 5.313812
63456, 34531328, 3188.8311, 5.313568
63457, 26411008, 3188.6844, 5.313323
63458, 21834752, 3188.5377, 5.313079
63459, 23083008, 3188.3909, 5.312834
63460, 29730816, 3188.2442, 5.312590
63461, 38730752, 3188.0975, 5.312345
63462, 45819904, 3187.9508, 5.312101
63463, 47559680, 3187.8041, 5.311856
63464, 42946560, 3187.6573, 5.311612
63465, 33802240, 3187.5106, 5.311367
63466, 23769088, 3187.3639, 5.311123
63467, 16497664, 3187.2172, 5.310878
63468, 13993984, 3187.0705, 5.310634
63469, 15943680, 3186.9237, 5.310390
63470, 20277248, 3186.7770, 5.310145
63471, 24522752, 3186.6303, 5.309901
63472, 27139072, 3186.4836, 5.309656
63473, 28081152, 3186.3369, 5.309412
63474, 28385280, 3186.1901, 5.309167
63475, 29129728, 3186.0434, 5.308923
63476, 30491648, 3185.8967, 5.308678
63477, 31507456, 3185.7500, 5.308434
63478, 30678016, 3185.6033, 5.308189
63479, 27015168, 3185.4566, 5.307945
63480, 20848640, 3185.3098, 5.307700
63481, 13868032, 3185.1631, 5.307456
63482, 8335360, 3185.0164, 5.307211
63483, 5915648, 3184.8697, 5.306967
63484, 6848512, 3184.7230, 5.306722
63485, 9932800, 3184.5762, 5.306478
63486, 13355008, 3184.4295, 5.306233
63487, 15844352, 3184.2828, 5.305989
63488, 17431552, 3184.1361, 5.305744
63489, 19324928, 3183.9894, 5.305500
63490, 22958080, 3183.8426, 5.305255
63491, 28779520, 3183.6959, 5.305011
63492, 35557376, 3183.5492, 5.304767
63493, 40714240, 3183.4025, 5.304522
63494, 41583616, 3183.2558, 5.304278
63495, 36945920, 3183.1090, 5.304033
63496, 27951104, 3182.9623, 5.303789
63497, 17842176, 3182.8156, 5.303544
63498, 10540032, 3182.6689, 5.303300
63499, 8786944, 3182.5222, 5.303055
63500, 12816384, 3182.3755, 5.302811
63501, 20271104, 3182.2287, 5.302566
63502, 27421696, 3182.0820, 5.302322
63503, 31043584, 3181.9353, 5.302077
63504, 29968384, 3181.7886, 5.301833
63505, 25509888, 3181.6419, 5.301588
63506, 20591616, 3181.4951, 5.301344
63507, 18109440, 3181.3484, 5.301099
63508, 19433472, 3181.2017, 5.300855
63509, 23855104, 3181.0550, 5.300610
63510, 29204480, 3180.9083, 5.300366
63511, 33202176, 3180.7615, 5.300121
63512, 34729984, 3180.6148, 5.299877
63513, 34287616, 3180.4681, 5.299632
63514, 33410048, 3180.3214, 5.299388
63515, 33472512, 3180.1747, 5.299143
63516, 34625536, 3180.0279, 5.298899
63517, 35534848, 3179.8812, 5.298655
63518, 34107392, 3179.7345, 5.298410
63519, 28778496, 3179.5878, 5.298166
63520, 19599360, 3179.4411, 5.297921
63521, 8486912, 3179.2944, 5.297677
63522, -1544192, 3179.1476, 5.297432
63523, -7747584, 3179.0009, 5.297188
63524, -8868864, 3178.8542, 5.296943
63525, -5582848, 3178.7075, 5.296699
63526, 21504, 3178.5608, 5.296454
63527, 5568512, 3178.4140, 5.296210
63528, 9442304, 3178.2673, 5.295965
63529, 11219968, 3178.1206, 5.295721
63530, 11352064, 3177.9739, 5.295476
63531, 10439680, 3177.8272, 5.295232
63532, 8682496, 3177.6804, 5.294987
63533, 5896192, 3177.5337, 5.294743
63534, 2057216, 3177.3870, 5.294498
63535, -2078720, 3177.2403, 5.294254
63536, -4896768, 3177.0936, 5.294009
63537, -4601856, 3176.9468, 5.293765
63538, -450560, 3176.8001, 5.293520
63539, 6238208, 3176.6534, 5.293276
63540, 12034048, 3176.5067, 5.293032
63541, 12607488, 3176.3600, 5.292787
63542, 4810752, 3176.2132, 5.292543
63543, -11416576, 3176.0665, 5.292298
63544, -32385024, 3175.9198, 5.292054
63545, -51791872, 3175.7731, 5.291809
63546, -63290368, 3175.6264, 5.291565
63547, -63311872, 3175.4797, 5.291320
63548, -52732928, 3175.3329, 5.291076
63549, -36480000, 3175.1862, 5.290831
63550, -21195776, 3175.0395, 5.290587
63551, -12072960, 3174.8928, 5.290342
63552, -10455040, 3174.7461, 5.290098
63553, -13389824, 3174.5993, 5.289853
63554, -15376384, 3174.4526, 5.289609
63555, -11372544, 3174.3059, 5.289364
63556, 490496, 3174.1592, 5.289120
63557, 17889280, 3174.0125, 5.288875
63558, 35451904, 3173.8657, 5.288631
63559, 47446016, 3173.7190, 5.288386
63560, 50554880, 3173.5723, 5.288142
63561, 45332480, 3173.4256, 5.287897
63562, 35625984, 3173.2789, 5.287653
63563, 26416128, 3173.1321, 5.287409
63564, 21268480, 3172.9854, 5.287164
63565, 20795392, 3172.8387, 5.286920
63566, 22857728, 3172.6920, 5.286675
63567, 24274944, 3172.5453, 5.286431
63568, 22955008, 3172.3986, 5.286186
63569, 19219456, 3172.2518, 5.285942
63570, 15555584, 3172.1051, 5.285697
63571, 15009792, 3171.9584, 5.285453
63572, 19168256, 3171.8117, 5.285208
63573, 26939392, 3171.6650, 5.284964
63574, 34852864, 3171.5182, 5.284719
63575, 38747136, 3171.3715, 5.284475
63576, 35933184, 3171.2248, 5.284230
63577, 26650624, 3171.0781, 5.283986
63578, 14042112, 3170.9314, 5.283741
63579, 2680832, 3170.7846, 5.283497
63580, -3565568, 3170.6379, 5.283252
63581, -3220480, 3170.4912, 5.283008
63582, 2368512, 3170.3445, 5.282763
63583, 9951232, 3170.1978, 5.282519
63584, 16032768, 3170.0510, 5.282274
63585, 18367488, 3169.9043, 5.282030
63586, 16580608, 3169.7576, 5.281785
63587, 11788288, 3169.6109, 5.281541
63588, 5651456, 3169.4642, 5.281297
63589, -435200, 3169.3174, 5.281052
63590, -5594112, 3169.1707, 5.280808
63591, -9137152, 3169.0240, 5.280563
63592, -10137600, 3168.8773, 5.280319
63593, -7389184, 3168.7306, 5.280074
63594, 7168, 3168.5839, 5.279830
63595, 11759616, 3168.4371, 5.279585
63596, 25788416, 3168.2904, 5.279341
63597, 38525952, 3168.1437, 5.279096
63598, 46159872, 3167.9970, 5.278852
63599, 46329856, 3167.8503, 5.278607
63600, 39355392, 3167.7035, 5.278363
63601, 28267520, 3167.5568, 5.278118
63602, 17474560, 3167.4101, 5.277874
63603, 10705920, 3167.2634, 5.277629
63604, 9271296, 3167.1167, 5.277385
63605, 11639808, 3166.9699, 5.277140
63606, 14573568, 3166.8232, 5.276896
63607, 15227904, 3166.6765, 5.276651
63608, 13039616, 3166.5298, 5.276407
63609, 10261504, 3166.3831, 5.276162
63610, 10762240, 3166.2363, 5.275918
63611, 17666048, 3166.0896, 5.275674
63612, 31137792, 3165.9429, 5.275429
63613, 47604736, 3165.7962, 5.275185
63614, 61011968, 3165.6495, 5.274940
63615, 65586176, 3165.5028, 5.274696
63616, 58747904, 3165.3560, 5.274451
63617, 42622976, 3165.2093, 5.274207
63618, 23309312, 3165.0626, 5.273962
63619, 8170496, 3164.9159, 5.273718
63620, 2489344, 3164.7692, 5.273473
63621, 7142400, 3164.6224, 5.273229
63622, 18435072, 3164.4757, 5.272984
63623, 30145536, 3164.3290, 5.272740
63624, 36668416, 3164.1823, 5.272495
63625, 35654656, 3164.0356, 5.272251
63626, 28825600, 3163.8888, 5.272006
63627, 20672512, 3163.7421, 5.271762
63628, 15828992, 3163.5954, 5.271517
63629, 16573440, 3163.4487, 5.271273
63630, 21756928, 3163.3020, 5.271028
63631, 27621376, 3163.1552, 5.270784
63632, 29949952, 3163.0085, 5.270539
63633, 26299392, 3162.8618, 5.270295
63634, 17124352, 3162.7151, 5.270051
63635, 5282816, 3162.5684, 5.269806
63636, -5681152, 3162.4217, 5.269562
63637, -13416448, 3162.2749, 5.269317
63638, -17729536, 3162.1282, 5.269073
63639, -20189184, 3161.9815, 5.268828
63640, -22689792, 3161.8348, 5.268584
63641, -25929728, 3161.6881, 5.268339
63642, -28745728, 3161.5413, 5.268095
63643, -28721152, 3161.3946, 5.267850
63644, -23691264, 3161.2479, 5.267606
63645, -13255680, 3161.1012, 5.267361
63646, 615424, 3160.9545, 5.267117
63647, 14289920, 3160.8077, 5.266872
63648, 24109056, 3160.6610, 5.266628
63649, 28085248, 3160.5143, 5.266383
63650, 26729472, 3160.3676, 5.266139
63651, 22583296, 3160.2209, 5.265894
63652, 18759680, 3160.0741, 5.265650
63653, 17313792, 3159.9274, 5.265405
63654, 18355200, 3159.7807, 5.265161
63655, 20321280, 3159.6340, 5.264916
63656, 21207040, 3159.4873, 5.264672
63657, 19964928, 3159.3405, 5.264427
63658, 17257472, 3159.1938, 5.264183
63659, 15110144, 3159.0471, 5.263939
63660, 15684608, 3158.9004, 5.263694
63661, 19857408, 3158.7537, 5.263450
63662, 26452992, 3158.6070, 5.263205
63663, 32565248, 3158.4602, 5.262961
63664, 34830336, 3158.3135, 5.262716
63665, 31014912, 3158.1668, 5.262472
63666, 21108736, 3158.0201, 5.262227
63667, 7413760, 3157.8734, 5.261983
63668, -6375424, 3157.7266, 5.261738
63669, -16607232, 3157.5799, 5.261494
63670, -20947968, 3157.4332, 5.261249
63671, -18996224, 3157.2865, 5.261005
63672, -12114944, 3157.1398, 5.260760
63673, -2703360, 3156.9930, 5.260516
63674, 6634496, 3156.8463, 5.260271
63675, 13737984, 3156.6996, 5.260027
63676, 17218560, 3156.5529, 5.259782
63677, 16580608, 3156.4062, 5.259538
63678, 12259328, 3156.2594, 5.259293
63679, 5600256, 3156.1127, 5.259049
63680, -1309696, 3155.9660, 5.258804
63681, -6111232, 3155.8193, 5.258560
63682, -6893568, 3155.6726, 5.258316
63683, -2957312, 3155.5259, 5.258071
63684, 4762624, 3155.3791, 5.257827
63685, 13925376, 3155.2324, 5.257582
63686, 21649408, 3155.0857, 5.257338
63687, 25700352, 3154.9390, 5.257093
63688, 25407488, 3154.7923, 5.256849
63689, 21837824, 3154.6455, 5.256604
63690, 17120256, 3154.4988, 5.256360
63691, 13282304, 3154.3521, 5.256115
63692, 11227136, 3154.2054, 5.255871
63693, 10432512, 3154.0587, 5.255626
63694, 9532416, 3153.9119, 5.255382
63695, 7413760, 3153.7652, 5.255137
63696, 4137984, 3153.6185, 5.254893
63697, 1093632, 3153.4718, 5.254648
63698, 220160, 3153.3251, 5.254404
63699, 2736128, 3153.1783, 5.254159
63700, 8172544, 3153.0316, 5.253915
63701, 14362624, 3152.8849, 5.253670
63702, 18527232, 3152.7382, 5.253426
63703, 18910208, 3152.5915, 5.253181
63704, 16012288, 3152.4447, 5.252937
63705, 12610560, 3152.2980, 5.252692
63706, 12394496, 3152.1513, 5.252448
63707, 17866752, 3152.0046, 5.252204
63708, 28644352, 3151.8579, 5.251959
63709, 41208832, 3151.7112, 5.251715
63710, 50401280, 3151.5644, 5.251470
63711, 52012032, 3151.4177, 5.251226
63712, 45118464, 3151.2710, 5.250981
63713, 32887808, 3151.1243, 5.250737
63714, 21272576, 3150.9776, 5.250492
63715, 16177152, 3150.8308, 5.250248
63716, 20513792, 3150.6841, 5.250003
63717, 32679936, 3150.5374, 5.249759
63718, 47316992, 3150.3907, 5.249514
63719, 57989120, 3150.2440, 5.249270
63720, 60411904, 3150.0972, 5.249025
63721, 54534144, 3149.9505, 5.248781
63722, 44390400, 3149.8038, 5.248536
63723, 35811328, 3149.6571, 5.248292
63724, 33250304, 3149.5104, 5.248047
63725, 37434368, 3149.3636, 5.247803
63726, 45099008, 3149.2169, 5.247558
63727, 50918400, 3149.0702, 5.247314
63728, 50545664, 3148.9235, 5.247069
63729, 43064320, 3148.7768, 5.246825
63730, 31503360, 3148.6301, 5.246581
63731, 21145600, 3148.4833, 5.246336
63732, 16585728, 3148.3366, 5.246092
63733, 19192832, 3148.1899, 5.245847
63734, 26379264, 3148.0432, 5.245603
63735, 33077248, 3147.8965, 5.245358
63736, 34577408, 3147.7497, 5.245114
63737, 29119488, 3147.6030, 5.244869
63738, 18781184, 3147.4563, 5.244625
63739, 8175616, 3147.3096, 5.244380
63740, 1710080, 3147.1629, 5.244136
63741, 991232, 3147.0161, 5.243891
63742, 3872768, 3146.8694, 5.243647
63743, 5740544, 3146.7227, 5.243402
63744, 2323456, 3146.5760, 5.243158
63745, -7535616, 3146.4293, 5.242913
63746, -20771840, 3146.2825, 5.242669
63747, -31348736, 3146.1358, 5.242424
63748, -33280000, 3145.9891, 5.242180
63749, -23840768, 3145.8424, 5.241935
63750, -5217280, 3145.6957, 5.241691
63751, 16316416, 3145.5490, 5.241446
63752, 33325056, 3145.4022, 5.241202
63753, 40708096, 3145.2555, 5.240958
63754, 38001664, 3145.1088, 5.240713
63755, 29309952, 3144.9621, 5.240469
63756, 20981760, 3144.8154, 5.240224
63757, 18318336, 3144.6686, 5.239980
63758, 23046144, 3144.5219, 5.239735
63759, 32806912, 3144.3752, 5.239491
63760, 42800128, 3144.2285, 5.239246
63761, 48572416, 3144.0818, 5.239002
63762, 48364544, 3143.9350, 5.238757
63763, 43795456, 3143.7883, 5.238513
63764, 38603776, 3143.6416, 5.238268
63765, 36280320, 3143.4949, 5.238024
63766, 37957632, 3143.3482, 5.237779
63767, 41751552, 3143.2014, 5.237535
63768, 43863040, 3143.0547, 5.237290
63769, 40773632, 3142.9080, 5.237046
63770, 31267840, 3142.7613, 5.236801
63771, 17189888, 3142.6146, 5.236557
63772, 2542592, 3142.4678, 5.236312
63773, -8498176, 3142.3211, 5.236068
63774, -13571072, 3142.1744, 5.235823
63775, -13040640, 3142.0277, 5.235579
63776, -9477120, 3141.8810, 5.235334
63777, -6063104, 3141.7343, 5.235090
63778, -4901888, 3141.5875, 5.234846
63779, -6118400, 3141.4408, 5.234601
63780, -8141824, 3141.2941, 5.234357
63781, -8858624, 3141.1474, 5.234112
63782, -6894592, 3141.0007, 5.233868
63783, -2270208, 3140.8539, 5.233623
63784, 3834880, 3140.7072, 5.233379
63785, 9939968, 3140.5605, 5.233134
63786, 15125504, 3140.4138, 5.232890
63787, 19365888, 3140.2671, 5.232645
63788, 23201792, 3140.1203, 5.232401
63789, 27073536, 3139.9736, 5.232156
63790, 30864384, 3139.8269, 5.231912
63791, 33996800, 3139.6802, 5.231667
63792, 36034560, 3139.5335, 5.231423
63793, 37316608, 3139.3867, 5.231178
63794, 39089152, 3139.2400, 5.230934
63795, 42895360, 3139.0933, 5.230689
63796, 49502208, 3138.9466, 5.230445
63797, 58012672, 3138.7999, 5.230200
63798, 65832960, 3138.6532, 5.229956
63799, 69700608, 3138.5064, 5.229711
63800, 67335168, 3138.3597, 5.229467
63801, 58839040, 3138.2130, 5.229223
63802, 46982144, 3138.0663, 5.228978
63803, 36069376, 3137.9196, 5.228734
63804, 29869056, 3137.7728, 5.228489
63805, 29668352, 3137.6261, 5.228245
63806, 33533952, 3137.4794, 5.228000
63807, 37278720, 3137.3327, 5.227756
63808, 36701184, 3137.1860, 5.227511
63809, 29956096, 3137.0392, 5.227267
63810, 18770944, 3136.8925, 5.227022
63811, 7790592, 3136.7458, 5.226778
63812, 2308096, 3136.5991, 5.226533
63813, 5532672, 3136.4524, 5.226289
63814, 16802816, 3136.3056, 5.226044
63815, 31694848, 3136.1589, 5.225800
63816, 44009472, 3136.0122, 5.225555
63817, 48617472, 3135.8655, 5.225311
63818, 43753472, 3135.7188, 5.225066
63819, 31623168, 3135.5721, 5.224822
63820, 17111040, 3135.4253, 5.224577
63821, 5353472, 3135.2786, 5.224333
63822, -552960, 3135.1319, 5.224088
63823, -563200, 3134.9852, 5.223844
63824, 2953216, 3134.8385, 5.223600
63825, 6958080, 3134.6917, 5.223355
63826, 9517056, 3134.5450, 5.223111
63827, 10629120, 3134.3983, 5.222866
63828, 11752448, 3134.2516, 5.222622
63829, 14445568, 3134.1049, 5.222377
63830, 19068928, 3133.9581, 5.222133
63831, 24366080, 3133.8114, 5.221888
63832, 28171264, 3133.6647, 5.221644
63833, 28791808, 3133.5180, 5.221399
63834, 26170368, 3133.3713, 5.221155
63835, 22092800, 3133.2245, 5.220910
63836, 19261440, 3133.0778, 5.220666
63837, 19767296, 3132.9311, 5.220421
63838, 23867392, 3132.7844, 5.220177
63839, 29792256, 3132.6377, 5.219932
63840, 34716672, 3132.4909, 5.219688
63841, 36353024, 3132.3442, 5.219443
63842, 34212864, 3132.1975, 5.219199
63843, 29824000, 3132.0508, 5.218954
63844, 25755648, 3131.9041, 5.218710
63845, 24032256, 3131.7574, 5.218465
63846, 24877056, 3131.6106, 5.218221
63847, 26520576, 3131.4639, 5.217976
63848, 26196992, 3131.3172, 5.217732
63849, 21758976, 3131.1705, 5.217488
63850, 12948480, 3131.0238, 5.217243
63851, 1607680, 3130.8770, 5.216999
63852, -9306112, 3130.7303, 5.216754
63853, -17293312, 3130.5836, 5.216510
63854, -21530624, 3130.4369, 5.216265
63855, -23017472, 3130.2902, 5.216021
63856, -23577600, 3130.1434, 5.215776
63857, -24338432, 3129.9967, 5.215532
63858, -24681472, 3129.8500, 5.215287
63859, -22366208, 3129.7033, 5.215043
63860, -14849024, 3129.5566, 5.214798
63861, -1080320, 3129.4098, 5.214554
63862, 17319936, 3129.2631, 5.214309
63863, 36286464, 3129.1164, 5.214065
63864, 50955264, 3128.9697, 5.213820
63865, 57935872, 3128.8230, 5.213576
63866, 56974336, 3128.6763, 5.213331
63867, 51064832, 3128.5295, 5.213087
63868, 44871680, 3128.3828, 5.212842
63869, 42280960, 3128.2361, 5.212598
63870, 44367872, 3128.0894, 5.212353
63871, 48912384, 3127.9427, 5.212109
63872, 51751936, 3127.7959, 5.211865
63873, 49257472, 3127.6492, 5.211620
63874, 40590336, 3127.5025, 5.211376
63875, 28505088, 3127.3558, 5.211131
63876, 18197504, 3127.2091, 5.210887
63877, 14774272, 3127.0623, 5.210642
63878, 20630528, 3126.9156, 5.210398
63879, 34084864, 3126.7689, 5.210153
63880, 49967104, 3126.6222, 5.209909
63881, 61853696, 3126.4755, 5.209664
63882, 64816128, 3126.3287, 5.209420
63883, 57376768, 3126.1820, 5.209175
63884, 41816064, 3126.0353, 5.208931
63885, 22871040, 3125.8886, 5.208686
63886, 5625856, 3125.7419, 5.208442
63887, -6316032, 3125.5951, 5.208197
63888, -11622400, 3125.4484, 5.207953
63889, -10865664, 3125.3017, 5.207708
63890, -5557248, 3125.1550, 5.207464
63891, 2702336, 3125.0083, 5.207219
63892, 12481536, 3124.8616, 5.206975
63893, 22225920, 3124.7148, 5.206730
63894, 29936640, 3124.5681, 5.206486
63895, 33340416, 3124.4214, 5.206242
63896, 30697472, 3124.2747, 5.205997
63897, 21903360, 3124.1280, 5.205753
63898, 9141248, 3123.9812, 5.205508
63899, -3481600, 3123.8345, 5.205264
63900, -11405312, 3123.6878, 5.205019
63901, -11567104, 3123.5411, 5.204775
63902, -3870720, 3123.3944, 5.204530
63903, 8659968, 3123.2476, 5.204286
63904, 21223424, 3123.1009, 5.204041
63905, 29432832, 3122.9542, 5.203797
63906, 31275008, 3122.8075, 5.203552
63907, 27792384, 3122.6608, 5.203308
63908, 22162432, 3122.5140, 5.203063
63909, 17695744, 3122.3673, 5.202819
63910, 15897600, 3122.2206, 5.202574
63911, 15684608, 3122.0739, 5.202330
63912, 14201856, 3121.9272, 5.202085
63913, 8788992, 3121.7805, 5.201841
63914, -1049600, 3121.6337, 5.201596
63915, -12844032, 3121.4870, 5.201352
63916, -22049792, 3121.3403, 5.201107
63917, -24261632, 3121.1936, 5.200863
63918, -17551360, 3121.0469, 5.200618
63919, -3695616, 3120.9001, 5.200374
63920, 12443648, 3120.7534, 5.200130
63921, 25103360, 3120.6067, 5.199885
63922, 30245888, 3120.4600, 5.199641
63923, 27328512, 3120.3133, 5.199396
63924, 19297280, 3120.1665, 5.199152
63925, 10887168, 3120.0198, 5.198907
63926, 6162432, 3119.8731, 5.198663
63927, 6573056, 3119.7264, 5.198418
63928, 10506240, 3119.5797, 5.198174
63929, 14425088, 3119.4329, 5.197929
63930, 14906368, 3119.2862, 5.197685
63931, 10412032, 3119.1395, 5.197440
63932, 1908736, 3118.9928, 5.197196
63933, -7894016, 3118.8461, 5.196951
63934, -16114688, 3118.6994, 5.196707
63935, -21138432, 3118.5526, 5.196462
63936, -23132160, 3118.4059, 5.196218
63937, -23462912, 3118.2592, 5.195973
63938, -23487488, 3118.1125, 5.195729
63939, -23542784, 3117.9658, 5.195484
63940, -22759424, 3117.8190, 5.195240
63941, -19803136, 3117.6723, 5.194995
63942, -14015488, 3117.5256, 5.194751
63943, -6202368, 3117.3789, 5.194507
63944, 1486848, 3117.2322, 5.194262
63945, 6591488, 3117.0854, 5.194018
63946, 7668736, 3116.9387, 5.193773
63947, 5150720, 3116.7920, 5.193529
63948, 1163264, 3116.6453, 5.193284
63949, -1622016, 3116.4986, 5.193040
63950, -1475584, 3116.3518, 5.192795
63951, 1425408, 3116.2051, 5.192551
63952, 5142528, 3116.0584, 5.192306
63953, 7159808, 3115.9117, 5.192062
63954, 5969920, 3115.7650, 5.191817
63955, 2138112, 3115.6182, 5.191573
63956, -1788928, 3115.4715, 5.191328
63957, -2547712, 3115.3248, 5.191084
63958, 2082816, 3115.1781, 5.190839
63959, 11932672, 3115.0314, 5.190595
63960, 24265728, 3114.8847, 5.190350
63961, 34869248, 3114.7379, 5.190106
63962, 39880704, 3114.5912, 5.189861
63963, 37417984, 3114.4445, 5.189617
63964, 28277760, 3114.2978, 5.189372
63965, 15429632, 3114.1511, 5.189128
63966, 2691072, 3114.0043, 5.188883
63967, -6700032, 3113.8576, 5.188639
63968, -10944512, 3113.7109, 5.188395
63969, -9718784, 3113.5642, 5.188150
63970, -3650560, 3113.4175, 5.187906
63971, 6294528, 3113.2707, 5.187661
63972, 19058688, 3113.1240, 5.187417
63973, 33319936, 3112.9773, 5.187172
63974, 47197184, 3112.8306, 5.186928
63975, 58269696, 3112.6839, 5.186683
63976, 64129024, 3112.5371, 5.186439
63977, 63314944, 3112.3904, 5.186194
63978, 56098816, 3112.2437, 5.185950
63979, 44596224, 3112.0970, 5.185705
63980, 31994880, 3111.9503, 5.185461
63981, 21187584, 3111.8036, 5.185216
63982, 13516800, 3111.6568, 5.184972
63983, 8333312, 3111.5101, 5.184727
63984, 3645440, 3111.3634, 5.184483
63985, -2438144, 3111.2167, 5.184238
63986, -10319872, 3111.0700, 5.183994
63987, -18358272, 3110.9232, 5.183749
63988, -23601152, 3110.7765, 5.183505
63989, -23442432, 3110.6298, 5.183260
63990, -17329152, 3110.4831, 5.183016
63991, -7525376, 3110.3364, 5.182772
63992, 1591296, 3110.1896, 5.182527
63993, 5485568, 3110.0429, 5.182283
63994, 1690624, 3109.8962, 5.182038
63995, -8790016, 3109.7495, 5.181794
63996, -21708800, 3109.6028, 5.181549
63997, -31333376, 3109.4560, 5.181305
63998, -32944128, 3109.3093, 5.181060
63999, -24845312, 3109.1626, 5.180816
64000, -8987648, 3109.0159, 5.180571
64001, 10033152, 3108.8692, 5.180327
64002, 27008000, 3108.7224, 5.180082
64003, 38131712, 3108.5757, 5.179838
64004, 42117120, 3108.4290, 5.179593
64005, 40037376, 3108.2823, 5.179349
64006, 34247680, 3108.1356, 5.179104
64007, 27129856, 3107.9889, 5.178860
64008, 20356096, 3107.8421, 5.178615
64009, 14917632, 3107.6954, 5.178371
64010, 11604992, 3107.5487, 5.178126
64011, 11375616, 3107.4020, 5.177882
64012, 15155200, 3107.2553, 5.177637
64013, 23114752, 3107.1085, 5.177393
64014, 33897472, 3106.9618, 5.177149
64015, 44466176, 3106.8151, 5.176904
64016, 50933760, 3106.6684, 5.176660
64017, 50146304, 3106.5217, 5.176415
64018, 41294848, 3106.3749, 5.176171
64019, 26620928, 3106.2282, 5.175926
64020, 10724352, 3106.0815, 5.175682
64021, -1347584, 3105.9348, 5.175437
64022, -6341632, 3105.7881, 5.175193
64023, -4240384, 3105.6413, 5.174948
64024, 1858560, 3105.4946, 5.174704
64025, 7397376, 3105.3479, 5.174459
64026, 8716288, 3105.2012, 5.174215
64027, 4904960, 3105.0545, 5.173970
64028, -1822720, 3104.9078, 5.173726
64029, -7404544, 3104.7610, 5.173481
64030, -8158208, 3104.6143, 5.173237
64031, -2781184, 3104.4676, 5.172992
64032, 6948864, 3104.3209, 5.172748
64033, 17118208, 3104.1742, 5.172503
64034, 23711744, 3104.0274, 5.172259
64035, 24645632, 3103.8807, 5.172014
64036, 20681728, 3103.7340, 5.171770
64037, 14785536, 3103.5873, 5.171525
64038, 10314752, 3103.4406, 5.171281
64039, 9067520, 3103.2938, 5.171037
64040, 10293248, 3103.1471, 5.170792
64041, 11196416, 3103.0004, 5.170548
64042, 8664064, 3102.8537, 5.170303
64043, 1258496, 3102.7070, 5.170059
64044, -9625600, 3102.5602, 5.169814
64045, -20096000, 3102.4135, 5.169570
64046, -25451520, 3102.2668, 5.169325
64047, -22403072, 3102.1201, 5.169081
64048, -10723328, 3101.9734, 5.168836
64049, 6468608, 3101.8267, 5.168592
64050, 23882752, 3101.6799, 5.168347
64051, 36114432, 3101.5332, 5.168103
64052, 39622656, 3101.3865, 5.167858
64053, 33813504, 3101.2398, 5.167614
64054, 20903936, 3101.0931, 5.167369
64055, 4802560, 3100.9463, 5.167125
64056, -10344448, 3100.7996, 5.166880
64057, -21344256, 3100.6529, 5.166636
64058, -26514432, 3100.5062, 5.166391
64059, -25658368, 3100.3595, 5.166147
64060, -19705856, 3100.2127, 5.165902
64061, -10312704, 3100.0660, 5.165658
64062, 466944, 3099.9193, 5.165414
64063, 10493952, 3099.7726, 5.165169
64064, 17930240, 3099.6259, 5.164925
64065, 21712896, 3099.4791, 5.164680
64066, 21940224, 3099.3324, 5.164436
64067, 19932160, 3099.1857, 5.164191
64068, 17805312, 3099.0390, 5.163947
64069, 17670144, 3098.8923, 5.163702
64070, 20758528, 3098.7455, 5.163458
64071, 26911744, 3098.5988, 5.163213
64072, 34689024, 3098.4521, 5.162969
64073, 42040320, 3098.3054, 5.162724
64074, 47213568, 3098.1587, 5.162480
64075, 49420288, 3098.0120, 5.162235
64076, 48941056, 3097.8652, 5.161991
64077, 46704640, 3097.7185, 5.161746
64078, 43633664, 3097.5718, 5.161502
64079, 40195072, 3097.4251, 5.161257
64080, 36410368, 3097.2784, 5.161013
64081, 32268288, 3097.1316, 5.160768
64082, 28176384, 3096.9849, 5.160524
64083, 25075712, 3096.8382, 5.160279
64084, 24022016, 3096.6915, 5.160035
64085, 25447424, 3096.5448, 5.159791
64086, 28555264, 3096.3980, 5.159546
64087, 31327232, 3096.2513, 5.159302
64088, 31278080, 3096.1046, 5.159057
64089, 26656768, 3095.9579, 5.158813
64090, 17459200, 3095.8112, 5.158568
64091, 5648384, 3095.6644, 5.158324
64092, -5626880, 3095.5177, 5.158079
64093, -13480960, 3095.3710, 5.157835
64094, -16631808, 3095.2243, 5.157590
64095, -15905792, 3095.0776, 5.157346
64096, -13601792, 3094.9309, 5.157101
64097, -12023808, 3094.7841, 5.156857
64098, -12030976, 3094.6374, 5.156612
64099, -12449792, 3094.4907, 5.156368
64100, -10742784, 3094.3440, 5.156123
64101, -4602880, 3094.1973, 5.155879
64102, 6403072, 3094.0505, 5.155634
64103, 20148224, 3093.9038, 5.155390
64104, 32673792, 3093.7571, 5.155145
64105, 40055808, 3093.6104, 5.154901
64106, 40425472, 3093.4637, 5.154656
64107, 35005440, 3093.3169, 5.154412
64108, 27551744, 3093.1702, 5.154167
64109, 22406144, 3093.0235, 5.153923
64110, 22193152, 3092.8768, 5.153679
64111, 26422272, 3092.7301, 5.153434
64112, 31801344, 3092.5833, 5.153190
64113, 34145280, 3092.4366, 5.152945
64114, 30864384, 3092.2899, 5.152701
64115, 22645760, 3092.1432, 5.152456
64116, 13342720, 3091.9965, 5.152212
64117, 8043520, 3091.8498, 5.151967
64118, 10288128, 3091.7030, 5.151723
64119, 19946496, 3091.5563, 5.151478
64120, 32936960, 3091.4096, 5.151234
64121, 43028480, 3091.2629, 5.150989
64122, 44876800, 3091.1162, 5.150745
64123, 36724736, 3090.9694, 5.150500
64124, 21382144, 3090.8227, 5.150256
64125, 4943872, 3090.6760, 5.150011
64126, -6093824, 3090.5293, 5.149767
64127, -7881728, 3090.3826, 5.149522
64128, -870400, 3090.2358, 5.149278
64129, 10659840, 3090.0891, 5.149033
64130, 20909056, 3089.9424, 5.148789
64131, 25391104, 3089.7957, 5.148544
64132, 22874112, 3089.6490, 5.148300
64133, 15483904, 3089.5022, 5.148056
64134, 7083008, 3089.3555, 5.147811
64135, 947200, 3089.2088, 5.147567
64136, -1946624, 3089.0621, 5.147322
64137, -3112960, 3088.9154, 5.147078
64138, -5219328, 3088.7686, 5.146833
64139, -10076160, 3088.6219, 5.146589
64140, -17161216, 3088.4752, 5.146344
64141, -23537664, 3088.3285, 5.146100
64142, -25231360, 3088.1818, 5.145855
64143, -19314688, 3088.0351, 5.145611
64144, -5551104, 3087.8883, 5.145366
64145, 13272064, 3087.7416, 5.145122
64146, 32486400, 3087.5949, 5.144877
64147, 47521792, 3087.4482, 5.144633
64148, 55716864, 3087.3015, 5.144388
64149, 57062400, 3087.1547, 5.144144
64150, 53636096, 3087.0080, 5.143899
64151, 48168960, 3086.8613, 5.143655
64152, 42594304, 3086.7146, 5.143410
64153, 37335040, 3086.5679, 5.143166
64154, 31595520, 3086.4211, 5.142921
64155, 24347648, 3086.2744, 5.142677
64156, 15341568, 3086.1277, 5.142432
64157, 5552128, 3085.9810, 5.142188
64158, -3144704, 3085.8343, 5.141944
64159, -8810496, 3085.6875, 5.141699
64160, -10257408, 3085.5408, 5.141455
64161, -7437312, 3085.3941, 5.141210
64162, -1270784, 3085.2474, 5.140966
64163, 6834176, 3085.1007, 5.140721
64164, 15426560, 3084.9540, 5.140477
64165, 23164928, 3084.8072, 5.140232
64166, 28776448, 3084.6605, 5.139988
64167, 31067136, 3084.5138, 5.139743
64168, 29235200, 3084.3671, 5.139499
64169, 23467008, 3084.2204, 5.139254
64170, 15444992, 3084.0736, 5.139010
64171, 8296448, 3083.9269, 5.138765
64172, 5694464, 3083.7802, 5.138521
64173, 10335232, 3083.6335, 5.138276
64174, 22456320, 3083.4868, 5.138032
64175, 39257088, 3083.3400, 5.137787
64176, 55720960, 3083.1933, 5.137543
64177, 66667520, 3083.0466, 5.137298
64178, 69155840, 3082.8999, 5.137054
64179, 64016384, 3082.7532, 5.136809
64180, 55643136, 3082.6064, 5.136565
64181, 49978368, 3082.4597, 5.136321
64182, 51591168, 3082.3130, 5.136076
64183, 61268992, 3082.1663, 5.135832
64184, 75401216, 3082.0196, 5.135587
64185, 87541760, 3081.8728, 5.135343
64186, 91465728, 3081.7261, 5.135098
64187, 84201472, 3081.5794, 5.134854
64188, 67542016, 3081.4327, 5.134609
64189, 47232000, 3081.2860, 5.134365
64190, 30244864, 3081.1393, 5.134120
64191, 21509120, 3080.9925, 5.133876
64192, 21723136, 3080.8458, 5.133631
64193, 27323392, 3080.6991, 5.133387
64194, 32533504, 3080.5524, 5.133142
64195, 32387072, 3080.4057, 5.132898
64196, 25138176, 3080.2589, 5.132653
64197, 12858368, 3080.1122, 5.132409
64198, 26624, 3079.9655, 5.132164
64199, -9033728, 3079.8188, 5.131920
64200, -12453888, 3079.6721, 5.131675
64201, -11614208, 3079.5253, 5.131431
64202, -10112000, 3079.3786, 5.131186
64203, -11535360, 3079.2319, 5.130942
64204, -17313792, 3079.0852, 5.130698
64205, -25823232, 3078.9385, 5.130453
64206, -33189888, 3078.7917, 5.130209
64207, -35305472, 3078.6450, 5.129964
64208, -29938688, 3078.4983, 5.129720
64209, -17817600, 3078.3516, 5.129475
64210, -2192384, 3078.2049, 5.129231
64211, 12804096, 3078.0582, 5.128986
64212, 24048640, 3077.9114, 5.128742
64213, 30566400, 3077.7647, 5.128497
64214, 33431552, 3077.6180, 5.128253
64215, 34648064, 3077.4713, 5.128008
64216, 35764224, 3077.3246, 5.127764
64217, 37072896, 3077.1778, 5.127519
64218, 37774336, 3077.0311, 5.127275
64219, 36892672, 3076.8844, 5.127030
64220, 34269184, 3076.7377, 5.126786
64221, 30925824, 3076.5910, 5.126541
64222, 28554240, 3076.4442, 5.126297
64223, 28420096, 3076.2975, 5.126052
64224, 30372864, 3076.1508, 5.125808
64225, 32629760, 3076.0041, 5.125563
64226, 32526336, 3075.8574, 5.125319
64227, 27858944, 3075.7106, 5.125074
64228, 18105344, 3075.5639, 5.124830
64229, 4817920, 3075.4172, 5.124586
64230, -9017344, 3075.2705, 5.124341
64231, -20324352, 3075.1238, 5.124097
64232, -27224064, 3074.9771, 5.123852
64233, -29636608, 3074.8303, 5.123608
64234, -28921856, 3074.6836, 5.123363
64235, -26871808, 3074.5369, 5.123119
64236, -24696832, 3074.3902, 5.122874
64237, -22596608, 3074.2435, 5.122630
64238, -20081664, 3074.0967, 5.122385
64239, -16752640, 3073.9500, 5.122141
64240, -12921856, 3073.8033, 5.121896
64241, -9608192, 3073.6566, 5.121652
64242, -7868416, 3073.5099, 5.121407
64243, -7874560, 3073.3631, 5.121163
64244, -8408064, 3073.2164, 5.120918
64245, -7200768, 3073.0697, 5.120674
64246, -2077696, 3072.9230, 5.120429
64247, 7692288, 3072.7763, 5.120185
64248, 20630528, 3072.6295, 5.119940
64249, 33387520, 3072.4828, 5.119696
64250, 42143744, 3072.3361, 5.119451
64251, 44382208, 3072.1894, 5.119207
64252, 40101888, 3072.0427, 5.118963
64253, 31796224, 3071.8959, 5.118718
64254, 23166976, 3071.7492, 5.118474
64255, 17245184, 3071.6025, 5.118229
64256, 14919680, 3071.4558, 5.117985
64257, 14661632, 3071.3091, 5.117740
64258, 13585408, 3071.1624, 5.117496
64259, 9234432, 3071.0156, 5.117251
64260, 1084416, 3070.8689, 5.117007
64261, -9064448, 3070.7222, 5.116762
64262, -18048000, 3070.5755, 5.116518
64263, -23047168, 3070.4288, 5.116273
64264, -23103488, 3070.2820, 5.116029
64265, -19546112, 3070.1353, 5.115784
64266, -15082496, 3069.9886, 5.115540
64267, -12096512, 3069.8419, 5.115295
64268, -11142144, 3069.6952, 5.115051
64269, -10539008, 3069.5484, 5.114806
64270, -7361536, 3069.4017, 5.114562
64271, 716800, 3069.2550, 5.114317
64272, 13743104, 3069.1083, 5.114073
64273, 28971008, 3068.9616, 5.113828
64274, 41876480, 3068.8148, 5.113584
64275, 48244736, 3068.6681, 5.113340
64276, 46246912, 3068.5214, 5.113095
64277, 37421056, 3068.3747, 5.112851
64278, 26050560, 3068.2280, 5.112606
64279, 17220608, 3068.0813, 5.112362
64280, 14587904, 3067.9345, 5.112117
64281, 18935808, 3067.7878, 5.111873
64282, 28188672, 3067.6411, 5.111628
64283, 38734848, 3067.4944, 5.111384
64284, 47262720, 3067.3477, 5.111139
64285, 52088832, 3067.2009, 5.110895
64286, 53373952, 3067.0542, 5.110650
64287, 52273152, 3066.9075, 5.110406
64288, 49694720, 3066.7608, 5.110161
64289, 45522944, 3066.6141, 5.109917
64290, 38805504, 3066.4673, 5.109672
64291, 28777472, 3066.3206, 5.109428
64292, 16025600, 3066.1739, 5.109183
64293, 2972672, 3066.0272, 5.108939
64294, -6740992, 3065.8805, 5.108694
64295, -9798656, 3065.7337, 5.108450
64296, -4832256, 3065.5870, 5.108205
64297, 6736896, 3065.4403, 5.107961
64298, 21192704, 3065.2936, 5.107716
64299, 34143232, 3065.1469, 5.107472
64300, 42471424, 3065.0001, 5.107228
64301, 45601792, 3064.8534, 5.106983
64302, 45445120, 3064.7067, 5.106739
64303, 45077504, 3064.5600, 5.106494
64304, 46894080, 3064.4133, 5.106250
64305, 51232768, 3064.2666, 5.106005
64306, 56193024, 3064.1198, 5.105761
64307, 58692608, 3063.9731, 5.105516
64308, 56170496, 3063.8264, 5.105272
64309, 47981568, 3063.6797, 5.105027
64310, 35759104, 3063.5330, 5.104783
64311, 22602752, 3063.3862, 5.104538
64312, 11578368, 3063.2395, 5.104294
64313, 4373504, 3063.0928, 5.104049
64314, 803840, 3062.9461, 5.103805
64315, -649216, 3062.7994, 5.103560
64316, -1669120, 3062.6526, 5.103316
64317, -3019776, 3062.5059, 5.103071
64318, -4177920, 3062.3592, 5.102827
64319, -3828736, 3062.2125, 5.102582
64320, -878592, 3062.0658, 5.102338
64321, 4665344, 3061.9190, 5.102093
64322, 11500544, 3061.7723, 5.101849
64323, 17631232, 3061.6256, 5.101605
64324, 21396480, 3061.4789, 5.101360
64325, 22334464, 3061.3322, 5.101116
64326, 21345280, 3061.1855, 5.100871
64327, 20094976, 3061.0387, 5.100627
64328, 20012032, 3060.8920, 5.100382
64329, 21483520, 3060.7453, 5.100138
64330, 23711744, 3060.5986, 5.099893
64331, 25310208, 3060.4519, 5.099649
64332, 25245696, 3060.3051, 5.099404
64333, 23546880, 3060.1584, 5.099160
64334, 21331968, 3060.0117, 5.098915
64335, 20126720, 3059.8650, 5.098671
64336, 20860928, 3059.7183, 5.098426
64337, 23173120, 3059.5715, 5.098182
64338, 25453568, 3059.4248, 5.097937
64339, 25666560, 3059.2781, 5.097693
64340, 22514688, 3059.1314, 5.097448
64341, 16296960, 3058.9847, 5.097204
64342, 8964096, 3058.8379, 5.096959
64343, 3299328, 3058.6912, 5.096715
64344, 1625088, 3058.5445, 5.096470
64345, 4695040, 3058.3978, 5.096226
64346, 11333632, 3058.2511, 5.095982
64347, 18966528, 3058.1044, 5.095737
64348, 24743936, 3057.9576, 5.095493
64349, 26662912, 3057.8109, 5.095248
64350, 24166400, 3057.6642, 5.095004
64351, 18026496, 3057.5175, 5.094759
64352, 9709568, 3057.3708, 5.094515
64353, 701440, 3057.2240, 5.094270
64354, -7832576, 3057.0773, 5.094026
64355, -14926848, 3056.9306, 5.093781
64356, -19467264, 3056.7839, 5.093537
64357, -20031488, 3056.6372, 5.093292
64358, -15192064, 3056.4904, 5.093048
64359, -4242432, 3056.3437, 5.092803
64360, 12032000, 3056.1970, 5.092559
64361, 31063040, 3056.0503, 5.092314
64362, 49003520, 3055.9036, 5.092070
64363, 61969408, 3055.7568, 5.091825
64364, 67503104, 3055.6101, 5.091581
64365, 65571840, 3055.4634, 5.091336
64366, 58603520, 3055.3167, 5.091092
64367, 50478080, 3055.1700, 5.090847
64368, 44943360, 3055.0232, 5.090603
64369, 44169216, 3054.8765, 5.090358
64370, 48093184, 3054.7298, 5.090114
64371, 54811648, 3054.5831, 5.089870
64372, 61722624, 3054.4364, 5.089625
64373, 66792448, 3054.2897, 5.089381
64374, 69311488, 3054.1429, 5.089136
64375, 69809152, 3053.9962, 5.088892
64376, 69274624, 3053.8495, 5.088647
64377, 68227072, 3053.7028, 5.088403
64378, 66206720, 3053.5561, 5.088158
64379, 62004224, 3053.4093, 5.087914
64380, 54523904, 3053.2626, 5.087669
64381, 43776000, 3053.1159, 5.087425
64382, 31406080, 3052.9692, 5.087180
64383, 20383744, 3052.8225, 5.086936
64384, 13912064, 3052.6757, 5.086691
64385, 14019584, 3052.5290, 5.086447
64386, 20512768, 3052.3823, 5.086202
64387, 30795776, 3052.2356, 5.085958
64388, 40717312, 3052.0889, 5.085713
64389, 46110720, 3051.9421, 5.085469
64390, 44396544, 3051.7954, 5.085224
64391, 35584000, 3051.6487, 5.084980
64392, 22262784, 3051.5020, 5.084735
64393, 8580096, 3051.3553, 5.084491
64394, -1355776, 3051.2086, 5.084247
64395, -5038080, 3051.0618, 5.084002
64396, -2443264, 3050.9151, 5.083758
64397, 4054016, 3050.7684, 5.083513
64398, 10710016, 3050.6217, 5.083269
64399, 13953024, 3050.4750, 5.083024
64400, 11823104, 3050.3282, 5.082780
64401, 4747264, 3050.1815, 5.082535
64402, -4663296, 3050.0348, 5.082291
64403, -12717056, 3049.8881, 5.082046
64404, -16201728, 3049.7414, 5.081802
64405, -13753344, 3049.5946, 5.081557
64406, -6458368, 3049.4479, 5.081313
64407, 2584576, 3049.3012, 5.081068
64408, 9578496, 3049.1545, 5.080824
64409, 11649024, 3049.0078, 5.080579
64410, 8048640, 3048.8610, 5.080335
64411, 417792, 3048.7143, 5.080090
64412, -8046592, 3048.5676, 5.079846
64413, -14106624, 3048.4209, 5.079601
64414, -15955968, 3048.2742, 5.079357
64415, -13954048, 3048.1274, 5.079112
64416, -10243072, 3047.9807, 5.078868
64417, -7461888, 3047.8340, 5.078623
64418, -7237632, 3047.6873, 5.078379
64419, -9235456, 3047.5406, 5.078135
64420, -11318272, 3047.3939, 5.077890
64421, -10746880, 3047.2471, 5.077646
64422, -5803008, 3047.1004, 5.077401
64423, 3010560, 3046.9537, 5.077157
64424, 12902400, 3046.8070, 5.076912
64425, 19927040, 3046.6603, 5.076668
64426, 20818944, 3046.5135, 5.076423
64427, 14585856, 3046.3668, 5.076179
64428, 3058688, 3046.2201, 5.075934
64429, -9902080, 3046.0734, 5.075690
64430, -20132864, 3045.9267, 5.075445
64431, -24948736, 3045.7799, 5.075201
64432, -24108032, 3045.6332, 5.074956
64433, -19505152, 3045.4865, 5.074712
64434, -13872128, 3045.3398, 5.074467
64435, -9237504, 3045.1931, 5.074223
64436, -6030336, 3045.0463, 5.073978
64437, -3272704, 3044.8996, 5.073734
64438, 330752, 3044.7529, 5.073489
64439, 5134336, 3044.6062, 5.073245
64440, 9936896, 3044.4595, 5.073000
64441, 12456960, 3044.3128, 5.072756
64442, 10669056, 3044.1660, 5.072512
64443, 4213760, 3044.0193, 5.072267
64444, -4987904, 3043.8726, 5.072023
64445, -13373440, 3043.7259, 5.071778
64446, -17384448, 3043.5792, 5.071534
64447, -15258624, 3043.4324, 5.071289
64448, -7980032, 3043.2857, 5.071045
64449, 1199104, 3043.1390, 5.070800
64450, 8455168, 3042.9923, 5.070556
64451, 11402240, 3042.8456, 5.070311
64452, 10330112, 3042.6988, 5.070067
64453, 7948288, 3042.5521, 5.069822
64454, 7753728, 3042.4054, 5.069578
64455, 11899904, 3042.2587, 5.069333
64456, 19767296, 3042.1120, 5.069089
64457, 28041216, 3041.9652, 5.068844
64458, 32337920, 3041.8185, 5.068600
64459, 29512704, 3041.6718, 5.068355
64460, 19422208, 3041.5251, 5.068111
64461, 5165056, 3041.3784, 5.067866
64462, -8338432, 3041.2317, 5.067622
64463, -16694272, 3041.0849, 5.067377
64464, -18062336, 3040.9382, 5.067133
64465, -13824000, 3040.7915, 5.066889
64466, -7586816, 3040.6448, 5.066644
64467, -3133440, 3040.4981, 5.066400
64468, -2487296, 3040.3513, 5.066155
64469, -5121024, 3040.2046, 5.065911
64470, -8676352, 3040.0579, 5.065666
64471, -10674176, 3039.9112, 5.065422
64472, -10139648, 3039.7645, 5.065177
64473, -8166400, 3039.6177, 5.064933
64474, -7093248, 3039.4710, 5.064688
64475, -8832000, 3039.3243, 5.064444
64476, -13404160, 3039.1776, 5.064199
64477, -18647040, 3039.0309, 5.063955
64478, -21359616, 3038.8841, 5.063710
64479, -19269632, 3038.7374, 5.063466
64480, -12651520, 3038.5907, 5.063221
64481, -4584448, 3038.4440, 5.062977
64482, 460800, 3038.2973, 5.062732
64483, -983040, 3038.1505, 5.062488
64484, -9330688, 3038.0038, 5.062243
64485, -21383168, 3037.8571, 5.061999
64486, -31727616, 3037.7104, 5.061754
64487, -35394560, 3037.5637, 5.061510
64488, -30395392, 3037.4170, 5.061265
64489, -18761728, 3037.2702, 5.061021
64490, -5469184, 3037.1235, 5.060777
64491, 4180992, 3036.9768, 5.060532
64492, 7347200, 3036.8301, 5.060288
64493, 5051392, 3036.6834, 5.060043
64494, 1459200, 3036.5366, 5.059799
64495, 1395712, 3036.3899, 5.059554
64496, 7489536, 3036.2432, 5.059310
64497, 18520064, 3036.0965, 5.059065
64498, 29927424, 3035.9498, 5.058821
64499, 36228096, 3035.8030, 5.058576
64500, 34034688, 3035.6563, 5.058332
64501, 24018944, 3035.5096, 5.058087
64502, 10710016, 3035.3629, 5.057843
64503, 191488, 3035.2162, 5.057598
64504, -3080192, 3035.0694, 5.057354
64505, 1360896, 3034.9227, 5.057109
64506, 9750528, 3034.7760, 5.056865
64507, 16087040, 3034.6293, 5.056620
64508, 15358976, 3034.4826, 5.056376
64509, 6259712, 3034.3359, 5.056131
64510, -8001536, 3034.1891, 5.055887
64511, -21222400, 3034.0424, 5.055642
64512, -27228160, 3033.8957, 5.055398
64513, -22836224, 3033.7490, 5.055154
64514, -9261056, 3033.6023, 5.054909
64515, 8650752, 3033.4555, 5.054665
64516, 24844288, 3033.3088, 5.054420
64517, 34789376, 3033.1621, 5.054176
64518, 37149696, 3033.0154, 5.053931
64519, 33661952, 3032.8687, 5.053687
64520, 27548672, 3032.7219, 5.053442
64521, 21515264, 3032.5752, 5.053198
64522, 16505856, 3032.4285, 5.052953
64523, 11848704, 3032.2818, 5.052709
64524, 6495232, 3032.1351, 5.052464
64525, 456704, 3031.9883, 5.052220
64526, -4577280, 3031.8416, 5.051975
64527, -5918720, 3031.6949, 5.051731
64528, -1459200, 3031.5482, 5.051486
64529, 8755200, 3031.4015, 5.051242
64530, 21995520, 3031.2548, 5.050997
64531, 33756160, 3031.1080, 5.050753
64532, 39720960, 3030.9613, 5.050508
64533, 37754880, 3030.8146, 5.050264
64534, 28861440, 3030.6679, 5.050019
64535, 16592896, 3030.5212, 5.049775
64536, 5250048, 3030.3744, 5.049531
64537, -2154496, 3030.2277, 5.049286
64538, -5087232, 3030.0810, 5.049042
64539, -5243904, 3029.9343, 5.048797
64540, -5121024, 3029.7876, 5.048553
64541, -6262784, 3029.6408, 5.048308
64542, -8243200, 3029.4941, 5.048064
64543, -8945664, 3029.3474, 5.047819
64544, -5957632, 3029.2007, 5.047575
64545, 1743872, 3029.0540, 5.047330
64546, 12817408, 3028.9072, 5.047086
64547, 23877632, 3028.7605, 5.046841
64548, 30970880, 3028.6138, 5.046597
64549, 31424512, 3028.4671, 5.046352
64550, 25092096, 3028.3204, 5.046108
64551, 14369792, 3028.1736, 5.045863
64552, 3035136, 3028.0269, 5.045619
64553, -5434368, 3027.8802, 5.045374
64554, -9170944, 3027.7335, 5.045130
64555, -8254464, 3027.5868, 5.044885
64556, -4077568, 3027.4401, 5.044641
64557, 1745920, 3027.2933, 5.044396
64558, 8205312, 3027.1466, 5.044152
64559, 14981120, 3026.9999, 5.043907
64560, 21884928, 3026.8532, 5.043663
64561, 28142592, 3026.7065, 5.043419
64562, 32142336, 3026.5597, 5.043174
64563, 31969280, 3026.4130, 5.042930
64564, 26482688, 3026.2663, 5.042685
64565, 16320512, 3026.1196, 5.042441
64566, 4126720, 3025.9729, 5.042196
64567, -6262784, 3025.8261, 5.041952
64568, -11410432, 3025.6794, 5.041707
64569, -9841664, 3025.5327, 5.041463
64570, -2782208, 3025.3860, 5.041218
64571, 6361088, 3025.2393, 5.040974
64572, 13557760, 3025.0925, 5.040729
64573, 15965184, 3024.9458, 5.040485
64574, 13131776, 3024.7991, 5.040240
64575, 6989824, 3024.6524, 5.039996
64576, 744448, 3024.5057, 5.039751
64577, -2742272, 3024.3590, 5.039507
64578, -2210816, 3024.2122, 5.039262
64579, 1672192, 3024.0655, 5.039018
64580, 6962176, 3023.9188, 5.038773
64581, 11603968, 3023.7721, 5.038529
64582, 14414848, 3023.6254, 5.038284
64583, 15390720, 3023.4786, 5.038040
64584, 15261696, 3023.3319, 5.037796
64585, 14692352, 3023.1852, 5.037551
64586, 13665280, 3023.0385, 5.037307
64587, 11431936, 3022.8918, 5.037062
64588, 7016448, 3022.7450, 5.036818
64589, -73728, 3022.5983, 5.036573
64590, -9410560, 3022.4516, 5.036329
64591, -19723264, 3022.3049, 5.036084
64592, -29438976, 3022.1582, 5.035840
64593, -37305344, 3022.0114, 5.035595
64594, -42711040, 3021.8647, 5.035351
64595, -45560832, 3021.7180, 5.035106
64596, -45875200, 3021.5713, 5.034862
64597, -43496448, 3021.4246, 5.034617
64598, -38218752, 3021.2778, 5.034373
64599, -30314496, 3021.1311, 5.034128
64600, -21098496, 3020.9844, 5.033884
64601, -13021184, 3020.8377, 5.033639
64602, -8975360, 3020.6910, 5.033395
64603, -10993664, 3020.5443, 5.033150
64604, -18944000, 3020.3975, 5.032906
64605, -30020608, 3020.2508, 5.032661
64606, -39515136, 3020.1041, 5.032417
64607, -42704896, 3019.9574, 5.032172
64608, -37074944, 3019.8107, 5.031928
64609, -23754752, 3019.6639, 5.031684
64610, -7354368, 3019.5172, 5.031439
64611, 5871616, 3019.3705, 5.031195
64612, 10779648, 3019.2238, 5.030950
64613, 5688320, 3019.0771, 5.030706
64614, -6791168, 3018.9303, 5.030461
64615, -20914176, 3018.7836, 5.030217
64616, -30399488, 3018.6369, 5.029972
64617, -31226880, 3018.4902, 5.029728
64618, -23287808, 3018.3435, 5.029483
64619, -10144768, 3018.1967, 5.029239
64620, 2908160, 3018.0500, 5.028994
64621, 11457536, 3017.9033, 5.028750
64622, 13922304, 3017.7566, 5.028505
64623, 11941888, 3017.6099, 5.028261
64624, 9121792, 3017.4632, 5.028016
64625, 8902656, 3017.3164, 5.027772
64626, 12728320, 3017.1697, 5.027527
64627, 19435520, 3017.0230, 5.027283
64628, 26124288, 3016.8763, 5.027038
64629, 29913088, 3016.7296, 5.026794
64630, 29606912, 3016.5828, 5.026549
64631, 26363904, 3016.4361, 5.026305
64632, 23053312, 3016.2894, 5.026061
64633, 22723584, 3016.1427, 5.025816
64634, 27004928, 3015.9960, 5.025572
64635, 35304448, 3015.8492, 5.025327
64636, 45145088, 3015.7025, 5.025083
64637, 53386240, 3015.5558, 5.024838
64638, 57637888, 3015.4091, 5.024594
64639, 57142272, 3015.2624, 5.024349
64640, 52741120, 3015.1156, 5.024105
64641, 46072832, 3014.9689, 5.023860
64642, 38538240, 3014.8222, 5.023616
64643, 30617600, 3014.6755, 5.023371
64644, 21868544, 3014.5288, 5.023127
64645, 11535360, 3014.3821, 5.022882
64646, -655360, 3014.2353, 5.022638
64647, -13972480, 3014.0886, 5.022393
64648, -26691584, 3013.9419, 5.022149
64649, -36633600, 3013.7952, 5.021904
64650, -41931776, 3013.6485, 5.021660
64651, -41668608, 3013.5017, 5.021415
64652, -36174848, 3013.3550, 5.021171
64653, -26929152, 3013.2083, 5.020926
64654, -16175104, 3013.0616, 5.020682
64655, -6402048, 3012.9149, 5.020438
64656, 212992, 3012.7681, 5.020193
64657, 2360320, 3012.6214, 5.019949
64658, 30720, 3012.4747, 5.019704
64659, -5287936, 3012.3280, 5.019460
64660, -10858496, 3012.1813, 5.019215
64661, -13459456, 3012.0345, 5.018971
64662, -10549248, 3011.8878, 5.018726
64663, -1399808, 3011.7411, 5.018482
64664, 12325888, 3011.5944, 5.018237
64665, 26968064, 3011.4477, 5.017993
64666, 38218752, 3011.3009, 5.017748
64667, 42955776, 3011.1542, 5.017504
64668, 40708096, 3011.0075, 5.017259
64669, 33992704, 3010.8608, 5.017015
64670, 27248640, 3010.7141, 5.016770
64671, 24742912, 3010.5674, 5.016526
64672, 28442624, 3010.4206, 5.016281
64673, 36884480, 3010.2739, 5.016037
64674, 45700096, 3010.1272, 5.015792
64675, 49612800, 3009.9805, 5.015548
64676, 44992512, 3009.8338, 5.015303
64677, 31730688, 3009.6870, 5.015059
64678, 13503488, 3009.5403, 5.014814
64679, -3721216, 3009.3936, 5.014570
64680, -14230528, 3009.2469, 5.014326
64681, -14911488, 3009.1002, 5.014081
64682, -6341632, 3008.9534, 5.013837
64683, 7828480, 3008.8067, 5.013592
64684, 22752256, 3008.6600, 5.013348
64685, 34483200, 3008.5133, 5.013103
64686, 41265152, 3008.3666, 5.012859
64687, 43502592, 3008.2198, 5.012614
64688, 42660864, 3008.0731, 5.012370
64689, 39917568, 3007.9264, 5.012125
64690, 35425280, 3007.7797, 5.011881
64691, 28584960, 3007.6330, 5.011636
64692, 19050496, 3007.4863, 5.011392
64693, 7690240, 3007.3395, 5.011147
64694, -3230720, 3007.1928, 5.010903
64695, -10914816, 3007.0461, 5.010658
64696, -13506560, 3006.8994, 5.010414
64697, -11314176, 3006.7527, 5.010169
64698, -6949888, 3006.6059, 5.009925
64699, -4184064, 3006.4592, 5.009680
64700, -6004736, 3006.3125, 5.009436
64701, -12931072, 3006.1658, 5.009191
64702, -22521856, 3006.0191, 5.008947
64703, -30415872, 3005.8723, 5.008703
64704, -32422912, 3005.7256, 5.008458
64705, -26579968, 3005.5789, 5.008214
64706, -14092288, 3005.4322, 5.007969
64707, 1295360, 3005.2855, 5.007725
64708, 15142912, 3005.1387, 5.007480
64709, 24313856, 3004.9920, 5.007236
64710, 28089344, 3004.8453, 5.006991
64711, 27844608, 3004.6986, 5.006747
64712, 25630720, 3004.5519, 5.006502
64713, 22601728, 3004.4051, 5.006258
64714, 18311168, 3004.2584, 5.006013
64715, 11334656, 3004.1117, 5.005769
64716, 828416, 3003.9650, 5.005524
64717, -12005376, 3003.8183, 5.005280
64718, -23605248, 3003.6716, 5.005035
64719, -29278208, 3003.5248, 5.004791
64720, -25507840, 3003.3781, 5.004546
64721, -12094464, 3003.2314, 5.004302
64722, 7121920, 3003.0847, 5.004057
64723, 25529344, 3002.9380, 5.003813
64724, 36520960, 3002.7912, 5.003568
64725, 36465664, 3002.6445, 5.003324
64726, 26348544, 3002.4978, 5.003080
64727, 11233280, 3002.3511, 5.002835
64728, -2210816, 3002.2044, 5.002591
64729, -8856576, 3002.0576, 5.002346
64730, -7359488, 3001.9109, 5.002102
64731, -402432, 3001.7642, 5.001857
64732, 7084032, 3001.6175, 5.001613
64733, 10679296, 3001.4708, 5.001368
64734, 8700928, 3001.3240, 5.001124
64735, 2780160, 3001.1773, 5.000879
64736, -3427328, 3001.0306, 5.000635
64737, -6545408, 3000.8839, 5.000390
64738, -5421056, 3000.7372, 5.000146
64739, -1647616, 3000.5905, 4.999901
64740, 1579008, 3000.4437, 4.999657
64741, 1529856, 3000.2970, 4.999412
64742, -2336768, 3000.1503, 4.999168
64743, -8004608, 3000.0036, 4.998923
64744, -12093440, 2999.8569, 4.998679
64745, -11912192, 2999.7101, 4.998434
64746, -7126016, 2999.5634, 4.998190
64747, -69632, 2999.4167, 4.997945
64748, 5512192, 2999.2700, 4.997701
64749, 6576128, 2999.1233, 4.997456
64750, 2515968, 2998.9765, 4.997212
64751, -4462592, 2998.8298, 4.996968
64752, -10552320, 2998.6831, 4.996723
64753, -12440576, 2998.5364, 4.996479
64754, -9076736, 2998.3897, 4.996234
64755, -2123776, 2998.2429, 4.995990
64756, 5154816, 2998.0962, 4.995745
64757, 9896960, 2997.9495, 4.995501
64758, 11314176, 2997.8028, 4.995256
64759, 11064320, 2997.6561, 4.995012
64760, 12091392, 2997.5094, 4.994767
64761, 16615424, 2997.3626, 4.994523
64762, 24498176, 2997.2159, 4.994278
64763, 32993280, 2997.0692, 4.994034
64764, 38093824, 2996.9225, 4.993789
64765, 36780032, 2996.7758, 4.993545
64766, 28860416, 2996.6290, 4.993300
64767, 17367040, 2996.4823, 4.993056
64768, 7170048, 2996.3356, 4.992811
64769, 2576384, 2996.1889, 4.992567
64770, 5170176, 2996.0422, 4.992322
64771, 13103104, 2995.8954, 4.992078
64772, 22201344, 2995.7487, 4.991833
64773, 28251136, 2995.6020, 4.991589
64774, 29188096, 2995.4553, 4.991345
64775, 25985024, 2995.3086, 4.991100
64776, 21791744, 2995.1618, 4.990856
64777, 19887104, 2995.0151, 4.990611
64778, 21668864, 2994.8684, 4.990367
64779, 25871360, 2994.7217, 4.990122
64780, 29450240, 2994.5750, 4.989878
64781, 29588480, 2994.4282, 4.989633
64782, 25604096, 2994.2815, 4.989389
64783, 19573760, 2994.1348, 4.989144
64784, 15226880, 2993.9881, 4.988900
64785, 15709184, 2993.8414, 4.988655
64786, 21494784, 2993.6947, 4.988411
64787, 29721600, 2993.5479, 4.988166
64788, 35429376, 2993.4012, 4.987922
64789, 34141184, 2993.2545, 4.987677
64790, 24370176, 2993.1078, 4.987433
64791, 8689664, 2992.9611, 4.987188
64792, -7322624, 2992.8143, 4.986944
64793, -17760256, 2992.6676, 4.986699
64794, -19290112, 2992.5209, 4.986455
64795, -12777472, 2992.3742, 4.986210
64796, -2754560, 2992.2275, 4.985966
64797, 4946944, 2992.0807, 4.985722
64798, 6136832, 2991.9340, 4.985477
64799, 225280, 2991.7873, 4.985233
64800, -9783296, 2991.6406, 4.984988
64801, -19162112, 2991.4939, 4.984744
64802, -24084480, 2991.3471, 4.984499
64803, -23550976, 2991.2004, 4.984255
64804, -19596288, 2991.0537, 4.984010
64805, -15750144, 2990.9070, 4.983766
64806, -14739456, 2990.7603, 4.983521
64807, -16773120, 2990.6136, 4.983277
64808, -19403776, 2990.4668, 4.983032
64809, -19017728, 2990.3201, 4.982788
64810, -13071360, 2990.1734, 4.982543
64811, -1744896, 2990.0267, 4.982299
64812, 11948032, 2989.8800, 4.982054
64813, 23686144, 2989.7332, 4.981810
64814, 30147584, 2989.5865, 4.981565
64815, 30807040, 2989.4398, 4.981321
64816, 28211200, 2989.2931, 4.981076
64817, 26556416, 2989.1464, 4.980832
64818, 29376512, 2988.9996, 4.980587
64819, 37581824, 2988.8529, 4.980343
64820, 48939008, 2988.7062, 4.980098
64821, 59229184, 2988.5595, 4.979854
64822, 64434176, 2988.4128, 4.979610
64823, 62768128, 2988.2660, 4.979365
64824, 55467008, 2988.1193, 4.979121
64825, 46000128, 2987.9726, 4.978876
64826, 38209536, 2987.8259, 4.978632
64827, 34436096, 2987.6792, 4.978387
64828, 34625536, 2987.5325, 4.978143
64829, 36816896, 2987.3857, 4.977898
64830, 38583296, 2987.2390, 4.977654
64831, 38529024, 2987.0923, 4.977409
64832, 36964352, 2986.9456, 4.977165
64833, 35422208, 2986.7989, 4.976920
64834, 35401728, 2986.6521, 4.976676
64835, 37180416, 2986.5054, 4.976431
64836, 39453696, 2986.3587, 4.976187
64837, 40071168, 2986.2120, 4.975942
64838, 37423104, 2986.0653, 4.975698
64839, 31652864, 2985.9185, 4.975453
64840, 24909824, 2985.7718, 4.975209
64841, 20432896, 2985.6251, 4.974964
64842, 20899840, 2985.4784, 4.974720
64843, 26932224, 2985.3317, 4.974475
64844, 36579328, 2985.1849, 4.974231
64845, 46084096, 2985.0382, 4.973987
64846, 51554304, 2984.8915, 4.973742
64847, 50694144, 2984.7448, 4.973498
64848, 43745280, 2984.5981, 4.973253
64849, 33226752, 2984.4513, 4.973009
64850, 22683648, 2984.3046, 4.972764
64851, 15150080, 2984.1579, 4.972520
64852, 12077056, 2984.0112, 4.972275
64853, 13142016, 2983.8645, 4.972031
64854, 16865280, 2983.7178, 4.971786
64855, 21524480, 2983.5710, 4.971542
64856, 25823232, 2983.4243, 4.971297
64857, 29030400, 2983.2776, 4.971053
64858, 30670848, 2983.1309, 4.970808
64859, 30175232, 2982.9842, 4.970564
64860, 26840064, 2982.8374, 4.970319
64861, 20193280, 2982.6907, 4.970075
64862, 10546176, 2982.5440, 4.969830
64863, -691200, 2982.3973, 4.969586
64864, -11233280, 2982.2506, 4.969341
64865, -18642944, 2982.1038, 4.969097
64866, -21239808, 2981.9571, 4.968852
64867, -18681856, 2981.8104, 4.968608
64868, -11945984, 2981.6637, 4.968363
64869, -2738176, 2981.5170, 4.968119
64870, 7274496, 2981.3702, 4.967875
64871, 16955392, 2981.2235, 4.967630
64872, 25626624, 2981.0768, 4.967386
64873, 32605184, 2980.9301, 4.967141
64874, 36744192, 2980.7834, 4.966897
64875, 36459520, 2980.6367, 4.966652
64876, 30389248, 2980.4899, 4.966408
64877, 18409472, 2980.3432, 4.966163
64878, 2381824, 2980.1965, 4.965919
64879, -13942784, 2980.0498, 4.965674
64880, -26033152, 2979.9031, 4.965430
64881, -30300160, 2979.7563, 4.965185
64882, -25635840, 2979.6096, 4.964941
64883, -13949952, 2979.4629, 4.964696
64884, 617472, 2979.3162, 4.964452
64885, 13494272, 2979.1695, 4.964207
64886, 21576704, 2979.0227, 4.963963
64887, 24317952, 2978.8760, 4.963718
64888, 23474176, 2978.7293, 4.963474
64889, 21710848, 2978.5826, 4.963229
64890, 20888576, 2978.4359, 4.962985
64891, 21001216, 2978.2891, 4.962740
64892, 20342784, 2978.1424, 4.962496
64893, 16793600, 2977.9957, 4.962252
64894, 9424896, 2977.8490, 4.962007
64895, -527360, 2977.7023, 4.961763
64896, -9966592, 2977.5555, 4.961518
64897, -15392768, 2977.4088, 4.961274
64898, -14747648, 2977.2621, 4.961029
64899, -8605696, 2977.1154, 4.960785
64900, -24576, 2976.9687, 4.960540
64901, 6930432, 2976.8220, 4.960296
64902, 9210880, 2976.6752, 4.960051
64903, 6284288, 2976.5285, 4.959807
64904, 308224, 2976.3818, 4.959562
64905, -5107712, 2976.2351, 4.959318
64906, -6885376, 2976.0884, 4.959073
64907, -4114432, 2975.9416, 4.958829
64908, 1495040, 2975.7949, 4.958584
64909, 6568960, 2975.6482, 4.958340
64910, 7870464, 2975.5015, 4.958095
64911, 3965952, 2975.3548, 4.957851
64912, -4126720, 2975.2080, 4.957606
64913, -13598720, 2975.0613, 4.957362
64914, -21367808, 2974.9146, 4.957117
64915, -25610240, 2974.7679, 4.956873
64916, -26464256, 2974.6212, 4.956629
64917, -25623552, 2974.4744, 4.956384
64918, -25128960, 2974.3277, 4.956140
64919, -26131456, 2974.1810, 4.955895
64920, -28324864, 2974.0343, 4.955651
64921, -30299136, 2973.8876, 4.955406
64922, -30525440, 2973.7409, 4.955162
64923, -28317696, 2973.5941, 4.954917
64924, -24174592, 2973.4474, 4.954673
64925, -19356672, 2973.3007, 4.954428
64926, -15024128, 2973.1540, 4.954184
64927, -11539456, 2973.0073, 4.953939
64928, -8401920, 2972.8605, 4.953695
64929, -4862976, 2972.7138, 4.953450
64930, -770048, 2972.5671, 4.953206
64931, 2958336, 2972.4204, 4.952961
64932, 4658176, 2972.2737, 4.952717
64933, 2913280, 2972.1269, 4.952472
64934, -2337792, 2971.9802, 4.952228
64935, -9333760, 2971.8335, 4.951983
64936, -15055872, 2971.6868, 4.951739
64937, -16666624, 2971.5401, 4.951494
64938, -13070336, 2971.3933, 4.951250
64939, -5698560, 2971.2466, 4.951005
64940, 2003968, 2971.0999, 4.950761
64941, 6253568, 2970.9532, 4.950517
64942, 4881408, 2970.8065, 4.950272
64943, -1422336, 2970.6598, 4.950028
64944, -9345024, 2970.5130, 4.949783
64945, -14554112, 2970.3663, 4.949539
64946, -13880320, 2970.2196, 4.949294
64947, -6934528, 2970.0729, 4.949050
64948, 3715072, 2969.9262, 4.948805
64949, 13870080, 2969.7794, 4.948561
64950, 19805184, 2969.6327, 4.948316
64951, 20015104, 2969.4860, 4.948072
64952, 15681536, 2969.3393, 4.947827
64953, 9669632, 2969.1926, 4.947583
64954, 4685824, 2969.0458, 4.947338
64955, 1702912, 2968.8991, 4.947094
64956, -447488, 2968.7524, 4.946849
64957, -4090880, 2968.6057, 4.946605
64958, -10940416, 2968.4590, 4.946360
64959, -20629504, 2968.3122, 4.946116
64960, -30466048, 2968.1655, 4.945871
64961, -36631552, 2968.0188, 4.945627
64962, -36183040, 2967.8721, 4.945382
64963, -28754944, 2967.7254, 4.945138
64964, -16941056, 2967.5786, 4.944894
64965, -5093376, 2967.4319, 4.944649
64966, 2861056, 2967.2852, 4.944405
64967, 5401600, 2967.1385, 4.944160
64968, 4098048, 2966.9918, 4.943916
64969, 2619392, 2966.8451, 4.943671
64970, 4585472, 2966.6983, 4.943427
64971, 11467776, 2966.5516, 4.943182
64972, 21680128, 2966.4049, 4.942938
64973, 31396864, 2966.2582, 4.942693
64974, 36653056, 2966.1115, 4.942449
64975, 35582976, 2965.9647, 4.942204
64976, 29568000, 2965.8180, 4.941960
64977, 22657024, 2965.6713, 4.941715
64978, 19561472, 2965.5246, 4.941471
64979, 23267328, 2965.3779, 4.941226
64980, 33526784, 2965.2311, 4.940982
64981, 46981120, 2965.0844, 4.940737
64982, 58802176, 2964.9377, 4.940493
64983, 64945152, 2964.7910, 4.940248
64984, 63857664, 2964.6443, 4.940004
64985, 56822784, 2964.4975, 4.939759
64986, 46918656, 2964.3508, 4.939515
64987, 37274624, 2964.2041, 4.939271
64988, 29620224, 2964.0574, 4.939026
64989, 23871488, 2963.9107, 4.938782
64990, 18797568, 2963.7640, 4.938537
64991, 13231104, 2963.6172, 4.938293
64992, 7002112, 2963.4705, 4.938048
64993, 1019904, 2963.3238, 4.937804
64994, -3477504, 2963.1771, 4.937559
64995, -5968896, 2963.0304, 4.937315
64996, -7236608, 2962.8836, 4.937070
64997, -9093120, 2962.7369, 4.936826
64998, -13331456, 2962.5902, 4.936581
64999, -20547584, 2962.4435, 4.936337
65000, -29555712, 2962.2968, 4.936092
65001, -37809152, 2962.1500, 4.935848
65002, -42642432, 2962.0033, 4.935603
65003, -42646528, 2961.8566, 4.935359
65004, -38390784, 2961.7099, 4.935114
65005, -32077824, 2961.5632, 4.934870
65006, -26310656, 2961.4164, 4.934625
65007, -22691840, 2961.2697, 4.934381
65008, -21024768, 2961.1230, 4.934136
65009, -19592192, 2960.9763, 4.933892
65010, -16287744, 2960.8296, 4.933647
65011, -9939968, 2960.6828, 4.933403
65012, -1018880, 2960.5361, 4.933159
65013, 8679424, 2960.3894, 4.932914
65014, 17159168, 2960.2427, 4.932670
65015, 23455744, 2960.0960, 4.932425
65016, 28199936, 2959.9493, 4.932181
65017, 33123328, 2959.8025, 4.931936
65018, 39781376, 2959.6558, 4.931692
65019, 48269312, 2959.5091, 4.931447
65020, 56755200, 2959.3624, 4.931203
65021, 62216192, 2959.2157, 4.930958
65022, 62038016, 2959.0689, 4.930714
65023, 55620608, 2958.9222, 4.930469
65024, 45040640, 2958.7755, 4.930225
65025, 34302976, 2958.6288, 4.929980
65026, 27510784, 2958.4821, 4.929736
65027, 26872832, 2958.3353, 4.929491
65028, 31633408, 2958.1886, 4.929247
65029, 38504448, 2958.0419, 4.929002
65030, 43414528, 2957.8952, 4.928758
65031, 43622400, 2957.7485, 4.928513
65032, 39091200, 2957.6017, 4.928269
65033, 32375808, 2957.4550, 4.928024
65034, 27120640, 2957.3083, 4.927780
65035, 25998336, 2957.1616, 4.927536
65036, 29230080, 2957.0149, 4.927291
65037, 34475008, 2956.8682, 4.927047
65038, 38136832, 2956.7214, 4.926802
65039, 37328896, 2956.5747, 4.926558
65040, 31408128, 2956.4280, 4.926313
65041, 22253568, 2956.2813, 4.926069
65042, 13171712, 2956.1346, 4.925824
65043, 7081984, 2955.9878, 4.925580
65044, 5027840, 2955.8411, 4.925335
65045, 5822464, 2955.6944, 4.925091
65046, 7003136, 2955.5477, 4.924846
65047, 6489088, 2955.4010, 4.924602
65048, 3953664, 2955.2542, 4.924357
65049, 1098752, 2955.1075, 4.924113
65050, 650240, 2954.9608, 4.923868
65051, 4642816, 2954.8141, 4.923624
65052, 12977152, 2954.6674, 4.923379
65053, 23098368, 2954.5206, 4.923135
65054, 31023104, 2954.3739, 4.922890
65055, 33212416, 2954.2272, 4.922646
65056, 28290048, 2954.0805, 4.922401
65057, 17731584, 2953.9338, 4.922157
65058, 5148672, 2953.7871, 4.921913
65059, -5416960, 2953.6403, 4.921668
65060, -11312128, 2953.4936, 4.921424
65061, -12283904, 2953.3469, 4.921179
65062, -10267648, 2953.2002, 4.920935
65063, -8152064, 2953.0535, 4.920690
65064, -8264704, 2952.9067, 4.920446
65065, -11367424, 2952.7600, 4.920201
65066, -16594944, 2952.6133, 4.919957
65067, -22218752, 2952.4666, 4.919712
65068, -26672128, 2952.3199, 4.919468
65069, -29235200, 2952.1731, 4.919223
65070, -30025728, 2952.0264, 4.918979
65071, -29472768, 2951.8797, 4.918734
65072, -27700224, 2951.7330, 4.918490
65073, -24322048, 2951.5863, 4.918245
65074, -18807808, 2951.4395, 4.918001
65075, -11172864, 2951.2928, 4.917756
65076, -2504704, 2951.1461, 4.917512
65077, 5101568, 2950.9994, 4.917267
65078, 9274368, 2950.8527, 4.917023
65079, 8403968, 2950.7059, 4.916778
65080, 2432000, 2950.5592, 4.916534
65081, -7074816, 2950.4125, 4.916289
65082, -17646592, 2950.2658, 4.916045
65083, -27024384, 2950.1191, 4.915801
65084, -34079744, 2949.9724, 4.915556
65085, -39041024, 2949.8256, 4.915312
65086, -42951680, 2949.6789, 4.915067
65087, -46727168, 2949.5322, 4.914823
65088, -50417664, 2949.3855, 4.914578
65089, -53128192, 2949.2388, 4.914334
65090, -53640192, 2949.0920, 4.914089
65091, -51344384, 2948.9453, 4.913845
65092, -46845952, 2948.7986, 4.913600
65093, -41826304, 2948.6519, 4.913356
65094, -38149120, 2948.5052, 4.913111
65095, -36721664, 2948.3584, 4.912867
65096, -36785152, 2948.2117, 4.912622
65097, -36128768, 2948.0650, 4.912378
65098, -32219136, 2947.9183, 4.912133
65099, -23659520, 2947.7716, 4.911889
65100, -11210752, 2947.6248, 4.911644
65101, 2269184, 2947.4781, 4.911400
65102, 12997632, 2947.3314, 4.911155
65103, 18007040, 2947.1847, 4.910911
65104, 16563200, 2947.0380, 4.910666
65105, 10536960, 2946.8913, 4.910422
65106, 3499008, 2946.7445, 4.910178
65107, -976896, 2946.5978, 4.909933
65108, -962560, 2946.4511, 4.909689
65109, 3056640, 2946.3044, 4.909444
65110, 8627200, 2946.1577, 4.909200
65111, 12686336, 2946.0109, 4.908955
65112, 13082624, 2945.8642, 4.908711
65113, 9490432, 2945.7175, 4.908466
65114, 3307520, 2945.5708, 4.908222
65115, -3274752, 2945.4241, 4.907977
65116, -8425472, 2945.2773, 4.907733
65117, -11377664, 2945.1306, 4.907488
65118, -12354560, 2944.9839, 4.907244
65119, -11878400, 2944.8372, 4.906999
65120, -9993216, 2944.6905, 4.906755
65121, -5991424, 2944.5437, 4.906510
65122, 1158144, 2944.3970, 4.906266
65123, 11898880, 2944.2503, 4.906021
65124, 25294848, 2944.1036, 4.905777
65125, 38936576, 2943.9569, 4.905532
65126, 49729536, 2943.8101, 4.905288
65127, 55244800, 2943.6634, 4.905043
65128, 54934528, 2943.5167, 4.904799
65129, 50511872, 2943.3700, 4.904554
65130, 45228032, 2943.2233, 4.904310
65131, 42314752, 2943.0766, 4.904066
65132, 43366400, 2942.9298, 4.903821
65133, 47468544, 2942.7831, 4.903577
65134, 51540992, 2942.6364, 4.903332
65135, 51766272, 2942.4897, 4.903088
65136, 45418496, 2942.3430, 4.902843
65137, 32243712, 2942.1962, 4.902599
65138, 14743552, 2942.0495, 4.902354
65139, -2725888, 2941.9028, 4.902110
65140, -15597568, 2941.7561, 4.901865
65141, -20718592, 2941.6094, 4.901621
65142, -17306624, 2941.4626, 4.901376
65143, -6925312, 2941.3159, 4.901132
65144, 7320576, 2941.1692, 4.900887
65145, 21919744, 2941.0225, 4.900643
65146, 33871872, 2940.8758, 4.900398
65147, 41142272, 2940.7290, 4.900154
65148, 42658816, 2940.5823, 4.899909
65149, 38107136, 2940.4356, 4.899665
65150, 27791360, 2940.2889, 4.899420
65151, 12680192, 2940.1422, 4.899176
65152, -5455872, 2939.9955, 4.898931
65153, -24019968, 2939.8487, 4.898687
65154, -39854080, 2939.7020, 4.898443
65155, -49829888, 2939.5553, 4.898198
65156, -51600384, 2939.4086, 4.897954
65157, -44269568, 2939.2619, 4.897709
65158, -28742656, 2939.1151, 4.897465
65159, -7658496, 2938.9684, 4.897220
65160, 15080448, 2938.8217, 4.896976
65161, 35050496, 2938.6750, 4.896731
65162, 48164864, 2938.5283, 4.896487
65163, 51515392, 2938.3815, 4.896242
65164, 44048384, 2938.2348, 4.895998
65165, 26920960, 2938.0881, 4.895753
65166, 3385344, 2937.9414, 4.895509
65167, -21888000, 2937.7947, 4.895264
65168, -43952128, 2937.6479, 4.895020
65169, -58916864, 2937.5012, 4.894775
65170, -65030144, 2937.3545, 4.894531
65171, -63075328, 2937.2078, 4.894286
65172, -55891968, 2937.0611, 4.894042
65173, -47184896, 2936.9144, 4.893797
65174, -40095744, 2936.7676, 4.893553
65175, -36176896, 2936.6209, 4.893308
65176, -35191808, 2936.4742, 4.893064
65177, -35783680, 2936.3275, 4.892820
65178, -36601856, 2936.1808, 4.892575
65179, -37245952, 2936.0340, 4.892331
65180, -38486016, 2935.8873, 4.892086
65181, -41625600, 2935.7406, 4.891842
65182, -47385600, 2935.5939, 4.891597
65183, -54975488, 2935.4472, 4.891353
65184, -61989888, 2935.3004, 4.891108
65185, -65298432, 2935.1537, 4.890864
65186, -62566400, 2935.0070, 4.890619
65187, -53619712, 2934.8603, 4.890375
65188, -40878080, 2934.7136, 4.890130
65189, -28521472, 2934.5668, 4.889886
65190, -20698112, 2934.4201, 4.889641
65191, -19616768, 2934.2734, 4.889397
65192, -24473600, 2934.1267, 4.889152
65193, -31783936, 2933.9800, 4.888908
65194, -36992000, 2933.8332, 4.888663
65195, -36596736, 2933.6865, 4.888419
65196, -29766656, 2933.5398, 4.888174
65197, -18665472, 2933.3931, 4.887930
65198, -7367680, 2933.2464, 4.887685
65199, 56320, 2933.0997, 4.887441
65200, 1337344, 2932.9529, 4.887196
65201, -3168256, 2932.8062, 4.886952
65202, -10946560, 2932.6595, 4.886708
65203, -18716672, 2932.5128, 4.886463
65204, -23995392, 2932.3661, 4.886219
65205, -26020864, 2932.2193, 4.885974
65206, -25671680, 2932.0726, 4.885730
65207, -24580096, 2931.9259, 4.885485
65208, -24045568, 2931.7792, 4.885241
65209, -24383488, 2931.6325, 4.884996
65210, -25042944, 2931.4857, 4.884752
65211, -25289728, 2931.3390, 4.884507
65212, -24952832, 2931.1923, 4.884263
65213, -24685568, 2931.0456, 4.884018
65214, -25528320, 2930.8989, 4.883774
65215, -28019712, 2930.7521, 4.883529
65216, -31434752, 2930.6054, 4.883285
65217, -33678336, 2930.4587, 4.883040
65218, -32054272, 2930.3120, 4.882796
65219, -24594432, 2930.1653, 4.882551
65220, -11299840, 2930.0186, 4.882307
65221, 5370880, 2929.8718, 4.882062
65222, 21105664, 2929.7251, 4.881818
65223, 31214592, 2929.5784, 4.881573
65224, 32360448, 2929.4317, 4.881329
65225, 23785472, 2929.2850, 4.881085
65226, 7504896, 2929.1382, 4.880840
65227, -12538880, 2928.9915, 4.880596
65228, -31969280, 2928.8448, 4.880351
65229, -47441920, 2928.6981, 4.880107
65230, -57534464, 2928.5514, 4.879862
65231, -62804992, 2928.4046, 4.879618
65232, -65144832, 2928.2579, 4.879373
65233, -66792448, 2928.1112, 4.879129
65234, -69413888, 2927.9645, 4.878884
65235, -73517056, 2927.8178, 4.878640
65236, -78282752, 2927.6710, 4.878395
65237, -81776640, 2927.5243, 4.878151
65238, -81436672, 2927.3776, 4.877906
65239, -74754048, 2927.2309, 4.877662
65240, -60053504, 2927.0842, 4.877417
65241, -37193728, 2926.9375, 4.877173
65242, -7968768, 2926.7907, 4.876928
65243, 24032256, 2926.6440, 4.876684
65244, 54218752, 2926.4973, 4.876439
65245, 78267392, 2926.3506, 4.876195
65246, 93477888, 2926.2039, 4.875950
65247, 99653632, 2926.0571, 4.875706
65248, 99097600, 2925.9104, 4.875462
65249, 95651840, 2925.7637, 4.875217
65250, 93127680, 2925.6170, 4.874973
65251, 93792256, 2925.4703, 4.874728
65252, 97538048, 2925.3235, 4.874484
65253, 102089728, 2925.1768, 4.874239
65254, 104116224, 2925.0301, 4.873995
65255, 100703232, 2924.8834, 4.873750
65256, 90551296, 2924.7367, 4.873506
65257, 74406912, 2924.5899, 4.873261
65258, 54688768, 2924.4432, 4.873017
65259, 34594816, 2924.2965, 4.872772
65260, 17208320, 2924.1498, 4.872528
65261, 4936704, 2924.0031, 4.872283
65262, -632832, 2923.8563, 4.872039
65263, 1321984, 2923.7096, 4.871794
65264, 10842112, 2923.5629, 4.871550
65265, 26930176, 2923.4162, 4.871305
65266, 47235072, 2923.2695, 4.871061
65267, 68013056, 2923.1228, 4.870816
65268, 84662272, 2922.9760, 4.870572
65269, 92854272, 2922.8293, 4.870327
65270, 89882624, 2922.6826, 4.870083
65271, 75637760, 2922.5359, 4.869838
65272, 52668416, 2922.3892, 4.869594
65273, 25227264, 2922.2424, 4.869350
65274, -2309120, 2922.0957, 4.869105
65275, -26906624, 2921.9490, 4.868861
65276, -47497216, 2921.8023, 4.868616
65277, -64529408, 2921.6556, 4.868372
65278, -78728192, 2921.5088, 4.868127
65279, -89878528, 2921.3621, 4.867883
65280, -96395264, 2921.2154, 4.867638
65281, -96039936, 2921.0687, 4.867394
65282, -87475200, 2920.9220, 4.867149
65283, -71771136, 2920.7752, 4.866905
65284, -52933632, 2920.6285, 4.866660
65285, -36944896, 2920.4818, 4.866416
65286, -29575168, 2920.3351, 4.866171
65287, -33908736, 2920.1884, 4.865927
65288, -48782336, 2920.0417, 4.865682
65289, -68926464, 2919.8949, 4.865438
65290, -86879232, 2919.7482, 4.865193
65291, -95842304, 2919.6015, 4.864949
65292, -92275712, 2919.4548, 4.864704
65293, -77116416, 2919.3081, 4.864460
65294, -55229440, 2919.1613, 4.864215
65295, -33449984, 2919.0146, 4.863971
65296, -18189312, 2918.8679, 4.863727
65297, -13604864, 2918.7212, 4.863482
65298, -20908032, 2918.5745, 4.863238
65299, -38758400, 2918.4277, 4.862993
65300, -64210944, 2918.2810, 4.862749
65301, -93589504, 2918.1343, 4.862504
65302, -122950656, 2917.9876, 4.862260
65303, -148244480, 2917.8409, 4.862015
65304, -165562368, 2917.6941, 4.861771
65305, -171786240, 2917.5474, 4.861526
65306, -165612544, 2917.4007, 4.861282
65307, -148467712, 2917.2540, 4.861037
65308, -124673024, 2917.1073, 4.860793
65309, -100458496, 2916.9605, 4.860548
65310, -81951744, 2916.8138, 4.860304
65311, -72906752, 2916.6671, 4.860059
65312, -73171968, 2916.5204, 4.859815
65313, -78728192, 2916.3737, 4.859570
65314, -83396608, 2916.2270, 4.859326
65315, -81566720, 2916.0802, 4.859081
65316, -70754304, 2915.9335, 4.858837
65317, -52848640, 2915.7868, 4.858592
65318, -33464320, 2915.6401, 4.858348
65319, -19689472, 2915.4934, 4.858103
65320, -17221632, 2915.3466, 4.857859
65321, -28108800, 2915.1999, 4.857615
65322, -49988608, 2915.0532, 4.857370
65323, -77031424, 2914.9065, 4.857126
65324, -102035456, 2914.7598, 4.856881
65325, -118755328, 2914.6130, 4.856637
65326, -123548672, 2914.4663, 4.856392
65327, -115878912, 2914.3196, 4.856148
65328, -97754112, 2914.1729, 4.855903
65329, -72570880, 2914.0262, 4.855659
65330, -43942912, 2913.8794, 4.855414
65331, -14926848, 2913.7327, 4.855170
65332, 12224512, 2913.5860, 4.854925
65333, 35914752, 2913.4393, 4.854681
65334, 54856704, 2913.2926, 4.854436
65335, 67758080, 2913.1459, 4.854192
65336, 73146368, 2912.9991, 4.853947
65337, 69428224, 2912.8524, 4.853703
65338, 55244800, 2912.7057, 4.853458
65339, 30109696, 2912.5590, 4.853214
65340, -4779008, 2912.4123, 4.852969
65341, -45865984, 2912.2655, 4.852725
65342, -87121920, 2912.1188, 4.852480
65343, -120842240, 2911.9721, 4.852236
65344, -139421696, 2911.8254, 4.851992
65345, -137670656, 2911.6787, 4.851747
65346, -114856960, 2911.5319, 4.851503
65347, -75551744, 2911.3852, 4.851258
65348, -28702720, 2911.2385, 4.851014
65349, 14966784, 2911.0918, 4.850769
65350, 46325760, 2910.9451, 4.850525
65351, 60670976, 2910.7983, 4.850280
65352, 58863616, 2910.6516, 4.850036
65353, 46272512, 2910.5049, 4.849791
65354, 30027776, 2910.3582, 4.849547
65355, 15828992, 2910.2115, 4.849302
65356, 5753856, 2910.0648, 4.849058
65357, -2030592, 2909.9180, 4.848813
65358, -11638784, 2909.7713, 4.848569
65359, -26854400, 2909.6246, 4.848324
65360, -48902144, 2909.4779, 4.848080
65361, -75658240, 2909.3312, 4.847835
65362, -102620160, 2909.1844, 4.847591
65363, -124990464, 2909.0377, 4.847346
65364, -139741184, 2908.8910, 4.847102
65365, -146605056, 2908.7443, 4.846857
65366, -147592192, 2908.5976, 4.846613
65367, -145468416, 2908.4508, 4.846369
65368, -142169088, 2908.3041, 4.846124
65369, -138096640, 2908.1574, 4.845880
65370, -132660224, 2908.0107, 4.845635
65371, -125660160, 2907.8640, 4.845391
65372, -118583296, 2907.7172, 4.845146
65373, -114890752, 2907.5705, 4.844902
65374, -118923264, 2907.4238, 4.844657
65375, -133870592, 2907.2771, 4.844413
65376, -159790080, 2907.1304, 4.844168
65377, -192741376, 2906.9836, 4.843924
65378, -225587200, 2906.8369, 4.843679
65379, -250188800, 2906.6902, 4.843435
65380, -260084736, 2906.5435, 4.843190
65381, -252517376, 2906.3968, 4.842946
65382, -229038080, 2906.2501, 4.842701
65383, -194601984, 2906.1033, 4.842457
65384, -155729920, 2905.9566, 4.842212
65385, -118599680, 2905.8099, 4.841968
65386, -87777280, 2905.6632, 4.841723
65387, -65820672, 2905.5165, 4.841479
65388, -53507072, 2905.3697, 4.841234
65389, -50224128, 2905.2230, 4.840990
65390, -54206464, 2905.0763, 4.840745
65391, -62610432, 2904.9296, 4.840501
65392, -71705600, 2904.7829, 4.840257
65393, -77476864, 2904.6361, 4.840012
65394, -76651520, 2904.4894, 4.839768
65395, -67826688, 2904.3427, 4.839523
65396, -52115456, 2904.1960, 4.839279
65397, -32874496, 2904.0493, 4.839034
65398, -14499840, 2903.9025, 4.838790
65399, -781312, 2903.7558, 4.838545
65400, 6404096, 2903.6091, 4.838301
65401, 7403520, 2903.4624, 4.838056
65402, 3917824, 2903.3157, 4.837812
65403, -2528256, 2903.1690, 4.837567
65404, -11943936, 2903.0222, 4.837323
65405, -26184704, 2902.8755, 4.837078
65406, -47950848, 2902.7288, 4.836834
65407, -78865408, 2902.5821, 4.836589
65408, -117623808, 2902.4354, 4.836345
65409, -159251456, 2902.2886, 4.836100
65410, -196076544, 2902.1419, 4.835856
65411, -220213248, 2901.9952, 4.835611
65412, -226628608, 2901.8485, 4.835367
65413, -215523328, 2901.7018, 4.835122
65414, -192979968, 2901.5550, 4.834878
65415, -169495552, 2901.4083, 4.834634
65416, -156835840, 2901.2616, 4.834389
65417, -164273152, 2901.1149, 4.834145
65418, -195447808, 2900.9682, 4.833900
65419, -246872064, 2900.8214, 4.833656
65420, -308526080, 2900.6747, 4.833411
65421, -366376960, 2900.5280, 4.833167
65422, -406125568, 2900.3813, 4.832922
65423, -417188864, 2900.2346, 4.832678
65424, -395858944, 2900.0878, 4.832433
65425, -346746880, 2899.9411, 4.832189
65426, -281986048, 2899.7944, 4.831944
65427, -218228736, 2899.6477, 4.831700
65428, -172094464, 2899.5010, 4.831455
65429, -155304960, 2899.3543, 4.831211
65430, -170996736, 2899.2075, 4.830966
65431, -212518912, 2899.0608, 4.830722
65432, -265300992, 2898.9141, 4.830477
65433, -311356416, 2898.7674, 4.830233
65434, -335014912, 2898.6207, 4.829988
65435, -327932928, 2898.4739, 4.829744
65436, -291638272, 2898.3272, 4.829499
65437, -236712960, 2898.1805, 4.829255
65438, -178982912, 2898.0338, 4.829011
65439, -134128640, 2897.8871, 4.828766
65440, -112673792, 2897.7403, 4.828522
65441, -117045248, 2897.5936, 4.828277
65442, -141497344, 2897.4469, 4.828033
65443, -174648320, 2897.3002, 4.827788
65444, -203493376, 2897.1535, 4.827544
65445, -217436160, 2897.0067, 4.827299
65446, -211172352, 2896.8600, 4.827055
65447, -185772032, 2896.7133, 4.826810
65448, -148004864, 2896.5666, 4.826566
65449, -108334080, 2896.4199, 4.826321
65450, -78177280, 2896.2732, 4.826077
65451, -67049472, 2896.1264, 4.825832
65452, -80125952, 2895.9797, 4.825588
65453, -116757504, 2895.8330, 4.825343
65454, -170389504, 2895.6863, 4.825099
65455, -230105088, 2895.5396, 4.824854
65456, -283610112, 2895.3928, 4.824610
65457, -320874496, 2895.2461, 4.824365
65458, -337304576, 2895.0994, 4.824121
65459, -335235072, 2894.9527, 4.823876
65460, -323047424, 2894.8060, 4.823632
65461, -312130560, 2894.6592, 4.823387
65462, -312729600, 2894.5125, 4.823143
65463, -330302464, 2894.3658, 4.822899
65464, -363776000, 2894.2191, 4.822654
65465, -406298624, 2894.0724, 4.822410
65466, -448055296, 2893.9256, 4.822165
65467, -479825920, 2893.7789, 4.821921
65468, -495821824, 2893.6322, 4.821676
65469, -494791680, 2893.4855, 4.821432
65470, -479297536, 2893.3388, 4.821187
65471, -453905408, 2893.1921, 4.820943
65472, -423373824, 2893.0453, 4.820698
65473, -391667712, 2892.8986, 4.820454
65474, -361945088, 2892.7519, 4.820209
65475, -337043456, 2892.6052, 4.819965
65476, -319721472, 2892.4585, 4.819720
65477, -312188928, 2892.3117, 4.819476
65478, -315083776, 2892.1650, 4.819231
65479, -326531072, 2892.0183, 4.818987
65480, -342100992, 2891.8716, 4.818742
65481, -356003840, 2891.7249, 4.818498
65482, -363240448, 2891.5781, 4.818253
65483, -361800704, 2891.4314, 4.818009
65484, -353886208, 2891.2847, 4.817764
65485, -345564160, 2891.1380, 4.817520
65486, -344979456, 2890.9913, 4.817276
65487, -359881728, 2890.8445, 4.817031
65488, -395463680, 2890.6978, 4.816787
65489, -453191680, 2890.5511, 4.816542
65490, -530743296, 2890.4044, 4.816298
65491, -622641152, 2890.2577, 4.816053
65492, -721064960, 2890.1109, 4.815809
65493, -816551936, 2889.9642, 4.815564
65494, -898775040, 2889.8175, 4.815320
65495, -957762560, 2889.6708, 4.815075
65496, -985779200, 2889.5241, 4.814831
65497, -979518464, 2889.3774, 4.814586
65498, -941754368, 2889.2306, 4.814342
65499, -881432576, 2889.0839, 4.814097
65500, -811694080, 2888.9372, 4.813853
65501, -746228736, 2888.7905, 4.813608
65502, -695272448, 2888.6438, 4.813364
65503, -662896640, 2888.4970, 4.813119
65504, -646769664, 2888.3503, 4.812875
65505, -640445440, 2888.2036, 4.812630
65506, -637043712, 2888.0569, 4.812386
65507, -632540160, 2887.9102, 4.812141
65508, -627198976, 2887.7634, 4.811897
65509, -624694272, 2887.6167, 4.811653
65510, -629732352, 2887.4700, 4.811408
65511, -645692416, 2887.3233, 4.811164
65512, -673629184, 2887.1766, 4.810919
65513, -712970240, 2887.0298, 4.810675
65514, -763130880, 2886.8831, 4.810430
65515, -824598528, 2886.7364, 4.810186
65516, -898432000, 2886.5897, 4.809941
65517, -984165376, 2886.4430, 4.809697
65518, -1077380096, 2886.2963, 4.809452
65519, -1168707584, 2886.1495, 4.809208
65520, -1245491200, 2886.0028, 4.808963
65521, -1295905792, 2885.8561, 4.808719
65522, -1313840128, 2885.7094, 4.808474
65523, -1302130688, 2885.5627, 4.808230
65524, -1272372224, 2885.4159, 4.807985
65525, -1241147392, 2885.2692, 4.807741
65526, -1224351744, 2885.1225, 4.807496
65527, -1232287744, 2884.9758, 4.807252
65528, -1267690496, 2884.8291, 4.807007
65529, -1327265792, 2884.6823, 4.806763
65530, -1405366272, 2884.5356, 4.806518
65531, -1497385984, 2884.3889, 4.806274
65532, -1600872448, 2884.2422, 4.806029
65533, -1713996800, 2884.0955, 4.805785
65534, -1832902656, 2883.9487, 4.805541
65535, -1950350336, 2883.8020, 4.805296
65536, -2057387008, 2883.6553, 4.805052
65537, -2147778560, 2883.5086, 4.804807
65538, -2222859264, 2883.3619, 4.804563
65539, -2293628928, 2883.2152, 4.804318
65540, -2377986048, 2883.0684, 4.804074
65541, -2493633536, 2882.9217, 4.803829
65542, -2649845760, 2882.7750, 4.803585
65543, -2842421248, 2882.6283, 4.803340
65544, -3054917632, 2882.4816, 4.803096
65545, -3266025472, 2882.3348, 4.802851
65546, -3459550208, 2882.1881, 4.802607
65547, -3631735808, 2882.0414, 4.802362
65548, -3791844352, 2881.8947, 4.802118
65549, -3955468288, 2881.7480, 4.801873
65550, -4134176768, 2881.6012, 4.801629
65551, -4327325696, 2881.4545, 4.801384
65552, -4520922112, 2881.3078, 4.801140
65553, -4694452224, 2881.1611, 4.800895
65554, -4831883264, 2881.0144, 4.800651
65555, -4930262016, 2880.8676, 4.800406
65556, -5000310784, 2880.7209, 4.800162
65557, -5057922048, 2880.5742, 4.799918
65558, -5111076864, 2880.4275, 4.799673
65559, -5150161920, 2880.2808, 4.799429
65560, -5148654592, 2880.1340, 4.799184
65561, -5075672064, 2879.9873, 4.798940
65562, -4914798592, 2879.8406, 4.798695
65563, -4678803456, 2879.6939, 4.798451
65564, -4410603520, 2879.5472, 4.798206
65565, -4167306240, 2879.4005, 4.797962
65566, -3993490432, 2879.2537, 4.797717
65567, -3896990720, 2879.1070, 4.797473
65568, -3841062912, 2878.9603, 4.797228
65569, -3759672320, 2878.8136, 4.796984
65570, -3590807552, 2878.6669, 4.796739
65571, -3312102400, 2878.5201, 4.796495
65572, -2959648768, 2878.3734, 4.796250
65573, -2617420800, 2878.2267, 4.796006
65574, -2378874880, 2878.0800, 4.795761
65575, -2297347072, 2877.9333, 4.795517
65576, -2349973504, 2877.7865, 4.795272
65577, -2436016128, 2877.6398, 4.795028
65578, -2415364096, 2877.4931, 4.794783
65579, -2173176832, 2877.3464, 4.794539
65580, -1681857536, 2877.1997, 4.794294
65581, -1029487616, 2877.0529, 4.794050
65582, -396919808, 2876.9062, 4.793806
65583, 11473920, 2876.7595, 4.793561
65584, 55963648, 2876.6128, 4.793317
65585, -270049280, 2876.4661, 4.793072
65586, -823752704, 2876.3194, 4.792828
65587, -1360010240, 2876.1726, 4.792583
65588, -1625401344, 2876.0259, 4.792339
65589, -1461404672, 2875.8792, 4.792094
65590, -873518080, 2875.7325, 4.791850
65591, -36428800, 2875.5858, 4.791605
65592, 768276480, 2875.4390, 4.791361
65593, 1257461760, 2875.2923, 4.791116
65594, 1253035008, 2875.1456, 4.790872
65595, 748225536, 2874.9989, 4.790627
65596, -90763264, 2874.8522, 4.790383
65597, -985838592, 2874.7054, 4.790138
65598, -1644995584, 2874.5587, 4.789894
65599, -1859450880, 2874.4120, 4.789649
65600, -1565859840, 2874.2653, 4.789405
65601, -855818240, 2874.1186, 4.789160
65602, 64242688, 2873.9718, 4.788916
65603, 943071232, 2873.8251, 4.788671
65604, 1558097920, 2873.6784, 4.788427
65605, 1770101760, 2873.5317, 4.788183
65606, 1547512832, 2873.3850, 4.787938
65607, 960790528, 2873.2382, 4.787694
65608, 155394048, 2873.0915, 4.787449
65609, -685628416, 2872.9448, 4.787205
65610, -1380306944, 2872.7981, 4.786960
65611, -1781950464, 2872.6514, 4.786716
65612, -1805536256, 2872.5047, 4.786471
65613, -1443507200, 2872.3579, 4.786227
65614, -768003072, 2872.2112, 4.785982
65615, 82636800, 2872.0645, 4.785738
65616, 932372480, 2871.9178, 4.785493
65617, 1605844992, 2871.7711, 4.785249
65618, 1967526912, 2871.6243, 4.785004
65619, 1951202304, 2871.4776, 4.784760
65620, 1571753984, 2871.3309, 4.784515
65621, 916795392, 2871.1842, 4.784271
65622, 122063872, 2871.0375, 4.784026
65623, -661005312, 2870.8907, 4.783782
65624, -1296058368, 2870.7440, 4.783537
65625, -1684048896, 2870.5973, 4.783293
65626, -1774359552, 2870.4506, 4.783048
65627, -1566171136, 2870.3039, 4.782804
65628, -1103310848, 2870.1571, 4.782560
65629, -465328128, 2870.0104, 4.782315
65630, 244123648, 2869.8637, 4.782071
65631, 911751168, 2869.7170, 4.781826
65632, 1431772160, 2869.5703, 4.781582
65633, 1723899904, 2869.4236, 4.781337
65634, 1748341760, 2869.2768, 4.781093
65635, 1513345024, 2869.1301, 4.780848
65636, 1072285696, 2868.9834, 4.780604
65637, 510546944, 2868.8367, 4.780359
65638, -74034176, 2868.6900, 4.780115
65639, -591256576, 2868.5432, 4.779870
65640, -973578240, 2868.3965, 4.779626
65641, -1183080448, 2868.2498, 4.779381
65642, -1210769408, 2868.1031, 4.779137
65643, -1071226880, 2867.9564, 4.778892
65644, -796226560, 2867.8096, 4.778648
65645, -429590528, 2867.6629, 4.778403
65646, -23292928, 2867.5162, 4.778159
65647, 366786560, 2867.3695, 4.777914
65648, 687108096, 2867.2228, 4.777670
65649, 894794752, 2867.0760, 4.777425
65650, 966126592, 2866.9293, 4.777181
65651, 901958656, 2866.7826, 4.776936
65652, 727373824, 2866.6359, 4.776692
65653, 484933632, 2866.4892, 4.776448
65654, 223515648, 2866.3425, 4.776203
65655, -13395968, 2866.1957, 4.775959
65656, -196122624, 2866.0490, 4.775714
65657, -311673856, 2865.9023, 4.775470
65658, -361428992, 2865.7556, 4.775225
65659, -355893248, 2865.6089, 4.774981
65660, -309421056, 2865.4621, 4.774736
65661, -236820480, 2865.3154, 4.774492
65662, -152052736, 2865.1687, 4.774247
65663, -67919872, 2865.0220, 4.774003
65664, 4699136, 2864.8753, 4.773758
65665, 58565632, 2864.7285, 4.773514
65666, 92021760, 2864.5818, 4.773269
65667, 109675520, 2864.4351, 4.773025
65668, 120666112, 2864.2884, 4.772780
65669, 134707200, 2864.1417, 4.772536
65670, 157521920, 2863.9949, 4.772291
65671, 187970560, 2863.8482, 4.772047
65672, 218524672, 2863.7015, 4.771802
65673, 239036416, 2863.5548, 4.771558
65674, 241965056, 2863.4081, 4.771313
65675, 226330624, 2863.2613, 4.771069
65676, 198287360, 2863.1146, 4.770825
65677, 167971840, 2862.9679, 4.770580
65678, 144351232, 2862.8212, 4.770336
65679, 130853888, 2862.6745, 4.770091
65680, 124171264, 2862.5278, 4.769847
65681, 116837376, 2862.3810, 4.769602
65682, 102098944, 2862.2343, 4.769358
65683, 78306304, 2862.0876, 4.769113
65684, 50332672, 2861.9409, 4.768869
65685, 27173888, 2861.7942, 4.768624
65686, 17012736, 2861.6474, 4.768380
65687, 22468608, 2861.5007, 4.768135
65688, 38639616, 2861.3540, 4.767891
65689, 55088128, 2861.2073, 4.767646
65690, 60770304, 2861.0606, 4.767402
65691, 49367040, 2860.9138, 4.767157
65692, 22341632, 2860.7671, 4.766913
65693, -11754496, 2860.6204, 4.766668
65694, -41206784, 2860.4737, 4.766424
65695, -56205312, 2860.3270, 4.766179
65696, -52579328, 2860.1802, 4.765935
65697, -32628736, 2860.0335, 4.765690
65698, -3121152, 2859.8868, 4.765446
65699, 28087296, 2859.7401, 4.765202
65700, 54902784, 2859.5934, 4.764957
65701, 74072064, 2859.4467, 4.764713
65702, 84530176, 2859.2999, 4.764468
65703, 86075392, 2859.1532, 4.764224
65704, 78668800, 2859.0065, 4.763979
65705, 62956544, 2858.8598, 4.763735
65706, 41565184, 2858.7131, 4.763490
65707, 19955712, 2858.5663, 4.763246
65708, 5737472, 2858.4196, 4.763001
65709, 6225920, 2858.2729, 4.762757
65710, 25228288, 2858.1262, 4.762512
65711, 60678144, 2857.9795, 4.762268
65712, 104553472, 2857.8327, 4.762023
65713, 145379328, 2857.6860, 4.761779
65714, 172288000, 2857.5393, 4.761534
65715, 178818048, 2857.3926, 4.761290
65716, 164730880, 2857.2459, 4.761045
65717, 135227392, 2857.0991, 4.760801
65718, 98249728, 2856.9524, 4.760556
65719, 61422592, 2856.8057, 4.760312
65720, 30144512, 2856.6590, 4.760067
65721, 7442432, 2856.5123, 4.759823
65722, -4968448, 2856.3655, 4.759578
65723, -5626880, 2856.2188, 4.759334
65724, 6662144, 2856.0721, 4.759090
65725, 31595520, 2855.9254, 4.758845
65726, 65795072, 2855.7787, 4.758601
65727, 102248448, 2855.6320, 4.758356
65728, 131680256, 2855.4852, 4.758112
65729, 145622016, 2855.3385, 4.757867
65730, 139843584, 2855.1918, 4.757623
65731, 116315136, 2855.0451, 4.757378
65732, 82512896, 2854.8984, 4.757134
65733, 48232448, 2854.7516, 4.756889
65734, 21458944, 2854.6049, 4.756645
65735, 5403648, 2854.4582, 4.756400
65736, -1767424, 2854.3115, 4.756156
65737, -4487168, 2854.1648, 4.755911
65738, -6140928, 2854.0180, 4.755667
65739, -6460416, 2853.8713, 4.755422
65740, -1609728, 2853.7246, 4.755178
65741, 12923904, 2853.5779, 4.754933
65742, 38266880, 2853.4312, 4.754689
65743, 69368832, 2853.2844, 4.754444
65744, 95477760, 2853.1377, 4.754200
65745, 104137728, 2852.9910, 4.753955
65746, 87017472, 2852.8443, 4.753711
65747, 44721152, 2852.6976, 4.753467
65748, -12012544, 2852.5509, 4.753222
65749, -65635328, 2852.4041, 4.752978
65750, -98363392, 2852.2574, 4.752733
65751, -99154944, 2852.1107, 4.752489
65752, -67989504, 2851.9640, 4.752244
65753, -15639552, 2851.8173, 4.752000
65754, 40782848, 2851.6705, 4.751755
65755, 84405248, 2851.5238, 4.751511
65756, 104420352, 2851.3771, 4.751266
65757, 98967552, 2851.2304, 4.751022
65758, 74378240, 2851.0837, 4.750777
65759, 41731072, 2850.9369, 4.750533
65760, 12580864, 2850.7902, 4.750288
65761, -4433920, 2850.6435, 4.750044
65762, -5239808, 2850.4968, 4.749799
65763, 9644032, 2850.3501, 4.749555
65764, 35978240, 2850.2033, 4.749310
65765, 66960384, 2850.0566, 4.749066
65766, 94499840, 2849.9099, 4.748821
65767, 110793728, 2849.7632, 4.748577
65768, 110320640, 2849.6165, 4.748332
65769, 91891712, 2849.4698, 4.748088
65770, 59879424, 2849.3230, 4.747843
65771, 23661568, 2849.1763, 4.747599
65772, -5083136, 2849.0296, 4.747355
65773, -16551936, 2848.8829, 4.747110
65774, -6817792, 2848.7362, 4.746866
65775, 20193280, 2848.5894, 4.746621
65776, 53906432, 2848.4427, 4.746377
65777, 81164288, 2848.2960, 4.746132
65778, 91474944, 2848.1493, 4.745888
65779, 81096704, 2848.0026, 4.745643
65780, 54137856, 2847.8558, 4.745399
65781, 20295680, 2847.7091, 4.745154
65782, -9540608, 2847.5624, 4.744910
65783, -27636736, 2847.4157, 4.744665
65784, -31723520, 2847.2690, 4.744421
65785, -24505344, 2847.1222, 4.744176
65786, -11091968, 2846.9755, 4.743932
65787, 3918848, 2846.8288, 4.743687
65788, 18054144, 2846.6821, 4.743443
65789, 30600192, 2846.5354, 4.743198
65790, 40951808, 2846.3886, 4.742954
65791, 47141888, 2846.2419, 4.742709
65792, 45871104, 2846.0952, 4.742465
65793, 34306048, 2845.9485, 4.742220
65794, 12651520, 2845.8018, 4.741976
65795, -14219264, 2845.6551, 4.741732
65796, -37439488, 2845.5083, 4.741487
65797, -47245312, 2845.3616, 4.741243
65798, -37203968, 2845.2149, 4.740998
65799, -7446528, 2845.0682, 4.740754
65800, 34849792, 2844.9215, 4.740509
65801, 78141440, 2844.7747, 4.740265
65802, 111130624, 2844.6280, 4.740020
65803, 127085568, 2844.4813, 4.739776
65804, 125809664, 2844.3346, 4.739531
65805, 112455680, 2844.1879, 4.739287
65806, 94082048, 2844.0411, 4.739042
65807, 75925504, 2843.8944, 4.738798
65808, 59404288, 2843.7477, 4.738553
65809, 42734592, 2843.6010, 4.738309
65810, 23501824, 2843.4543, 4.738064
65811, 1438720, 2843.3075, 4.737820
65812, -20368384, 2843.1608, 4.737575
65813, -36612096, 2843.0141, 4.737331
65814, -42521600, 2842.8674, 4.737086
65815, -36582400, 2842.7207, 4.736842
65816, -21527552, 2842.5740, 4.736597
65817, -2972672, 2842.4272, 4.736353
65818, 13522944, 2842.2805, 4.736109
65819, 25248768, 2842.1338, 4.735864
65820, 33319936, 2841.9871, 4.735620
65821, 41290752, 2841.8404, 4.735375
65822, 52259840, 2841.6936, 4.735131
65823, 66248704, 2841.5469, 4.734886
65824, 79527936, 2841.4002, 4.734642
65825, 86376448, 2841.2535, 4.734397
65826, 82336768, 2841.1068, 4.734153
65827, 67054592, 2840.9600, 4.733908
65828, 44984320, 2840.8133, 4.733664
65829, 23455744, 2840.6666, 4.733419
65830, 9107456, 2840.5199, 4.733175
65831, 4702208, 2840.3732, 4.732930
65832, 8129536, 2840.2264, 4.732686
65833, 14136320, 2840.0797, 4.732441
65834, 17752064, 2839.9330, 4.732197
65835, 17346560, 2839.7863, 4.731952
65836, 15469568, 2839.6396, 4.731708
65837, 16940032, 2839.4929, 4.731463
65838, 25303040, 2839.3461, 4.731219
65839, 39839744, 2839.1994, 4.730974
65840, 55057408, 2839.0527, 4.730730
65841, 63187968, 2838.9060, 4.730485
65842, 58446848, 2838.7593, 4.730241
65843, 40637440, 2838.6125, 4.729997
65844, 15954944, 2838.4658, 4.729752
65845, -5682176, 2838.3191, 4.729508
65846, -15471616, 2838.1724, 4.729263
65847, -10142720, 2838.0257, 4.729019
65848, 6486016, 2837.8789, 4.728774
65849, 25731072, 2837.7322, 4.728530
65850, 38847488, 2837.5855, 4.728285
65851, 41776128, 2837.4388, 4.728041
65852, 37159936, 2837.2921, 4.727796
65853, 32494592, 2837.1453, 4.727552
65854, 35434496, 2836.9986, 4.727307
65855, 48939008, 2836.8519, 4.727063
65856, 69051392, 2836.7052, 4.726818
65857, 86672384, 2836.5585, 4.726574
65858, 92444672, 2836.4117, 4.726329
65859, 82052096, 2836.2650, 4.726085
65860, 58975232, 2836.1183, 4.725840
65861, 33069056, 2835.9716, 4.725596
65862, 15660032, 2835.8249, 4.725351
65863, 13770752, 2835.6782, 4.725107
65864, 26598400, 2835.5314, 4.724862
65865, 46138368, 2835.3847, 4.724618
65866, 61569024, 2835.2380, 4.724374
65867, 64965632, 2835.0913, 4.724129
65868, 55222272, 2834.9446, 4.723885
65869, 38095872, 2834.7978, 4.723640
65870, 22501376, 2834.6511, 4.723396
65871, 15238144, 2834.5044, 4.723151
65872, 17171456, 2834.3577, 4.722907
65873, 22996992, 2834.2110, 4.722662
65874, 24638464, 2834.0642, 4.722418
65875, 16244736, 2833.9175, 4.722173
65876, -2117632, 2833.7708, 4.721929
65877, -24218624, 2833.6241, 4.721684
65878, -40977408, 2833.4774, 4.721440
65879, -45450240, 2833.3306, 4.721195
65880, -36602880, 2833.1839, 4.720951
65881, -19744768, 2833.0372, 4.720706
65882, -3408896, 2832.8905, 4.720462
65883, 5497856, 2832.7438, 4.720217
65884, 5441536, 2832.5971, 4.719973
65885, 765952, 2832.4503, 4.719728
65886, -1302528, 2832.3036, 4.719484
65887, 4648960, 2832.1569, 4.719239
65888, 18641920, 2832.0102, 4.718995
65889, 34993152, 2831.8635, 4.718751
65890, 45585408, 2831.7167, 4.718506
65891, 44875776, 2831.5700, 4.718262
65892, 33724416, 2831.4233, 4.718017
65893, 19741696, 2831.2766, 4.717773
65894, 13733888, 2831.1299, 4.717528
65895, 24055808, 2830.9831, 4.717284
65896, 51912704, 2830.8364, 4.717039
65897, 90191872, 2830.6897, 4.716795
65898, 126535680, 2830.5430, 4.716550
65899, 149070848, 2830.3963, 4.716306
65900, 151809024, 2830.2495, 4.716061
65901, 136943616, 2830.1028, 4.715817
65902, 113001472, 2829.9561, 4.715572
65903, 90057728, 2829.8094, 4.715328
65904, 74723328, 2829.6627, 4.715083
65905, 67594240, 2829.5159, 4.714839
65906, 64325632, 2829.3692, 4.714594
65907, 59417600, 2829.2225, 4.714350
65908, 50271232, 2829.0758, 4.714105
65909, 39084032, 2828.9291, 4.713861
65910, 31468544, 2828.7824, 4.713616
65911, 32726016, 2828.6356, 4.713372
65912, 44058624, 2828.4889, 4.713127
65913, 61081600, 2828.3422, 4.712883
65914, 75630592, 2828.1955, 4.712639
65915, 79926272, 2828.0488, 4.712394
65916, 70746112, 2827.9020, 4.712150
65917, 51236864, 2827.7553, 4.711905
65918, 29287424, 2827.6086, 4.711661
65919, 13383680, 2827.4619, 4.711416
65920, 8253440, 2827.3152, 4.711172
65921, 12749824, 2827.1684, 4.710927
65922, 21118976, 2827.0217, 4.710683
65923, 26854400, 2826.8750, 4.710438
65924, 26866688, 2826.7283, 4.710194
65925, 23532544, 2826.5816, 4.709949
65926, 23384064, 2826.4348, 4.709705
65927, 33163264, 2826.2881, 4.709460
65928, 55461888, 2826.1414, 4.709216
65929, 86447104, 2825.9947, 4.708971
65930, 117033984, 2825.8480, 4.708727
65931, 136944640, 2825.7013, 4.708482
65932, 139530240, 2825.5545, 4.708238
65933, 124826624, 2825.4078, 4.707993
65934, 99298304, 2825.2611, 4.707749
65935, 72565760, 2825.1144, 4.707504
65936, 52937728, 2824.9677, 4.707260
65937, 44133376, 2824.8209, 4.707016
65938, 44711936, 2824.6742, 4.706771
65939, 50172928, 2824.5275, 4.706527
65940, 56176640, 2824.3808, 4.706282
65941, 60902400, 2824.2341, 4.706038
65942, 65249280, 2824.0873, 4.705793
65943, 71018496, 2823.9406, 4.705549
65944, 78515200, 2823.7939, 4.705304
65945, 85300224, 2823.6472, 4.705060
65946, 87092224, 2823.5005, 4.704815
65947, 80360448, 2823.3537, 4.704571
65948, 65035264, 2823.2070, 4.704326
65949, 45512704, 2823.0603, 4.704082
65950, 29092864, 2822.9136, 4.703837
65951, 22487040, 2822.7669, 4.703593
65952, 28238848, 2822.6202, 4.703348
65953, 43098112, 2822.4734, 4.703104
65954, 59381760, 2822.3267, 4.702859
65955, 68726784, 2822.1800, 4.702615
65956, 66283520, 2822.0333, 4.702370
65957, 53128192, 2821.8866, 4.702126
65958, 35612672, 2821.7398, 4.701881
65959, 22033408, 2821.5931, 4.701637
65960, 18436096, 2821.4464, 4.701393
65961, 25806848, 2821.2997, 4.701148
65962, 40060928, 2821.1530, 4.700904
65963, 54667264, 2821.0062, 4.700659
65964, 64309248, 2820.8595, 4.700415
65965, 67510272, 2820.7128, 4.700170
65966, 66829312, 2820.5661, 4.699926
65967, 66714624, 2820.4194, 4.699681
65968, 70445056, 2820.2726, 4.699437
65969, 78045184, 2820.1259, 4.699192
65970, 86393856, 2819.9792, 4.698948
65971, 91375616, 2819.8325, 4.698703
65972, 90679296, 2819.6858, 4.698459
65973, 85455872, 2819.5390, 4.698214
65974, 79785984, 2819.3923, 4.697970
65975, 78247936, 2819.2456, 4.697725
65976, 83070976, 2819.0989, 4.697481
65977, 92667904, 2818.9522, 4.697236
65978, 102504448, 2818.8055, 4.696992
65979, 107873280, 2818.6587, 4.696747
65980, 106934272, 2818.5120, 4.696503
65981, 102114304, 2818.3653, 4.696258
65982, 98920448, 2818.2186, 4.696014
65983, 102673408, 2818.0719, 4.695769
65984, 115037184, 2817.9251, 4.695525
65985, 132403200, 2817.7784, 4.695281
65986, 147257344, 2817.6317, 4.695036
65987, 151979008, 2817.4850, 4.694792
65988, 143079424, 2817.3383, 4.694547
65989, 123543552, 2817.1915, 4.694303
65990, 101852160, 2817.0448, 4.694058
65991, 88088576, 2816.8981, 4.693814
65992, 89091072, 2816.7514, 4.693569
65993, 105184256, 2816.6047, 4.693325
65994, 130210816, 2816.4579, 4.693080
65995, 154802176, 2816.3112, 4.692836
65996, 171111424, 2816.1645, 4.692591
65997, 176515072, 2816.0178, 4.692347
65998, 174376960, 2815.8711, 4.692102
65999, 171657216, 2815.7244, 4.691858
66000, 174817280, 2815.5776, 4.691613
66001, 186355712, 2815.4309, 4.691369
66002, 203841536, 2815.2842, 4.691124
66003, 221819904, 2815.1375, 4.690880
66004, 235342848, 2814.9908, 4.690635
66005, 243033088, 2814.8440, 4.690391
66006, 247929856, 2814.6973, 4.690146
66007, 255726592, 2814.5506, 4.689902
66008, 271539200, 2814.4039, 4.689658
66009, 297131008, 2814.2572, 4.689413
66010, 330209280, 2814.1104, 4.689169
66011, 366115840, 2813.9637, 4.688924
66012, 400829440, 2813.8170, 4.688680
66013, 433463296, 2813.6703, 4.688435
66014, 466784256, 2813.5236, 4.688191
66015, 505541632, 2813.3768, 4.687946
66016, 553669632, 2813.2301, 4.687702
66017, 612107264, 2813.0834, 4.687457
66018, 678466560, 2812.9367, 4.687213
66019, 748603392, 2812.7900, 4.686968
66020, 818802688, 2812.6432, 4.686724
66021, 886907904, 2812.4965, 4.686479
66022, 951323648, 2812.3498, 4.686235
66023, 1008319488, 2812.2031, 4.685990
66024, 1049399296, 2812.0564, 4.685746
66025, 1060881408, 2811.9097, 4.685501
66026, 1026928640, 2811.7629, 4.685257
66027, 935382016, 2811.6162, 4.685012
66028, 784006144, 2811.4695, 4.684768
66029, 584047616, 2811.3228, 4.684523
66030, 358941696, 2811.1761, 4.684279
66031, 138148864, 2811.0293, 4.684034
66032, -51577856, 2810.8826, 4.683790
66033, -193891328, 2810.7359, 4.683546
66034, -286317568, 2810.5892, 4.683301
66035, -338299904, 2810.4425, 4.683057
66036, -365078528, 2810.2957, 4.682812
66037, -380532736, 2810.1490, 4.682568
66038, -392285184, 2810.0023, 4.682323
66039, -400965632, 2809.8556, 4.682079
66040, -403262464, 2809.7089, 4.681834
66041, -396532736, 2809.5621, 4.681590
66042, -382159872, 2809.4154, 4.681345
66043, -365851648, 2809.2687, 4.681101
66044, -354911232, 2809.1220, 4.680856
66045, -354293760, 2808.9753, 4.680612
66046, -363806720, 2808.8286, 4.680367
66047, -378127360, 2808.6818, 4.680123
66048, -389613568, 2808.5351, 4.679878
66049, -392336384, 2808.3884, 4.679634
66050, -385085440, 2808.2417, 4.679389
66051, -371775488, 2808.0950, 4.679145
66052, -359137280, 2807.9482, 4.678900
66053, -353077248, 2807.8015, 4.678656
66054, -355761152, 2807.6548, 4.678411
66055, -364964864, 2807.5081, 4.678167
66056, -375900160, 2807.3614, 4.677923
66057, -384309248, 2807.2146, 4.677678
66058, -388997120, 2807.0679, 4.677434
66059, -392339456, 2806.9212, 4.677189
66060, -398560256, 2806.7745, 4.676945
66061, -410861568, 2806.6278, 4.676700
66062, -429133824, 2806.4810, 4.676456
66063, -449633280, 2806.3343, 4.676211
66064, -466870272, 2806.1876, 4.675967
66065, -476684288, 2806.0409, 4.675722
66066, -478807040, 2805.8942, 4.675478
66067, -477503488, 2805.7475, 4.675233
66068, -479899648, 2805.6007, 4.674989
66069, -492867584, 2805.4540, 4.674744
66070, -520064000, 2805.3073, 4.674500
66071, -560611328, 2805.1606, 4.674255
66072, -609977344, 2805.0139, 4.674011
66073, -662497280, 2804.8671, 4.673766
66074, -714113024, 2804.7204, 4.673522
66075, -763911168, 2804.5737, 4.673277
66076, -813688832, 2804.4270, 4.673033
66077, -865787904, 2804.2803, 4.672788
66078, -920311808, 2804.1335, 4.672544
66079, -973049856, 2803.9868, 4.672300
66080, -1015094272, 2803.8401, 4.672055
66081, -1034384384, 2803.6934, 4.671811
66082, -1018664960, 2803.5467, 4.671566
66083, -958898176, 2803.3999, 4.671322
66084, -852137984, 2803.2532, 4.671077
66085, -703099904, 2803.1065, 4.670833
66086, -524024832, 2802.9598, 4.670588
66087, -332804096, 2802.8131, 4.670344
66088, -149640192, 2802.6663, 4.670099
66089, 7103488, 2802.5196, 4.669855
66090, 124942336, 2802.3729, 4.669610
66091, 200009728, 2802.2262, 4.669366
66092, 237561856, 2802.0795, 4.669121
66093, 249797632, 2801.9328, 4.668877
66094, 251531264, 2801.7860, 4.668632
66095, 255122432, 2801.6393, 4.668388
66096, 266530816, 2801.4926, 4.668143
66097, 284058624, 2801.3459, 4.667899
66098, 300275712, 2801.1992, 4.667654
66099, 306290688, 2801.0524, 4.667410
66100, 296437760, 2800.9057, 4.667165
66101, 271264768, 2800.7590, 4.666921
66102, 237495296, 2800.6123, 4.666676
66103, 205070336, 2800.4656, 4.666432
66104, 182763520, 2800.3188, 4.666188
66105, 174510080, 2800.1721, 4.665943
66106, 178177024, 2800.0254, 4.665699
66107, 187216896, 2799.8787, 4.665454
66108, 194223104, 2799.7320, 4.665210
66109, 194484224, 2799.5852, 4.664965
66110, 187783168, 2799.4385, 4.664721
66111, 177690624, 2799.2918, 4.664476
66112, 168955904, 2799.1451, 4.664232
66113, 164582400, 2798.9984, 4.663987
66114, 164206592, 2798.8517, 4.663743
66115, 164567040, 2798.7049, 4.663498
66116, 161647616, 2798.5582, 4.663254
66117, 153144320, 2798.4115, 4.663009
66118, 139802624, 2798.2648, 4.662765
66119, 124898304, 2798.1181, 4.662520
66120, 112252928, 2797.9713, 4.662276
66121, 104008704, 2797.8246, 4.662031
66122, 99530752, 2797.6779, 4.661787
66123, 96045056, 2797.5312, 4.661542
66124, 90627072, 2797.3845, 4.661298
66125, 82282496, 2797.2377, 4.661053
66126, 72845312, 2797.0910, 4.660809
66127, 66085888, 2796.9443, 4.660565
66128, 65503232, 2796.7976, 4.660320
66129, 72096768, 2796.6509, 4.660076
66130, 83447808, 2796.5041, 4.659831
66131, 94736384, 2796.3574, 4.659587
66132, 101199872, 2796.2107, 4.659342
66133, 100698112, 2796.0640, 4.659098
66134, 94926848, 2795.9173, 4.658853
66135, 88567808, 2795.7705, 4.658609
66136, 86770688, 2795.6238, 4.658364
66137, 92306432, 2795.4771, 4.658120
66138, 103926784, 2795.3304, 4.657875
66139, 116806656, 2795.1837, 4.657631
66140, 124845056, 2795.0370, 4.657386
66141, 123613184, 2794.8902, 4.657142
66142, 112431104, 2794.7435, 4.656897
66143, 94570496, 2794.5968, 4.656653
66144, 75596800, 2794.4501, 4.656408
66145, 60812288, 2794.3034, 4.656164
66146, 53134336, 2794.1566, 4.655919
66147, 52385792, 2794.0099, 4.655675
66148, 56102912, 2793.8632, 4.655430
66149, 61180928, 2793.7165, 4.655186
66150, 65316864, 2793.5698, 4.654942
66151, 67525632, 2793.4230, 4.654697
66152, 67697664, 2793.2763, 4.654453
66153, 65782784, 2793.1296, 4.654208
66154, 61349888, 2792.9829, 4.653964
66155, 53922816, 2792.8362, 4.653719
66156, 43831296, 2792.6894, 4.653475
66157, 32864256, 2792.5427, 4.653230
66158, 24053760, 2792.3960, 4.652986
66159, 20435968, 2792.2493, 4.652741
66160, 23389184, 2792.1026, 4.652497
66161, 31536128, 2791.9559, 4.652252
66162, 41036800, 2791.8091, 4.652008
66163, 47351808, 2791.6624, 4.651763
66164, 47645696, 2791.5157, 4.651519
66165, 42512384, 2791.3690, 4.651274
66166, 35952640, 2791.2223, 4.651030
66167, 33409024, 2791.0755, 4.650785
66168, 38778880, 2790.9288, 4.650541
66169, 51994624, 2790.7821, 4.650296
66170, 68536320, 2790.6354, 4.650052
66171, 81326080, 2790.4887, 4.649807
66172, 84117504, 2790.3419, 4.649563
66173, 74685440, 2790.1952, 4.649318
66174, 56114176, 2790.0485, 4.649074
66175, 35451904, 2789.9018, 4.648830
66176, 20392960, 2789.7551, 4.648585
66177, 15645696, 2789.6083, 4.648341
66178, 20882432, 2789.4616, 4.648096
66179, 31261696, 2789.3149, 4.647852
66180, 40202240, 2789.1682, 4.647607
66181, 42876928, 2789.0215, 4.647363
66182, 38584320, 2788.8748, 4.647118
66183, 30783488, 2788.7280, 4.646874
66184, 24905728, 2788.5813, 4.646629
66185, 25211904, 2788.4346, 4.646385
66186, 32458752, 2788.2879, 4.646140
66187, 43603968, 2788.1412, 4.645896
66188, 53621760, 2787.9944, 4.645651
66189, 58332160, 2787.8477, 4.645407
66190, 56625152, 2787.7010, 4.645162
66191, 50877440, 2787.5543, 4.644918
66192, 45396992, 2787.4076, 4.644673
66193, 43843584, 2787.2608, 4.644429
66194, 47112192, 2787.1141, 4.644184
66195, 52828160, 2786.9674, 4.643940
66196, 56690688, 2786.8207, 4.643695
66197, 54815744, 2786.6740, 4.643451
66198, 45759488, 2786.5272, 4.643207
66199, 31130624, 2786.3805, 4.642962
66200, 14573568, 2786.2338, 4.642718
66201, -185344, 2786.0871, 4.642473
66202, -11053056, 2785.9404, 4.642229
66203, -18101248, 2785.7936, 4.641984
66204, -22784000, 2785.6469, 4.641740
66205, -26473472, 2785.5002, 4.641495
66206, -29355008, 2785.3535, 4.641251
66207, -30391296, 2785.2068, 4.641006
66208, -28354560, 2785.0601, 4.640762
66209, -23160832, 2784.9133, 4.640517
66210, -16530432, 2784.7666, 4.640273
66211, -11376640, 2784.6199, 4.640028
66212, -10173440, 2784.4732, 4.639784
66213, -13246464, 2784.3265, 4.639539
66214, -18116608, 2784.1797, 4.639295
66215, -20467712, 2784.0330, 4.639050
66216, -16388096, 2783.8863, 4.638806
66217, -4691968, 2783.7396, 4.638561
66218, 11998208, 2783.5929, 4.638317
66219, 28165120, 2783.4461, 4.638072
66220, 37941248, 2783.2994, 4.637828
66221, 38038528, 2783.1527, 4.637584
66222, 29469696, 2783.0060, 4.637339
66223, 17121280, 2782.8593, 4.637095
66224, 7357440, 2782.7125, 4.636850
66225, 4868096, 2782.5658, 4.636606
66226, 10454016, 2782.4191, 4.636361
66227, 20854784, 2782.2724, 4.636117
66228, 30684160, 2782.1257, 4.635872
66229, 35363840, 2781.9790, 4.635628
66230, 33436672, 2781.8322, 4.635383
66231, 27047936, 2781.6855, 4.635139
66232, 20415488, 2781.5388, 4.634894
66233, 17233920, 2781.3921, 4.634650
66234, 18541568, 2781.2454, 4.634405
66235, 22259712, 2781.0986, 4.634161
66236, 24625152, 2780.9519, 4.633916
66237, 22667264, 2780.8052, 4.633672
66238, 16234496, 2780.6585, 4.633427
66239, 8400896, 2780.5118, 4.633183
66240, 3958784, 2780.3650, 4.632938
66241, 6829056, 2780.2183, 4.632694
66242, 17833984, 2780.0716, 4.632449
66243, 34070528, 2779.9249, 4.632205
66244, 50227200, 2779.7782, 4.631960
66245, 61139968, 2779.6314, 4.631716
66246, 64197632, 2779.4847, 4.631472
66247, 60351488, 2779.3380, 4.631227
66248, 53279744, 2779.1913, 4.630983
66249, 47275008, 2779.0446, 4.630738
66250, 45075456, 2778.8979, 4.630494
66251, 46806016, 2778.7511, 4.630249
66252, 50476032, 2778.6044, 4.630005
66253, 53591040, 2778.4577, 4.629760
66254, 54819840, 2778.3110, 4.629516
66255, 54726656, 2778.1643, 4.629271
66256, 55212032, 2778.0175, 4.629027
66257, 58116096, 2777.8708, 4.628782
66258, 63909888, 2777.7241, 4.628538
66259, 71320576, 2777.5774, 4.628293
66260, 78082048, 2777.4307, 4.628049
66261, 82293760, 2777.2839, 4.627804
66262, 83469312, 2777.1372, 4.627560
66263, 82584576, 2776.9905, 4.627315
66264, 81089536, 2776.8438, 4.627071
66265, 79559680, 2776.6971, 4.626826
66266, 76957696, 2776.5503, 4.626582
66267, 71115776, 2776.4036, 4.626337
66268, 60295168, 2776.2569, 4.626093
66269, 44908544, 2776.1102, 4.625849
66270, 28264448, 2775.9635, 4.625604
66271, 15643648, 2775.8167, 4.625360
66272, 11963392, 2775.6700, 4.625115
66273, 19174400, 2775.5233, 4.624871
66274, 34834432, 2775.3766, 4.624626
66275, 52784128, 2775.2299, 4.624382
66276, 65772544, 2775.0832, 4.624137
66277, 68803584, 2774.9364, 4.623893
66278, 61493248, 2774.7897, 4.623648
66279, 48200704, 2774.6430, 4.623404
66280, 35812352, 2774.4963, 4.623159
66281, 30279680, 2774.3496, 4.622915
66282, 33688576, 2774.2028, 4.622670
66283, 43348992, 2774.0561, 4.622426
66284, 53317632, 2773.9094, 4.622181
66285, 57509888, 2773.7627, 4.621937
66286, 52746240, 2773.6160, 4.621692
66287, 40168448, 2773.4692, 4.621448
66288, 24398848, 2773.3225, 4.621203
66289, 11030528, 2773.1758, 4.620959
66290, 3869696, 2773.0291, 4.620714
66291, 3408896, 2772.8824, 4.620470
66292, 7213056, 2772.7356, 4.620225
66293, 11809792, 2772.5889, 4.619981
66294, 14875648, 2772.4422, 4.619737
66295, 16424960, 2772.2955, 4.619492
66296, 18387968, 2772.1488, 4.619248
66297, 22979584, 2772.0021, 4.619003
66298, 30922752, 2771.8553, 4.618759
66299, 40677376, 2771.7086, 4.618514
66300, 49152000, 2771.5619, 4.618270
66301, 53428224, 2771.4152, 4.618025
66302, 52450304, 2771.2685, 4.617781
66303, 47592448, 2771.1217, 4.617536
66304, 41757696, 2770.9750, 4.617292
66305, 37555200, 2770.8283, 4.617047
66306, 35680256, 2770.6816, 4.616803
66307, 34556928, 2770.5349, 4.616558
66308, 31499264, 2770.3881, 4.616314
66309, 24760320, 2770.2414, 4.616069
66310, 15171584, 2770.0947, 4.615825
66311, 6303744, 2769.9480, 4.615580
66312, 2857984, 2769.8013, 4.615336
66313, 8093696, 2769.6545, 4.615091
66314, 21705728, 2769.5078, 4.614847
66315, 39452672, 2769.3611, 4.614602
66316, 54888448, 2769.2144, 4.614358
66317, 62418944, 2769.0677, 4.614114
66318, 60090368, 2768.9209, 4.613869
66319, 50610176, 2768.7742, 4.613625
66320, 39986176, 2768.6275, 4.613380
66321, 34458624, 2768.4808, 4.613136
66322, 37304320, 2768.3341, 4.612891
66323, 47181824, 2768.1874, 4.612647
66324, 58884096, 2768.0406, 4.612402
66325, 66066432, 2767.8939, 4.612158
66326, 64497664, 2767.7472, 4.611913
66327, 54126592, 2767.6005, 4.611669
66328, 38934528, 2767.4538, 4.611424
66329, 24736768, 2767.3070, 4.611180
66330, 16185344, 2767.1603, 4.610935
66331, 14572544, 2767.0136, 4.610691
66332, 17551360, 2766.8669, 4.610446
66333, 20774912, 2766.7202, 4.610202
66334, 20450304, 2766.5734, 4.609957
66335, 15363072, 2766.4267, 4.609713
66336, 7317504, 2766.2800, 4.609468
66337, -117760, 2766.1333, 4.609224
66338, -3728384, 2765.9866, 4.608979
66339, -2368512, 2765.8398, 4.608735
66340, 2646016, 2765.6931, 4.608491
66341, 8587264, 2765.5464, 4.608246
66342, 13047808, 2765.3997, 4.608002
66343, 15290368, 2765.2530, 4.607757
66344, 16399360, 2765.1063, 4.607513
66345, 18229248, 2764.9595, 4.607268
66346, 21864448, 2764.8128, 4.607024
66347, 26616832, 2764.6661, 4.606779
66348, 30233600, 2764.5194, 4.606535
66349, 30219264, 2764.3727, 4.606290
66350, 25468928, 2764.2259, 4.606046
66351, 17213440, 2764.0792, 4.605801
66352, 8607744, 2763.9325, 4.605557
66353, 3145728, 2763.7858, 4.605312
66354, 2765824, 2763.6391, 4.605068
66355, 6725632, 2763.4923, 4.604823
66356, 11928576, 2763.3456, 4.604579
66357, 14538752, 2763.1989, 4.604334
66358, 12015616, 2763.0522, 4.604090
66359, 4424704, 2762.9055, 4.603845
66360, -5668864, 2762.7587, 4.603601
66361, -14635008, 2762.6120, 4.603356
66362, -19673088, 2762.4653, 4.603112
66363, -20081664, 2762.3186, 4.602867
66364, -17214464, 2762.1719, 4.602623
66365, -13211648, 2762.0252, 4.602379
66366, -9361408, 2761.8784, 4.602134
66367, -5149696, 2761.7317, 4.601890
66368, 1339392, 2761.5850, 4.601645
66369, 11884544, 2761.4383, 4.601401
66370, 26351616, 2761.2916, 4.601156
66371, 41843712, 2761.1448, 4.600912
66372, 53455872, 2760.9981, 4.600667
66373, 56411136, 2760.8514, 4.600423
66374, 48519168, 2760.7047, 4.600178
66375, 31635456, 2760.5580, 4.599934
66376, 11234304, 2760.4112, 4.599689
66377, -5806080, 2760.2645, 4.599445
66378, -14179328, 2760.1178, 4.599200
66379, -12398592, 2759.9711, 4.598956
66380, -3231744, 2759.8244, 4.598711
66381, 7879680, 2759.6776, 4.598467
66382, 15582208, 2759.5309, 4.598222
66383, 17128448, 2759.3842, 4.597978
66384, 13431808, 2759.2375, 4.597733
66385, 8218624, 2759.0908, 4.597489
66386, 5847040, 2758.9440, 4.597244
66387, 8981504, 2758.7973, 4.597000
66388, 17339392, 2758.6506, 4.596756
66389, 28045312, 2758.5039, 4.596511
66390, 37268480, 2758.3572, 4.596267
66391, 42181632, 2758.2105, 4.596022
66392, 42177536, 2758.0637, 4.595778
66393, 38791168, 2757.9170, 4.595533
66394, 34512896, 2757.7703, 4.595289
66395, 31261696, 2757.6236, 4.595044
66396, 29399040, 2757.4769, 4.594800
66397, 27780096, 2757.3301, 4.594555
66398, 24725504, 2757.1834, 4.594311
66399, 19268608, 2757.0367, 4.594066
66400, 11957248, 2756.8900, 4.593822
66401, 4764672, 2756.7433, 4.593577
66402, 223232, 2756.5965, 4.593333
66403, 268288, 2756.4498, 4.593088
66404, 5433344, 2756.3031, 4.592844
66405, 14732288, 2756.1564, 4.592599
66406, 26203136, 2756.0097, 4.592355
66407, 37710848, 2755.8629, 4.592110
66408, 47575040, 2755.7162, 4.591866
66409, 54774784, 2755.5695, 4.591621
66410, 58789888, 2755.4228, 4.591377
66411, 59352064, 2755.2761, 4.591133
66412, 56371200, 2755.1294, 4.590888
66413, 50094080, 2754.9826, 4.590644
66414, 41337856, 2754.8359, 4.590399
66415, 31539200, 2754.6892, 4.590155
66416, 22468608, 2754.5425, 4.589910
66417, 15698944, 2754.3958, 4.589666
66418, 12098560, 2754.2490, 4.589421
66419, 11652096, 2754.1023, 4.589177
66420, 13710336, 2753.9556, 4.588932
66421, 17487872, 2753.8089, 4.588688
66422, 22467584, 2753.6622, 4.588443
66423, 28441600, 2753.5154, 4.588199
66424, 35126272, 2753.3687, 4.587954
66425, 41666560, 2753.2220, 4.587710
66426, 46429184, 2753.0753, 4.587465
66427, 47376384, 2752.9286, 4.587221
66428, 42929152, 2752.7818, 4.586976
66429, 32892928, 2752.6351, 4.586732
66430, 18849792, 2752.4884, 4.586487
66431, 3705856, 2752.3417, 4.586243
66432, -9505792, 2752.1950, 4.585998
66433, -18944000, 2752.0482, 4.585754
66434, -24660992, 2751.9015, 4.585509
66435, -28232704, 2751.7548, 4.585265
66436, -31457280, 2751.6081, 4.585021
66437, -34855936, 2751.4614, 4.584776
66438, -36889600, 2751.3147, 4.584532
66439, -34511872, 2751.1679, 4.584287
66440, -24909824, 2751.0212, 4.584043
66441, -7574528, 2750.8745, 4.583798
66442, 14485504, 2750.7278, 4.583554
66443, 35249152, 2750.5811, 4.583309
66444, 47897600, 2750.4343, 4.583065
66445, 47813632, 2750.2876, 4.582820
66446, 34921472, 2750.1409, 4.582576
66447, 14110720, 2749.9942, 4.582331
66448, -6581248, 2749.8475, 4.582087
66449, -19290112, 2749.7007, 4.581842
66450, -19617792, 2749.5540, 4.581598
66451, -8371200, 2749.4073, 4.581353
66452, 9038848, 2749.2606, 4.581109
66453, 25191424, 2749.1139, 4.580864
66454, 33924096, 2748.9671, 4.580620
66455, 32755712, 2748.8204, 4.580375
66456, 23402496, 2748.6737, 4.580131
66457, 10380288, 2748.5270, 4.579886
66458, -1410048, 2748.3803, 4.579642
66459, -8803328, 2748.2336, 4.579398
66460, -11207680, 2748.0868, 4.579153
66461, -9996288, 2747.9401, 4.578909
66462, -7084032, 2747.7934, 4.578664
66463, -3684352, 2747.6467, 4.578420
66464, 21504, 2747.5000, 4.578175
66465, 4229120, 2747.3532, 4.577931
66466, 8492032, 2747.2065, 4.577686
66467, 11199488, 2747.0598, 4.577442
66468, 10078208, 2746.9131, 4.577197
66469, 3560448, 2746.7664, 4.576953
66470, -7781376, 2746.6196, 4.576708
66471, -20690944, 2746.4729, 4.576464
66472, -30130176, 2746.3262, 4.576219
66473, -31361024, 2746.1795, 4.575975
66474, -22255616, 2746.0328, 4.575730
66475, -4609024, 2745.8860, 4.575486
66476, 16284672, 2745.7393, 4.575241
66477, 33715200, 2745.5926, 4.574997
66478, 42326016, 2745.4459, 4.574752
66479, 40297472, 2745.2992, 4.574508
66480, 29894656, 2745.1525, 4.574263
66481, 16218112, 2745.0057, 4.574019
66482, 4838400, 2744.8590, 4.573774
66483, -507904, 2744.7123, 4.573530
66484, 900096, 2744.5656, 4.573286
66485, 7115776, 2744.4189, 4.573041
66486, 14966784, 2744.2721, 4.572797
66487, 21747712, 2744.1254, 4.572552
66488, 26232832, 2743.9787, 4.572308
66489, 28659712, 2743.8320, 4.572063
66490, 29900800, 2743.6853, 4.571819
66491, 30495744, 2743.5385, 4.571574
66492, 30175232, 2743.3918, 4.571330
66493, 28127232, 2743.2451, 4.571085
66494, 23751680, 2743.0984, 4.570841
66495, 17342464, 2742.9517, 4.570596
66496, 10245120, 2742.8049, 4.570352
66497, 4346880, 2742.6582, 4.570107
66498, 1227776, 2742.5115, 4.569863
66499, 1471488, 2742.3648, 4.569618
66500, 4502528, 2742.2181, 4.569374
66501, 8992768, 2742.0713, 4.569129
66502, 13524992, 2741.9246, 4.568885
66503, 17078272, 2741.7779, 4.568640
66504, 19105792, 2741.6312, 4.568396
66505, 19292160, 2741.4845, 4.568151
66506, 17299456, 2741.3378, 4.567907
66507, 12828672, 2741.1910, 4.567663
66508, 6027264, 2741.0443, 4.567418
66509, -2067456, 2740.8976, 4.567174
66510, -9494528, 2740.7509, 4.566929
66511, -13993984, 2740.6042, 4.566685
66512, -14130176, 2740.4574, 4.566440
66513, -10283008, 2740.3107, 4.566196
66514, -4823040, 2740.1640, 4.565951
66515, -1129472, 2740.0173, 4.565707
66516, -1768448, 2739.8706, 4.565462
66517, -6752256, 2739.7238, 4.565218
66518, -12950528, 2739.5771, 4.564973
66519, -15213568, 2739.4304, 4.564729
66520, -8885248, 2739.2837, 4.564484
66521, 7478272, 2739.1370, 4.564240
66522, 30671872, 2738.9902, 4.563995
66523, 53618688, 2738.8435, 4.563751
66524, 68254720, 2738.6968, 4.563506
66525, 69200896, 2738.5501, 4.563262
66526, 56416256, 2738.4034, 4.563017
66527, 35378176, 2738.2567, 4.562773
66528, 14590976, 2738.1099, 4.562528
66529, 1572864, 2737.9632, 4.562284
66530, -656384, 2737.8165, 4.562040
66531, 5225472, 2737.6698, 4.561795
66532, 12605440, 2737.5231, 4.561551
66533, 14733312, 2737.3763, 4.561306
66534, 8561664, 2737.2296, 4.561062
66535, -3447808, 2737.0829, 4.560817
66536, -14562304, 2736.9362, 4.560573
66537, -17422336, 2736.7895, 4.560328
66538, -8192000, 2736.6427, 4.560084
66539, 11036672, 2736.4960, 4.559839
66540, 32909312, 2736.3493, 4.559595
66541, 48259072, 2736.2026, 4.559350
66542, 50578432, 2736.0559, 4.559106
66543, 39213056, 2735.9091, 4.558861
66544, 19641344, 2735.7624, 4.558617
66545, 749568, 2735.6157, 4.558372
66546, -9428992, 2735.4690, 4.558128
66547, -7324672, 2735.3223, 4.557883
66548, 5019648, 2735.1756, 4.557639
66549, 21618688, 2735.0288, 4.557394
66550, 35962880, 2734.8821, 4.557150
66551, 44216320, 2734.7354, 4.556905
66552, 46505984, 2734.5887, 4.556661
66553, 45797376, 2734.4420, 4.556416
66554, 45260800, 2734.2952, 4.556172
66555, 45858816, 2734.1485, 4.555928
66556, 45660160, 2734.0018, 4.555683
66557, 41297920, 2733.8551, 4.555439
66558, 30633984, 2733.7084, 4.555194
66559, 14942208, 2733.5616, 4.554950
66560, -888832, 2733.4149, 4.554705
66561, -10438656, 2733.2682, 4.554461
66562, -9095168, 2733.1215, 4.554216
66563, 3198976, 2732.9748, 4.553972
66564, 21447680, 2732.8280, 4.553727
66565, 37785600, 2732.6813, 4.553483
66566, 45312000, 2732.5346, 4.553238
66567, 41591808, 2732.3879, 4.552994
66568, 29928448, 2732.2412, 4.552749
66569, 17686528, 2732.0944, 4.552505
66570, 12516352, 2731.9477, 4.552260
66571, 18446336, 2731.8010, 4.552016
66572, 33891328, 2731.6543, 4.551771
66573, 52604928, 2731.5076, 4.551527
66574, 67010560, 2731.3609, 4.551282
66575, 72127488, 2731.2141, 4.551038
66576, 67998720, 2731.0674, 4.550793
66577, 59396096, 2730.9207, 4.550549
66578, 53040128, 2730.7740, 4.550305
66579, 53901312, 2730.6273, 4.550060
66580, 62570496, 2730.4805, 4.549816
66581, 75040768, 2730.3338, 4.549571
66582, 84908032, 2730.1871, 4.549327
66583, 86714368, 2730.0404, 4.549082
66584, 78613504, 2729.8937, 4.548838
66585, 63017984, 2729.7469, 4.548593
66586, 45038592, 2729.6002, 4.548349
66587, 29763584, 2729.4535, 4.548104
66588, 19933184, 2729.3068, 4.547860
66589, 15258624, 2729.1601, 4.547615
66590, 13565952, 2729.0133, 4.547371
66591, 12908544, 2728.8666, 4.547126
66592, 13242368, 2728.7199, 4.546882
66593, 16587776, 2728.5732, 4.546637
66594, 25575424, 2728.4265, 4.546393
66595, 41275392, 2728.2798, 4.546148
66596, 61666304, 2728.1330, 4.545904
66597, 81799168, 2727.9863, 4.545659
66598, 95735808, 2727.8396, 4.545415
66599, 99312640, 2727.6929, 4.545170
66600, 92277760, 2727.5462, 4.544926
66601, 78614528, 2727.3994, 4.544682
66602, 64818176, 2727.2527, 4.544437
66603, 56954880, 2727.1060, 4.544193
66604, 57951232, 2726.9593, 4.543948
66605, 66439168, 2726.8126, 4.543704
66606, 77646848, 2726.6658, 4.543459
66607, 85800960, 2726.5191, 4.543215
66608, 86801408, 2726.3724, 4.542970
66609, 79882240, 2726.2257, 4.542726
66610, 67591168, 2726.0790, 4.542481
66611, 54295552, 2725.9322, 4.542237
66612, 44106752, 2725.7855, 4.541992
66613, 39269376, 2725.6388, 4.541748
66614, 39673856, 2725.4921, 4.541503
66615, 43484160, 2725.3454, 4.541259
66616, 48338944, 2725.1986, 4.541014
66617, 52424704, 2725.0519, 4.540770
66618, 54957056, 2724.9052, 4.540525
66619, 56056832, 2724.7585, 4.540281
66620, 56306688, 2724.6118, 4.540036
66621, 56357888, 2724.4651, 4.539792
66622, 56764416, 2724.3183, 4.539547
66623, 57936896, 2724.1716, 4.539303
66624, 60033024, 2724.0249, 4.539058
66625, 62696448, 2723.8782, 4.538814
66626, 64785408, 2723.7315, 4.538570
66627, 64440320, 2723.5847, 4.538325
66628, 59696128, 2723.4380, 4.538081
66629, 49538048, 2723.2913, 4.537836
66630, 34944000, 2723.1446, 4.537592
66631, 19221504, 2722.9979, 4.537347
66632, 7237632, 2722.8511, 4.537103
66633, 3636224, 2722.7044, 4.536858
66634, 10754048, 2722.5577, 4.536614
66635, 27264000, 2722.4110, 4.536369
66636, 48312320, 2722.2643, 4.536125
66637, 67277824, 2722.1175, 4.535880
66638, 78438400, 2721.9708, 4.535636
66639, 79328256, 2721.8241, 4.535391
66640, 71663616, 2721.6774, 4.535147
66641, 60384256, 2721.5307, 4.534902
66642, 51281920, 2721.3840, 4.534658
66643, 48378880, 2721.2372, 4.534413
66644, 52329472, 2721.0905, 4.534169
66645, 60539904, 2720.9438, 4.533924
66646, 68833280, 2720.7971, 4.533680
66647, 73696256, 2720.6504, 4.533435
66648, 73919488, 2720.5036, 4.533191
66649, 70832128, 2720.3569, 4.532947
66650, 67161088, 2720.2102, 4.532702
66651, 65255424, 2720.0635, 4.532458
66652, 65730560, 2719.9168, 4.532213
66653, 67252224, 2719.7700, 4.531969
66654, 67512320, 2719.6233, 4.531724
66655, 64722944, 2719.4766, 4.531480
66656, 58743808, 2719.3299, 4.531235
66657, 51174400, 2719.1832, 4.530991
66658, 44408832, 2719.0364, 4.530746
66659, 40265728, 2718.8897, 4.530502
66660, 39019520, 2718.7430, 4.530257
66661, 39414784, 2718.5963, 4.530013
66662, 39617536, 2718.4496, 4.529768
66663, 38506496, 2718.3029, 4.529524
66664, 36489216, 2718.1561, 4.529279
66665, 35328000, 2718.0094, 4.529035
66666, 37050368, 2717.8627, 4.528790
66667, 42590208, 2717.7160, 4.528546
66668, 50958336, 2717.5693, 4.528301
66669, 59471872, 2717.4225, 4.528057
66670, 64960512, 2717.2758, 4.527812
66671, 65298432, 2717.1291, 4.527568
66672, 60443648, 2716.9824, 4.527324
66673, 52427776, 2716.8357, 4.527079
66674, 44344320, 2716.6889, 4.526835
66675, 38896640, 2716.5422, 4.526590
66676, 37305344, 2716.3955, 4.526346
66677, 39090176, 2716.2488, 4.526101
66678, 42740736, 2716.1021, 4.525857
66679, 46781440, 2715.9553, 4.525612
66680, 50560000, 2715.8086, 4.525368
66681, 54329344, 2715.6619, 4.525123
66682, 58654720, 2715.5152, 4.524879
66683, 63607808, 2715.3685, 4.524634
66684, 68305920, 2715.2217, 4.524390
66685, 71137280, 2715.0750, 4.524145
66686, 70519808, 2714.9283, 4.523901
66687, 65738752, 2714.7816, 4.523656
66688, 57326592, 2714.6349, 4.523412
66689, 46776320, 2714.4882, 4.523167
66690, 35783680, 2714.3414, 4.522923
66691, 25528320, 2714.1947, 4.522678
66692, 16448512, 2714.0480, 4.522434
66693, 8604672, 2713.9013, 4.522189
66694, 2330624, 2713.7546, 4.521945
66695, -1397760, 2713.6078, 4.521700
66696, -1252352, 2713.4611, 4.521456
66697, 3578880, 2713.3144, 4.521212
66698, 12453888, 2713.1677, 4.520967
66699, 22972416, 2713.0210, 4.520723
66700, 31730688, 2712.8742, 4.520478
66701, 35905536, 2712.7275, 4.520234
66702, 34869248, 2712.5808, 4.519989
66703, 30880768, 2712.4341, 4.519745
66704, 28261376, 2712.2874, 4.519500
66705, 31291392, 2712.1406, 4.519256
66706, 41829376, 2711.9939, 4.519011
66707, 57937920, 2711.8472, 4.518767
66708, 74391552, 2711.7005, 4.518522
66709, 84984832, 2711.5538, 4.518278
66710, 85574656, 2711.4071, 4.518033
66711, 76305408, 2711.2603, 4.517789
66712, 61810688, 2711.1136, 4.517544
66713, 49184768, 2710.9669, 4.517300
66714, 44678144, 2710.8202, 4.517055
66715, 50768896, 2710.6735, 4.516811
66716, 65089536, 2710.5267, 4.516566
66717, 81735680, 2710.3800, 4.516322
66718, 94251008, 2710.2333, 4.516077
66719, 98709504, 2710.0866, 4.515833
66720, 95310848, 2709.9399, 4.515589
66721, 87744512, 2709.7931, 4.515344
66722, 80784384, 2709.6464, 4.515100
66723, 77520896, 2709.4997, 4.514855
66724, 77779968, 2709.3530, 4.514611
66725, 78567424, 2709.2063, 4.514366
66726, 76187648, 2709.0595, 4.514122
66727, 68779008, 2708.9128, 4.513877
66728, 57747456, 2708.7661, 4.513633
66729, 47276032, 2708.6194, 4.513388
66730, 42159104, 2708.4727, 4.513144
66731, 45203456, 2708.3259, 4.512899
66732, 55656448, 2708.1792, 4.512655
66733, 69553152, 2708.0325, 4.512410
66734, 81774592, 2707.8858, 4.512166
66735, 88644608, 2707.7391, 4.511921
66736, 89622528, 2707.5924, 4.511677
66737, 87180288, 2707.4456, 4.511432
66738, 85000192, 2707.2989, 4.511188
66739, 85612544, 2707.1522, 4.510943
66740, 88851456, 2707.0055, 4.510699
66741, 92052480, 2706.8588, 4.510454
66742, 91828224, 2706.7120, 4.510210
66743, 86370304, 2706.5653, 4.509965
66744, 76894208, 2706.4186, 4.509721
66745, 67321856, 2706.2719, 4.509477
66746, 62363648, 2706.1252, 4.509232
66747, 65051648, 2705.9784, 4.508988
66748, 75141120, 2705.8317, 4.508743
66749, 89275392, 2705.6850, 4.508499
66750, 102811648, 2705.5383, 4.508254
66751, 112259072, 2705.3916, 4.508010
66752, 116934656, 2705.2448, 4.507765
66753, 118909952, 2705.0981, 4.507521
66754, 121357312, 2704.9514, 4.507276
66755, 126304256, 2704.8047, 4.507032
66756, 133182464, 2704.6580, 4.506787
66757, 139047936, 2704.5113, 4.506543
66758, 140368896, 2704.3645, 4.506298
66759, 135299072, 2704.2178, 4.506054
66760, 125065216, 2704.0711, 4.505809
66761, 113554432, 2703.9244, 4.505565
66762, 105272320, 2703.7777, 4.505320
66763, 102794240, 2703.6309, 4.505076
66764, 105199616, 2703.4842, 4.504831
66765, 108427264, 2703.3375, 4.504587
66766, 107461632, 2703.1908, 4.504342
66767, 99143680, 2703.0441, 4.504098
66768, 84064256, 2702.8973, 4.503854
66769, 66462720, 2702.7506, 4.503609
66770, 52161536, 2702.6039, 4.503365
66771, 45679616, 2702.4572, 4.503120
66772, 48105472, 2702.3105, 4.502876
66773, 56880128, 2702.1637, 4.502631
66774, 67530752, 2702.0170, 4.502387
66775, 76284928, 2701.8703, 4.502142
66776, 82026496, 2701.7236, 4.501898
66777, 86455296, 2701.5769, 4.501653
66778, 92411904, 2701.4302, 4.501409
66779, 101443584, 2701.2834, 4.501164
66780, 112181248, 2701.1367, 4.500920
66781, 120607744, 2700.9900, 4.500675
66782, 122234880, 2700.8433, 4.500431
66783, 114956288, 2700.6966, 4.500186
66784, 100901888, 2700.5498, 4.499942
66785, 86037504, 2700.4031, 4.499697
66786, 77529088, 2700.2564, 4.499453
66787, 80146432, 2700.1097, 4.499208
66788, 93643776, 2699.9630, 4.498964
66789, 112593920, 2699.8162, 4.498719
66790, 128904192, 2699.6695, 4.498475
66791, 135769088, 2699.5228, 4.498231
66792, 131021824, 2699.3761, 4.497986
66793, 118104064, 2699.2294, 4.497742
66794, 104160256, 2699.0826, 4.497497
66795, 96240640, 2698.9359, 4.497253
66796, 97642496, 2698.7892, 4.497008
66797, 106304512, 2698.6425, 4.496764
66798, 116070400, 2698.4958, 4.496519
66799, 120104960, 2698.3490, 4.496275
66800, 114595840, 2698.2023, 4.496030
66801, 100799488, 2698.0556, 4.495786
66802, 84370432, 2697.9089, 4.495541
66803, 72427520, 2697.7622, 4.495297
66804, 69946368, 2697.6155, 4.495052
66805, 77401088, 2697.4687, 4.494808
66806, 90803200, 2697.3220, 4.494563
66807, 103987200, 2697.1753, 4.494319
66808, 111816704, 2697.0286, 4.494074
66809, 112579584, 2696.8819, 4.493830
66810, 108391424, 2696.7351, 4.493585
66811, 103561216, 2696.5884, 4.493341
66812, 101987328, 2696.4417, 4.493096
66813, 105059328, 2696.2950, 4.492852
66814, 111162368, 2696.1483, 4.492607
66815, 116897792, 2696.0015, 4.492363
66816, 119189504, 2695.8548, 4.492119
66817, 117008384, 2695.7081, 4.491874
66818, 111778816, 2695.5614, 4.491630
66819, 106361856, 2695.4147, 4.491385
66820, 103294976, 2695.2679, 4.491141
66821, 103370752, 2695.1212, 4.490896
66822, 105314304, 2694.9745, 4.490652
66823, 106636288, 2694.8278, 4.490407
66824, 105080832, 2694.6811, 4.490163
66825, 99768320, 2694.5344, 4.489918
66826, 91462656, 2694.3876, 4.489674
66827, 81952768, 2694.2409, 4.489429
66828, 73073664, 2694.0942, 4.489185
66829, 66033664, 2693.9475, 4.488940
66830, 61386752, 2693.8008, 4.488696
66831, 59503616, 2693.6540, 4.488451
66832, 60981248, 2693.5073, 4.488207
66833, 66519040, 2693.3606, 4.487962
66834, 76214272, 2693.2139, 4.487718
66835, 88728576, 2693.0672, 4.487473
66836, 101076992, 2692.9204, 4.487229
66837, 109449216, 2692.7737, 4.486984
66838, 110924800, 2692.6270, 4.486740
66839, 105203712, 2692.4803, 4.486496
66840, 95338496, 2692.3336, 4.486251
66841, 86779904, 2692.1868, 4.486007
66842, 85002240, 2692.0401, 4.485762
66843, 92764160, 2691.8934, 4.485518
66844, 108447744, 2691.7467, 4.485273
66845, 126457856, 2691.6000, 4.485029
66846, 139632640, 2691.4533, 4.484784
66847, 142544896, 2691.3065, 4.484540
66848, 134035456, 2691.1598, 4.484295
66849, 117664768, 2691.0131, 4.484051
66850, 99857408, 2690.8664, 4.483806
66851, 86703104, 2690.7197, 4.483562
66852, 81122304, 2690.5729, 4.483317
66853, 81879040, 2690.4262, 4.483073
66854, 84891648, 2690.2795, 4.482828
66855, 86044672, 2690.1328, 4.482584
66856, 83852288, 2689.9861, 4.482339
66857, 80465920, 2689.8393, 4.482095
66858, 80412672, 2689.6926, 4.481850
66859, 87813120, 2689.5459, 4.481606
66860, 103649280, 2689.3992, 4.481361
66861, 124691456, 2689.2525, 4.481117
66862, 144745472, 2689.1057, 4.480873
66863, 157594624, 2688.9590, 4.480628
66864, 160050176, 2688.8123, 4.480384
66865, 153457664, 2688.6656, 4.480139
66866, 142837760, 2688.5189, 4.479895
66867, 134181888, 2688.3721, 4.479650
66868, 131390464, 2688.2254, 4.479406
66869, 134538240, 2688.0787, 4.479161
66870, 140356608, 2687.9320, 4.478917
66871, 144564224, 2687.7853, 4.478672
66872, 144636928, 2687.6386, 4.478428
66873, 141403136, 2687.4918, 4.478183
66874, 138541056, 2687.3451, 4.477939
66875, 140292096, 2687.1984, 4.477694
66876, 148761600, 2687.0517, 4.477450
66877, 162384896, 2686.9050, 4.477205
66878, 176516096, 2686.7582, 4.476961
66879, 185833472, 2686.6115, 4.476716
66880, 187239424, 2686.4648, 4.476472
66881, 181606400, 2686.3181, 4.476227
66882, 173388800, 2686.1714, 4.475983
66883, 168262656, 2686.0246, 4.475738
66884, 170122240, 2685.8779, 4.475494
66885, 179039232, 2685.7312, 4.475249
66886, 191293440, 2685.5845, 4.475005
66887, 201403392, 2685.4378, 4.474761
66888, 204996608, 2685.2910, 4.474516
66889, 200956928, 2685.1443, 4.474272
66890, 191726592, 2684.9976, 4.474027
66891, 181744640, 2684.8509, 4.473783
66892, 174998528, 2684.7042, 4.473538
66893, 173127680, 2684.5575, 4.473294
66894, 175089664, 2684.4107, 4.473049
66895, 178416640, 2684.2640, 4.472805
66896, 181171200, 2684.1173, 4.472560
66897, 183306240, 2683.9706, 4.472316
66898, 186588160, 2683.8239, 4.472071
66899, 193145856, 2683.6771, 4.471827
66900, 203597824, 2683.5304, 4.471582
66901, 216008704, 2683.3837, 4.471338
66902, 226424832, 2683.2370, 4.471093
66903, 230790144, 2683.0903, 4.470849
66904, 227174400, 2682.9435, 4.470604
66905, 217003008, 2682.7968, 4.470360
66906, 204528640, 2682.6501, 4.470115
66907, 194758656, 2682.5034, 4.469871
66908, 191021056, 2682.3567, 4.469626
66909, 193503232, 2682.2099, 4.469382
66910, 199609344, 2682.0632, 4.469138
66911, 205875200, 2681.9165, 4.468893
66912, 210289664, 2681.7698, 4.468649
66913, 213602304, 2681.6231, 4.468404
66914, 218825728, 2681.4763, 4.468160
66915, 229188608, 2681.3296, 4.467915
66916, 245785600, 2681.1829, 4.467671
66917, 266381312, 2681.0362, 4.467426
66918, 286210048, 2680.8895, 4.467182
66919, 300427264, 2680.7428, 4.466937
66920, 306885632, 2680.5960, 4.466693
66921, 307591168, 2680.4493, 4.466448
66922, 307926016, 2680.3026, 4.466204
66923, 313900032, 2680.1559, 4.465959
66924, 328886272, 2680.0092, 4.465715
66925, 351617024, 2679.8624, 4.465470
66926, 376588288, 2679.7157, 4.465226
66927, 396736512, 2679.5690, 4.464981
66928, 406983680, 2679.4223, 4.464737
66929, 406788096, 2679.2756, 4.464492
66930, 400367616, 2679.1288, 4.464248
66931, 394513408, 2678.9821, 4.464003
66932, 395258880, 2678.8354, 4.463759
66933, 405194752, 2678.6887, 4.463514
66934, 422853632, 2678.5420, 4.463270
66935, 444346368, 2678.3952, 4.463026
66936, 466188288, 2678.2485, 4.462781
66937, 487603200, 2678.1018, 4.462537
66938, 510971904, 2677.9551, 4.462292
66939, 540228608, 2677.8084, 4.462048
66940, 578230272, 2677.6617, 4.461803
66941, 624756736, 2677.5149, 4.461559
66942, 676414464, 2677.3682, 4.461314
66943, 728565760, 2677.2215, 4.461070
66944, 778170368, 2677.0748, 4.460825
66945, 825797632, 2676.9281, 4.460581
66946, 875459584, 2676.7813, 4.460336
66947, 932151296, 2676.6346, 4.460092
66948, 998288384, 2676.4879, 4.459847
66949, 1070990336, 2676.3412, 4.459603
66950, 1141786624, 2676.1945, 4.459358
66951, 1199110144, 2676.0477, 4.459114
66952, 1232446464, 2675.9010, 4.458869
66953, 1236170752, 2675.7543, 4.458625
66954, 1211243520, 2675.6076, 4.458380
66955, 1164086272, 2675.4609, 4.458136
66956, 1103419392, 2675.3141, 4.457891
66957, 1036823552, 2675.1674, 4.457647
66958, 968779776, 2675.0207, 4.457403
66959, 900972544, 2674.8740, 4.457158
66960, 834283520, 2674.7273, 4.456914
66961, 770991104, 2674.5806, 4.456669
66962, 715610112, 2674.4338, 4.456425
66963, 673741824, 2674.2871, 4.456180
66964, 649559040, 2674.1404, 4.455936
66965, 643450880, 2673.9937, 4.455691
66966, 651348992, 2673.8470, 4.455447
66967, 666349568, 2673.7002, 4.455202
66968, 681920512, 2673.5535, 4.454958
66969, 695075840, 2673.4068, 4.454713
66970, 707798016, 2673.2601, 4.454469
66971, 725944320, 2673.1134, 4.454224
66972, 756174848, 2672.9666, 4.453980
66973, 802511872, 2672.8199, 4.453735
66974, 864286720, 2672.6732, 4.453491
66975, 936477696, 2672.5265, 4.453246
66976, 1012106240, 2672.3798, 4.453002
66977, 1085301760, 2672.2330, 4.452757
66978, 1153377280, 2672.0863, 4.452513
66979, 1216883712, 2671.9396, 4.452268
66980, 1277833216, 2671.7929, 4.452024
66981, 1337307136, 2671.6462, 4.451780
66982, 1393969152, 2671.4994, 4.451535
66983, 1444425728, 2671.3527, 4.451291
66984, 1485258752, 2671.2060, 4.451046
66985, 1515531264, 2671.0593, 4.450802
66986, 1538265088, 2670.9126, 4.450557
66987, 1559911424, 2670.7659, 4.450313
66988, 1587922944, 2670.6191, 4.450068
66989, 1627569152, 2670.4724, 4.449824
66990, 1679531008, 2670.3257, 4.449579
66991, 1739389952, 2670.1790, 4.449335
66992, 1799166976, 2670.0323, 4.449090
66993, 1850033152, 2669.8855, 4.448846
66994, 1884897280, 2669.7388, 4.448601
66995, 1899793408, 2669.5921, 4.448357
66996, 1893782528, 2669.4454, 4.448112
66997, 1867906048, 2669.2987, 4.447868
66998, 1824087040, 2669.1519, 4.447623
66999, 1764679680, 2669.0052, 4.447379
67000, 1692729344, 2668.8585, 4.447134
67001, 1612440576, 2668.7118, 4.446890
67002, 1529146368, 2668.5651, 4.446645
67003, 1448458240, 2668.4183, 4.446401
67004, 1374900224, 2668.2716, 4.446156
67005, 1310804992, 2668.1249, 4.445912
67006, 1256265728, 2667.9782, 4.445668
67007, 1210362880, 2667.8315, 4.445423
67008, 1173114880, 2667.6848, 4.445179
67009, 1147036672, 2667.5380, 4.444934
67010, 1137265664, 2667.3913, 4.444690
67011, 1149897728, 2667.2446, 4.444445
67012, 1189148672, 2667.0979, 4.444201
67013, 1254713344, 2666.9512, 4.443956
67014, 1340670976, 2666.8044, 4.443712
67015, 1436669952, 2666.6577, 4.443467
67016, 1530953728, 2666.5110, 4.443223
67017, 1613921280, 2666.3643, 4.442978
67018, 1680631808, 2666.2176, 4.442734
67019, 1731218432, 2666.0708, 4.442489
67020, 1769204736, 2665.9241, 4.442245
67021, 1798722560, 2665.7774, 4.442000
67022, 1822061568, 2665.6307, 4.441756
67023, 1838682112, 2665.4840, 4.441511
67024, 1845948416, 2665.3372, 4.441267
67025, 1840963584, 2665.1905, 4.441022
67026, 1822386176, 2665.0438, 4.440778
67027, 1791290368, 2664.8971, 4.440533
67028, 1750774784, 2664.7504, 4.440289
67029, 1704745984, 2664.6036, 4.440045
67030, 1656694784, 2664.4569, 4.439800
67031, 1609146368, 2664.3102, 4.439556
67032, 1563934720, 2664.1635, 4.439311
67033, 1522883584, 2664.0168, 4.439067
67034, 1488264192, 2663.8701, 4.438822
67035, 1462568960, 2663.7233, 4.438578
67036, 1447661568, 2663.5766, 4.438333
67037, 1443840000, 2663.4299, 4.438089
67038, 1449434112, 2663.2832, 4.437844
67039, 1461292032, 2663.1365, 4.437600
67040, 1475935232, 2662.9897, 4.437355
67041, 1490762752, 2662.8430, 4.437111
67042, 1504596992, 2662.6963, 4.436866
67043, 1517281280, 2662.5496, 4.436622
67044, 1528599552, 2662.4029, 4.436377
67045, 1537245184, 2662.2561, 4.436133
67046, 1540564992, 2662.1094, 4.435888
67047, 1535369216, 2661.9627, 4.435644
67048, 1519477760, 2661.8160, 4.435399
67049, 1493170176, 2661.6693, 4.435155
67050, 1459735552, 2661.5225, 4.434910
67051, 1424744448, 2661.3758, 4.434666
67052, 1394367488, 2661.2291, 4.434422
67053, 1373529088, 2661.0824, 4.434177
67054, 1364736000, 2660.9357, 4.433933
67055, 1368013824, 2660.7890, 4.433688
67056, 1381718016, 2660.6422, 4.433444
67057, 1403556864, 2660.4955, 4.433199
67058, 1431139328, 2660.3488, 4.432955
67059, 1461793792, 2660.2021, 4.432710
67060, 1491968000, 2660.0554, 4.432466
67061, 1516898304, 2659.9086, 4.432221
67062, 1531130880, 2659.7619, 4.431977
67063, 1529931776, 2659.6152, 4.431732
67064, 1511013376, 2659.4685, 4.431488
67065, 1475628032, 2659.3218, 4.431243
67066, 1428314112, 2659.1750, 4.430999
67067, 1375200256, 2659.0283, 4.430754
67068, 1321613312, 2658.8816, 4.430510
67069, 1270115328, 2658.7349, 4.430265
67070, 1219975168, 2658.5882, 4.430021
67071, 1168317440, 2658.4414, 4.429776
67072, 1112338432, 2658.2947, 4.429532
67073, 1051394048, 2658.1480, 4.429287
67074, 987868160, 2658.0013, 4.429043
67075, 926387200, 2657.8546, 4.428798
67076, 871889920, 2657.7079, 4.428554
67077, 827632640, 2657.5611, 4.428310
67078, 794233856, 2657.4144, 4.428065
67079, 770210816, 2657.2677, 4.427821
67080, 753594368, 2657.1210, 4.427576
67081, 743578624, 2656.9743, 4.427332
67082, 741190656, 2656.8275, 4.427087
67083, 748541952, 2656.6808, 4.426843
67084, 767108096, 2656.5341, 4.426598
67085, 796078080, 2656.3874, 4.426354
67086, 831800320, 2656.2407, 4.426109
67087, 868740096, 2656.0939, 4.425865
67088, 901481472, 2655.9472, 4.425620
67089, 926702592, 2655.8005, 4.425376
67090, 944038912, 2655.6538, 4.425131
67091, 955406336, 2655.5071, 4.424887
67092, 963216384, 2655.3603, 4.424642
67093, 968545280, 2655.2136, 4.424398
67094, 970339328, 2655.0669, 4.424153
67095, 966100992, 2654.9202, 4.423909
67096, 953610240, 2654.7735, 4.423664
67097, 932628480, 2654.6267, 4.423420
67098, 905521152, 2654.4800, 4.423175
67099, 876377088, 2654.3333, 4.422931
67100, 849118208, 2654.1866, 4.422687
67101, 825674752, 2654.0399, 4.422442
67102, 805323776, 2653.8932, 4.422198
67103, 785586176, 2653.7464, 4.421953
67104, 764165120, 2653.5997, 4.421709
67105, 740758528, 2653.4530, 4.421464
67106, 717617152, 2653.3063, 4.421220
67107, 698442752, 2653.1596, 4.420975
67108, 686186496, 2653.0128, 4.420731
67109, 681005056, 2652.8661, 4.420486
67110, 679617536, 2652.7194, 4.420242
67111, 676525056, 2652.5727, 4.419997
67112, 666554368, 2652.4260, 4.419753
67113, 647371776, 2652.2792, 4.419508
67114, 620607488, 2652.1325, 4.419264
67115, 590964736, 2651.9858, 4.419019
67116, 563772416, 2651.8391, 4.418775
67117, 542308352, 2651.6924, 4.418530
67118, 526310400, 2651.5456, 4.418286
67119, 512450560, 2651.3989, 4.418041
67120, 496421888, 2651.2522, 4.417797
67121, 475444224, 2651.1055, 4.417552
67122, 449776640, 2650.9588, 4.417308
67123, 422443008, 2650.8121, 4.417064
67124, 397403136, 2650.6653, 4.416819
67125, 377291776, 2650.5186, 4.416575
67126, 362034176, 2650.3719, 4.416330
67127, 349112320, 2650.2252, 4.416086
67128, 335255552, 2650.0785, 4.415841
67129, 318511104, 2649.9317, 4.415597
67130, 299447296, 2649.7850, 4.415352
67131, 280791040, 2649.6383, 4.415108
67132, 265784320, 2649.4916, 4.414863
67133, 256292864, 2649.3449, 4.414619
67134, 251869184, 2649.1981, 4.414374
67135, 250383360, 2649.0514, 4.414130
67136, 249816064, 2648.9047, 4.413885
67137, 250108928, 2648.7580, 4.413641
67138, 253785088, 2648.6113, 4.413396
67139, 264824832, 2648.4645, 4.413152
67140, 286262272, 2648.3178, 4.412907
67141, 317853696, 2648.1711, 4.412663
67142, 355218432, 2648.0244, 4.412418
67143, 391145472, 2647.8777, 4.412174
67144, 418535424, 2647.7309, 4.411929
67145, 433529856, 2647.5842, 4.411685
67146, 437175296, 2647.4375, 4.411440
67147, 434699264, 2647.2908, 4.411196
67148, 432737280, 2647.1441, 4.410952
67149, 435932160, 2646.9974, 4.410707
67150, 444680192, 2646.8506, 4.410463
67151, 455141376, 2646.7039, 4.410218
67152, 461455360, 2646.5572, 4.409974
67153, 458898432, 2646.4105, 4.409729
67154, 446289920, 2646.2638, 4.409485
67155, 426406912, 2646.1170, 4.409240
67156, 404300800, 2645.9703, 4.408996
67157, 384576512, 2645.8236, 4.408751
67158, 369159168, 2645.6769, 4.408507
67159, 356767744, 2645.5302, 4.408262
67160, 344249344, 2645.3834, 4.408018
67161, 328906752, 2645.2367, 4.407773
67162, 310394880, 2645.0900, 4.407529
67163, 291102720, 2644.9433, 4.407284
67164, 274864128, 2644.7966, 4.407040
67165, 264811520, 2644.6498, 4.406795
67166, 261663744, 2644.5031, 4.406551
67167, 263448576, 2644.3564, 4.406306
67168, 266753024, 2644.2097, 4.406062
67169, 268711936, 2644.0630, 4.405817
67170, 268506112, 2643.9163, 4.405573
67171, 267495424, 2643.7695, 4.405329
67172, 267959296, 2643.6228, 4.405084
67173, 271273984, 2643.4761, 4.404840
67174, 276705280, 2643.3294, 4.404595
67175, 281617408, 2643.1827, 4.404351
67176, 282998784, 2643.0359, 4.404106
67177, 279391232, 2642.8892, 4.403862
67178, 271995904, 2642.7425, 4.403617
67179, 264215552, 2642.5958, 4.403373
67180, 259794944, 2642.4491, 4.403128
67181, 260608000, 2642.3023, 4.402884
67182, 265411584, 2642.1556, 4.402639
67183, 270360576, 2642.0089, 4.402395
67184, 271086592, 2641.8622, 4.402150
67185, 265211904, 2641.7155, 4.401906
67186, 253881344, 2641.5687, 4.401661
67187, 241400832, 2641.4220, 4.401417
67188, 233126912, 2641.2753, 4.401172
67189, 232748032, 2641.1286, 4.400928
67190, 240428032, 2640.9819, 4.400683
67191, 252798976, 2640.8352, 4.400439
67192, 264761344, 2640.6884, 4.400194
67193, 272032768, 2640.5417, 4.399950
67194, 273007616, 2640.3950, 4.399705
67195, 268958720, 2640.2483, 4.399461
67196, 262597632, 2640.1016, 4.399217
67197, 256024576, 2639.9548, 4.398972
67198, 249372672, 2639.8081, 4.398728
67199, 241036288, 2639.6614, 4.398483
67200, 229308416, 2639.5147, 4.398239
67201, 214350848, 2639.3680, 4.397994
67202, 199115776, 2639.2212, 4.397750
67203, 188434432, 2639.0745, 4.397505
67204, 186614784, 2638.9278, 4.397261
67205, 194844672, 2638.7811, 4.397016
67206, 209968128, 2638.6344, 4.396772
67207, 225541120, 2638.4876, 4.396527
67208, 234791936, 2638.3409, 4.396283
67209, 233990144, 2638.1942, 4.396038
67210, 224410624, 2638.0475, 4.395794
67211, 211743744, 2637.9008, 4.395549
67212, 203171840, 2637.7540, 4.395305
67213, 203650048, 2637.6073, 4.395060
67214, 213348352, 2637.4606, 4.394816
67215, 227668992, 2637.3139, 4.394571
67216, 239796224, 2637.1672, 4.394327
67217, 244395008, 2637.0205, 4.394082
67218, 240421888, 2636.8737, 4.393838
67219, 231516160, 2636.7270, 4.393594
67220, 223815680, 2636.5803, 4.393349
67221, 222452736, 2636.4336, 4.393105
67222, 228717568, 2636.2869, 4.392860
67223, 239464448, 2636.1401, 4.392616
67224, 249058304, 2635.9934, 4.392371
67225, 252691456, 2635.8467, 4.392127
67226, 249152512, 2635.7000, 4.391882
67227, 241455104, 2635.5533, 4.391638
67228, 234990592, 2635.4065, 4.391393
67229, 234298368, 2635.2598, 4.391149
67230, 240356352, 2635.1131, 4.390904
67231, 249988096, 2634.9664, 4.390660
67232, 257748992, 2634.8197, 4.390415
67233, 259189760, 2634.6729, 4.390171
67234, 253605888, 2634.5262, 4.389926
67235, 244616192, 2634.3795, 4.389682
67236, 238178304, 2634.2328, 4.389437
67237, 239142912, 2634.0861, 4.389193
67238, 248312832, 2633.9394, 4.388948
67239, 261737472, 2633.7926, 4.388704
67240, 272734208, 2633.6459, 4.388459
67241, 275542016, 2633.4992, 4.388215
67242, 268583936, 2633.3525, 4.387971
67243, 255466496, 2633.2058, 4.387726
67244, 243100672, 2633.0590, 4.387482
67245, 237926400, 2632.9123, 4.387237
67246, 242335744, 2632.7656, 4.386993
67247, 253267968, 2632.6189, 4.386748
67248, 263819264, 2632.4722, 4.386504
67249, 266991616, 2632.3254, 4.386259
67250, 259552256, 2632.1787, 4.386015
67251, 243889152, 2632.0320, 4.385770
67252, 226840576, 2631.8853, 4.385526
67253, 216137728, 2631.7386, 4.385281
67254, 216379392, 2631.5918, 4.385037
67255, 226702336, 2631.4451, 4.384792
67256, 241339392, 2631.2984, 4.384548
67257, 252697600, 2631.1517, 4.384303
67258, 255244288, 2631.0050, 4.384059
67259, 248113152, 2630.8583, 4.383814
67260, 235144192, 2630.7115, 4.383570
67261, 222495744, 2630.5648, 4.383325
67262, 215275520, 2630.4181, 4.383081
67263, 215076864, 2630.2714, 4.382836
67264, 219685888, 2630.1247, 4.382592
67265, 224911360, 2629.9779, 4.382347
67266, 227329024, 2629.8312, 4.382103
67267, 226266112, 2629.6845, 4.381859
67268, 223919104, 2629.5378, 4.381614
67269, 223661056, 2629.3911, 4.381370
67270, 227656704, 2629.2443, 4.381125
67271, 235301888, 2629.0976, 4.380881
67272, 243426304, 2628.9509, 4.380636
67273, 248143872, 2628.8042, 4.380392
67274, 247201792, 2628.6575, 4.380147
67275, 241414144, 2628.5107, 4.379903
67276, 234299392, 2628.3640, 4.379658
67277, 230138880, 2628.2173, 4.379414
67278, 231601152, 2628.0706, 4.379169
67279, 238323712, 2627.9239, 4.378925
67280, 247291904, 2627.7771, 4.378680
67281, 254723072, 2627.6304, 4.378436
67282, 258337792, 2627.4837, 4.378191
67283, 258597888, 2627.3370, 4.377947
67284, 258198528, 2627.1903, 4.377702
67285, 260117504, 2627.0436, 4.377458
67286, 265435136, 2626.8968, 4.377213
67287, 272323584, 2626.7501, 4.376969
67288, 276910080, 2626.6034, 4.376724
67289, 275598336, 2626.4567, 4.376480
67290, 267535360, 2626.3100, 4.376236
67291, 255744000, 2626.1632, 4.375991
67292, 246126592, 2626.0165, 4.375747
67293, 244764672, 2625.8698, 4.375502
67294, 254892032, 2625.7231, 4.375258
67295, 275153920, 2625.5764, 4.375013
67296, 300103680, 2625.4296, 4.374769
67297, 322640896, 2625.2829, 4.374524
67298, 337127424, 2625.1362, 4.374280
67299, 341550080, 2624.9895, 4.374035
67300, 337722368, 2624.8428, 4.373791
67301, 329611264, 2624.6960, 4.373546
67302, 320915456, 2624.5493, 4.373302
67303, 313303040, 2624.4026, 4.373057
67304, 306251776, 2624.2559, 4.372813
67305, 298376192, 2624.1092, 4.372568
67306, 289222656, 2623.9625, 4.372324
67307, 280271872, 2623.8157, 4.372079
67308, 274433024, 2623.6690, 4.371835
67309, 274270208, 2623.5223, 4.371590
67310, 280108032, 2623.3756, 4.371346
67311, 289249280, 2623.2289, 4.371101
67312, 296966144, 2623.0821, 4.370857
67313, 298834944, 2622.9354, 4.370613
67314, 293161984, 2622.7887, 4.370368
67315, 282091520, 2622.6420, 4.370124
67316, 270710784, 2622.4953, 4.369879
67317, 264557568, 2622.3485, 4.369635
67318, 266887168, 2622.2018, 4.369390
67319, 277182464, 2622.0551, 4.369146
67320, 291694592, 2621.9084, 4.368901
67321, 305664000, 2621.7617, 4.368657
67322, 315914240, 2621.6149, 4.368412
67323, 322319360, 2621.4682, 4.368168
67324, 327343104, 2621.3215, 4.367923
67325, 333997056, 2621.1748, 4.367679
67326, 343515136, 2621.0281, 4.367434
67327, 354203648, 2620.8813, 4.367190
67328, 362254336, 2620.7346, 4.366945
67329, 364081152, 2620.5879, 4.366701
67330, 358820864, 2620.4412, 4.366456
67331, 349436928, 2620.2945, 4.366212
67332, 341647360, 2620.1478, 4.365967
67333, 341112832, 2620.0010, 4.365723
67334, 350403584, 2619.8543, 4.365478
67335, 367411200, 2619.7076, 4.365234
67336, 386191360, 2619.5609, 4.364989
67337, 399832064, 2619.4142, 4.364745
67338, 403876864, 2619.2674, 4.364501
67339, 398475264, 2619.1207, 4.364256
67340, 388151296, 2618.9740, 4.364012
67341, 379354112, 2618.8273, 4.363767
67342, 377167872, 2618.6806, 4.363523
67343, 382962688, 2618.5338, 4.363278
67344, 394153984, 2618.3871, 4.363034
67345, 406082560, 2618.2404, 4.362789
67346, 414788608, 2618.0937, 4.362545
67347, 419068928, 2617.9470, 4.362300
67348, 420695040, 2617.8002, 4.362056
67349, 422795264, 2617.6535, 4.361811
67350, 427501568, 2617.5068, 4.361567
67351, 434369536, 2617.3601, 4.361322
67352, 440550400, 2617.2134, 4.361078
67353, 442616832, 2617.0667, 4.360833
67354, 438924288, 2616.9199, 4.360589
67355, 431009792, 2616.7732, 4.360344
67356, 423140352, 2616.6265, 4.360100
67357, 420166656, 2616.4798, 4.359855
67358, 424918016, 2616.3331, 4.359611
67359, 436628480, 2616.1863, 4.359366
67360, 451353600, 2616.0396, 4.359122
67361, 464136192, 2615.8929, 4.358878
67362, 471692288, 2615.7462, 4.358633
67363, 474054656, 2615.5995, 4.358389
67364, 474229760, 2615.4527, 4.358144
67365, 476100608, 2615.3060, 4.357900
67366, 481831936, 2615.1593, 4.357655
67367, 490365952, 2615.0126, 4.357411
67368, 497938432, 2614.8659, 4.357166
67369, 500366336, 2614.7191, 4.356922
67370, 495776768, 2614.5724, 4.356677
67371, 486154240, 2614.4257, 4.356433
67372, 476718080, 2614.2790, 4.356188
67373, 473413632, 2614.1323, 4.355944
67374, 479879168, 2613.9856, 4.355699
67375, 495594496, 2613.8388, 4.355455
67376, 516272128, 2613.6921, 4.355210
67377, 536261632, 2613.5454, 4.354966
67378, 551598080, 2613.3987, 4.354721
67379, 561961984, 2613.2520, 4.354477
67380, 570451968, 2613.1052, 4.354232
67381, 581344256, 2612.9585, 4.353988
67382, 597180416, 2612.8118, 4.353743
67383, 616934400, 2612.6651, 4.353499
67384, 636356608, 2612.5184, 4.353254
67385, 650337280, 2612.3716, 4.353010
67386, 655944704, 2612.2249, 4.352766
67387, 654372864, 2612.0782, 4.352521
67388, 650665984, 2611.9315, 4.352277
67389, 651343872, 2611.7848, 4.352032
67390, 661259264, 2611.6380, 4.351788
67391, 681445376, 2611.4913, 4.351543
67392, 709101568, 2611.3446, 4.351299
67393, 739617792, 2611.1979, 4.351054
67394, 769372160, 2611.0512, 4.350810
67395, 797603840, 2610.9044, 4.350565
67396, 826304512, 2610.7577, 4.350321
67397, 858274816, 2610.6110, 4.350076
67398, 894674944, 2610.4643, 4.349832
67399, 933700608, 2610.3176, 4.349587
67400, 971352064, 2610.1709, 4.349343
67401, 1003969536, 2610.0241, 4.349098
67402, 1031044096, 2609.8774, 4.348854
67403, 1056532480, 2609.7307, 4.348609
67404, 1087692800, 2609.5840, 4.348365
67405, 1131851776, 2609.4373, 4.348120
67406, 1192767488, 2609.2905, 4.347876
67407, 1268566016, 2609.1438, 4.347631
67408, 1352364032, 2608.9971, 4.347387
67409, 1435242496, 2608.8504, 4.347143
67410, 1509834752, 2608.7037, 4.346898
67411, 1572527104, 2608.5569, 4.346654
67412, 1623052288, 2608.4102, 4.346409
67413, 1661901824, 2608.2635, 4.346165
67414, 1687333888, 2608.1168, 4.345920
67415, 1694121984, 2607.9701, 4.345676
67416, 1675209728, 2607.8233, 4.345431
67417, 1625714688, 2607.6766, 4.345187
67418, 1547139072, 2607.5299, 4.344942
67419, 1449241600, 2607.3832, 4.344698
67420, 1348067328, 2607.2365, 4.344453
67421, 1260605440, 2607.0898, 4.344209
67422, 1198456832, 2606.9430, 4.343964
67423, 1163578368, 2606.7963, 4.343720
67424, 1148284928, 2606.6496, 4.343475
67425, 1139584000, 2606.5029, 4.343231
67426, 1125744640, 2606.3562, 4.342986
67427, 1101876224, 2606.2094, 4.342742
67428, 1071843328, 2606.0627, 4.342497
67429, 1045749760, 2605.9160, 4.342253
67430, 1034510336, 2605.7693, 4.342008
67431, 1044390912, 2605.6226, 4.341764
67432, 1074296832, 2605.4758, 4.341520
67433, 1116953600, 2605.3291, 4.341275
67434, 1163058176, 2605.1824, 4.341031
67435, 1205986304, 2605.0357, 4.340786
67436, 1244538880, 2604.8890, 4.340542
67437, 1282487296, 2604.7422, 4.340297
67438, 1325486080, 2604.5955, 4.340053
67439, 1377349632, 2604.4488, 4.339808
67440, 1437807616, 2604.3021, 4.339564
67441, 1502898176, 2604.1554, 4.339319
67442, 1567528960, 2604.0086, 4.339075
67443, 1628578816, 2603.8619, 4.338830
67444, 1686727680, 2603.7152, 4.338586
67445, 1746124800, 2603.5685, 4.338341
67446, 1812319232, 2603.4218, 4.338097
67447, 1889857536, 2603.2751, 4.337852
67448, 1980977152, 2603.1283, 4.337608
67449, 2086002688, 2602.9816, 4.337363
67450, 2204886016, 2602.8349, 4.337119
67451, 2338665472, 2602.6882, 4.336874
67452, 2489779200, 2602.5415, 4.336630
67453, 2661069824, 2602.3947, 4.336385
67454, 2854260736, 2602.2480, 4.336141
67455, 3069083648, 2602.1013, 4.335896
67456, 3303677952, 2601.9546, 4.335652
67457, 3555803136, 2601.8079, 4.335408
67458, 3823515648, 2601.6611, 4.335163
67459, 4103979008, 2601.5144, 4.334919
67460, 4390169600, 2601.3677, 4.334674
67461, 4666894336, 2601.2210, 4.334430
67462, 4908700672, 2601.0743, 4.334185
67463, 5082080256, 2600.9275, 4.333941
67464, 5152648192, 2600.7808, 4.333696
67465, 5095430144, 2600.6341, 4.333452
67466, 4904340480, 2600.4874, 4.333207
67467, 4596606976, 2600.3407, 4.332963
67468, 4209629184, 2600.1940, 4.332718
67469, 3790985216, 2600.0472, 4.332474
67470, 3385341952, 2599.9005, 4.332229
67471, 3023462400, 2599.7538, 4.331985
67472, 2717501440, 2599.6071, 4.331740
67473, 2463796224, 2599.4604, 4.331496
67474, 2250914816, 2599.3136, 4.331251
67475, 2068533248, 2599.1669, 4.331007
67476, 1912836096, 2599.0202, 4.330762
67477, 1786401792, 2598.8735, 4.330518
67478, 1693718528, 2598.7268, 4.330273
67479, 1635732480, 2598.5800, 4.330029
67480, 1607086080, 2598.4333, 4.329785
67481, 1597854720, 2598.2866, 4.329540
67482, 1598737408, 2598.1399, 4.329296
67483, 1606524928, 2597.9932, 4.329051
67484, 1626413056, 2597.8464, 4.328807
67485, 1669462016, 2597.6997, 4.328562
67486, 1746337792, 2597.5530, 4.328318
67487, 1860595712, 2597.4063, 4.328073
67488, 2005155840, 2597.2596, 4.327829
67489, 2163906560, 2597.1129, 4.327584
67490, 2317627392, 2596.9661, 4.327340
67491, 2451164160, 2596.8194, 4.327095
67492, 2558287872, 2596.6727, 4.326851
67493, 2642174976, 2596.5260, 4.326606
67494, 2712019968, 2596.3793, 4.326362
67495, 2778422272, 2596.2325, 4.326117
67496, 2850597888, 2596.0858, 4.325873
67497, 2936938496, 2595.9391, 4.325628
67498, 3047931904, 2595.7924, 4.325384
67499, 3198516224, 2595.6457, 4.325139
67500, 3406893056, 2595.4989, 4.324895
67501, 3688778752, 2595.3522, 4.324650
67502, 4049110016, 2595.2055, 4.324406
67503, 4475367424, 2595.0588, 4.324162
67504, 4936752128, 2594.9121, 4.323917
67505, 5390946304, 2594.7653, 4.323673
67506, 5796426752, 2594.6186, 4.323428
67507, 6125119488, 2594.4719, 4.323184
67508, 6369577984, 2594.3252, 4.322939
67509, 6541110272, 2594.1785, 4.322695
67510, 6659620864, 2594.0317, 4.322450
67511, 6740028416, 2593.8850, 4.322206
67512, 6781930496, 2593.7383, 4.321961
67513, 6767670272, 2593.5916, 4.321717
67514, 6669887488, 2593.4449, 4.321472
67515, 6464953344, 2593.2982, 4.321228
67516, 6145824768, 2593.1514, 4.320983
67517, 5728232448, 2593.0047, 4.320739
67518, 5247401984, 2592.8580, 4.320494
67519, 4747117568, 2592.7113, 4.320250
67520, 4266403840, 2592.5646, 4.320005
67521, 3829810176, 2592.4178, 4.319761
67522, 3445055488, 2592.2711, 4.319516
67523, 3107861504, 2592.1244, 4.319272
67524, 2810397696, 2591.9777, 4.319027
67525, 2548428800, 2591.8310, 4.318783
67526, 2323703808, 2591.6842, 4.318538
67527, 2141161472, 2591.5375, 4.318294
67528, 2003521536, 2591.3908, 4.318050
67529, 1907112960, 2591.2441, 4.317805
67530, 1841743872, 2591.0974, 4.317561
67531, 1794847744, 2590.9506, 4.317316
67532, 1757542400, 2590.8039, 4.317072
67533, 1729056768, 2590.6572, 4.316827
67534, 1716955136, 2590.5105, 4.316583
67535, 1732887552, 2590.3638, 4.316338
67536, 1786087424, 2590.2171, 4.316094
67537, 1877959680, 2590.0703, 4.315849
67538, 2000405504, 2589.9236, 4.315605
67539, 2138433536, 2589.7769, 4.315360
67540, 2275369984, 2589.6302, 4.315116
67541, 2397890560, 2589.4835, 4.314871
67542, 2498605056, 2589.3367, 4.314627
67543, 2575718400, 2589.1900, 4.314382
67544, 2631100416, 2589.0433, 4.314138
67545, 2668932096, 2588.8966, 4.313893
67546, 2696311808, 2588.7499, 4.313649
67547, 2725490688, 2588.6031, 4.313404
67548, 2775696384, 2588.4564, 4.313160
67549, 2872042496, 2588.3097, 4.312915
67550, 3040195584, 2588.1630, 4.312671
67551, 3297747968, 2588.0163, 4.312427
67552, 3645431808, 2587.8695, 4.312182
67553, 4062110720, 2587.7228, 4.311938
67554, 4506424320, 2587.5761, 4.311693
67555, 4925288448, 2587.4294, 4.311449
67556, 5266644992, 2587.2827, 4.311204
67557, 5491983360, 2587.1360, 4.310960
67558, 5584360448, 2586.9892, 4.310715
67559, 5549570048, 2586.8425, 4.310471
67560, 5410896896, 2586.6958, 4.310226
67561, 5200200704, 2586.5491, 4.309982
67562, 4948971520, 2586.4024, 4.309737
67563, 4682199040, 2586.2556, 4.309493
67564, 4416177152, 2586.1089, 4.309248
67565, 4159522816, 2585.9622, 4.309004
67566, 3915705344, 2585.8155, 4.308759
67567, 3685472256, 2585.6688, 4.308515
67568, 3468361728, 2585.5220, 4.308270
67569, 3263419392, 2585.3753, 4.308026
67570, 3069671424, 2585.2286, 4.307781
67571, 2886756352, 2585.0819, 4.307537
67572, 2715599872, 2584.9352, 4.307292
67573, 2558644224, 2584.7884, 4.307048
67574, 2419218432, 2584.6417, 4.306804
67575, 2300144640, 2584.4950, 4.306559
67576, 2202209280, 2584.3483, 4.306315
67577, 2123384832, 2584.2016, 4.306070
67578, 2059344896, 2584.0548, 4.305826
67579, 2005124096, 2583.9081, 4.305581
67580, 1957090304, 2583.7614, 4.305337
67581, 1914191872, 2583.6147, 4.305092
67582, 1877831680, 2583.4680, 4.304848
67583, 1850509312, 2583.3213, 4.304603
67584, 1834059776, 2583.1745, 4.304359
67585, 1828533248, 2583.0278, 4.304114
67586, 1832313856, 2582.8811, 4.303870
67587, 1843276800, 2582.7344, 4.303625
67588, 1860136960, 2582.5877, 4.303381
67589, 1882998784, 2582.4409, 4.303136
67590, 1912681472, 2582.2942, 4.302892
67591, 1949185024, 2582.1475, 4.302647
67592, 1990360064, 2582.0008, 4.302403
67593, 2031823872, 2581.8541, 4.302158
67594, 2068527104, 2581.7073, 4.301914
67595, 2097387520, 2581.5606, 4.301669
67596, 2119667712, 2581.4139, 4.301425
67597, 2141727744, 2581.2672, 4.301180
67598, 2173531136, 2581.1205, 4.300936
67599, 2225374208, 2580.9737, 4.300692
67600, 2304225280, 2580.8270, 4.300447
67601, 2411245568, 2580.6803, 4.300203
67602, 2541475840, 2580.5336, 4.299958
67603, 2685591552, 2580.3869, 4.299714
67604, 2832745472, 2580.2402, 4.299469
67605, 2973147136, 2580.0934, 4.299225
67606, 3099492352, 2579.9467, 4.298980
67607, 3207133184, 2579.8000, 4.298736
67608, 3293634560, 2579.6533, 4.298491
67609, 3358516224, 2579.5066, 4.298247
67610, 3403590656, 2579.3598, 4.298002
67611, 3433601024, 2579.2131, 4.297758
67612, 3456415744, 2579.0664, 4.297513
67613, 3482103808, 2578.9197, 4.297269
67614, 3520846848, 2578.7730, 4.297024
67615, 3580426240, 2578.6262, 4.296780
67616, 3664402432, 2578.4795, 4.296535
67617, 3771857920, 2578.3328, 4.296291
67618, 3898696704, 2578.1861, 4.296046
67619, 4039622656, 2578.0394, 4.295802
67620, 4189440000, 2577.8926, 4.295557
67621, 4342756352, 2577.7459, 4.295313
67622, 4492197888, 2577.5992, 4.295069
67623, 4626338816, 2577.4525, 4.294824
67624, 4729061376, 2577.3058, 4.294580
67625, 4781534208, 2577.1590, 4.294335
67626, 4766702592, 2577.0123, 4.294091
67627, 4674750464, 2576.8656, 4.293846
67628, 4507190272, 2576.7189, 4.293602
67629, 4277648384, 2576.5722, 4.293357
67630, 4008780800, 2576.4255, 4.293113
67631, 3726510080, 2576.2787, 4.292868
67632, 3453928448, 2576.1320, 4.292624
67633, 3207224320, 2575.9853, 4.292379
67634, 2994871296, 2575.8386, 4.292135
67635, 2819645440, 2575.6919, 4.291890
67636, 2681768960, 2575.5451, 4.291646
67637, 2581225472, 2575.3984, 4.291401
67638, 2518133760, 2575.2517, 4.291157
67639, 2491449344, 2575.1050, 4.290912
67640, 2497377280, 2574.9583, 4.290668
67641, 2529013760, 2574.8115, 4.290423
67642, 2577948672, 2574.6648, 4.290179
67643, 2637220864, 2574.5181, 4.289934
67644, 2704061440, 2574.3714, 4.289690
67645, 2780812288, 2574.2247, 4.289445
67646, 2873387008, 2574.0779, 4.289201
67647, 2988007424, 2573.9312, 4.288957
67648, 3128011776, 2573.7845, 4.288712
67649, 3292511232, 2573.6378, 4.288468
67650, 3477676032, 2573.4911, 4.288223
67651, 3679891456, 2573.3444, 4.287979
67652, 3898926080, 2573.1976, 4.287734
67653, 4139145216, 2573.0509, 4.287490
67654, 4407832576, 2572.9042, 4.287245
67655, 4711272448, 2572.7575, 4.287001
67656, 5050480640, 2572.6108, 4.286756
67657, 5418738688, 2572.4640, 4.286512
67658, 5802134528, 2572.3173, 4.286267
67659, 6182819840, 2572.1706, 4.286023
67660, 6543364096, 2572.0239, 4.285778
67661, 6870259712, 2571.8772, 4.285534
67662, 7155323904, 2571.7304, 4.285289
67663, 7395070976, 2571.5837, 4.285045
67664, 7589234688, 2571.4370, 4.284800
67665, 7739825152, 2571.2903, 4.284556
67666, 7851417600, 2571.1436, 4.284311
67667, 7932123136, 2570.9968, 4.284067
67668, 7993922560, 2570.8501, 4.283822
67669, 8051075072, 2570.7034, 4.283578
67670, 8116483072, 2570.5567, 4.283334
67671, 8197253120, 2570.4100, 4.283089
67672, 8291666944, 2570.2633, 4.282845
67673, 8389455872, 2570.1165, 4.282600
67674, 8475827200, 2569.9698, 4.282356
67675, 8537758720, 2569.8231, 4.282111
67676, 8569747456, 2569.6764, 4.281867
67677, 8576199680, 2569.5297, 4.281622
67678, 8569148416, 2569.3829, 4.281378
67679, 8562212864, 2569.2362, 4.281133
67680, 8563529728, 2569.0895, 4.280889
67681, 8570929152, 2568.9428, 4.280644
67682, 8571489280, 2568.7961, 4.280400
67683, 8545513472, 2568.6493, 4.280155
67684, 8472967168, 2568.5026, 4.279911
67685, 8339497984, 2568.3559, 4.279666
67686, 8139749376, 2568.2092, 4.279422
67687, 7877322752, 2568.0625, 4.279177
67688, 7562430464, 2567.9157, 4.278933
67689, 7209129984, 2567.7690, 4.278688
67690, 6833630208, 2567.6223, 4.278444
67691, 6453871616, 2567.4756, 4.278199
67692, 6089340928, 2567.3289, 4.277955
67693, 5759739904, 2567.1821, 4.277711
67694, 5481884672, 2567.0354, 4.277466
67695, 5265658880, 2566.8887, 4.277222
67696, 5111066624, 2566.7420, 4.276977
67697, 5008431104, 2566.5953, 4.276733
67698, 4942584832, 2566.4486, 4.276488
67699, 4899791872, 2566.3018, 4.276244
67700, 4874536960, 2566.1551, 4.275999
67701, 4872967168, 2566.0084, 4.275755
67702, 4911097856, 2565.8617, 4.275510
67703, 5008355328, 2565.7150, 4.275266
67704, 5179252736, 2565.5682, 4.275021
67705, 5426969600, 2565.4215, 4.274777
67706, 5741656064, 2565.2748, 4.274532
67707, 6104025088, 2565.1281, 4.274288
67708, 6492265472, 2564.9814, 4.274043
67709, 6888948736, 2564.8346, 4.273799
67710, 7284977664, 2564.6879, 4.273554
67711, 7679552512, 2564.5412, 4.273310
67712, 8077378560, 2564.3945, 4.273065
67713, 8485814272, 2564.2478, 4.272821
67714, 8914280448, 2564.1010, 4.272576
67715, 9376493568, 2563.9543, 4.272332
67716, 9893746688, 2563.8076, 4.272087
67717, 10495990784, 2563.6609, 4.271843
67718, 11217853440, 2563.5142, 4.271599
67719, 12088800256, 2563.3675, 4.271354
67720, 13119686656, 2563.2207, 4.271110
67721, 14290230272, 2563.0740, 4.270865
67722, 15542585344, 2562.9273, 4.270621
67723, 16784540672, 2562.7806, 4.270376
67724, 17902725120, 2562.6339, 4.270132
67725, 18782766080, 2562.4871, 4.269887
67726, 19330995200, 2562.3404, 4.269643
67727, 19491844096, 2562.1937, 4.269398
67728, 19256589312, 2562.0470, 4.269154
67729, 18661777408, 2561.9003, 4.268909
67730, 17778598912, 2561.7535, 4.268665
67731, 16696644608, 2561.6068, 4.268420
67732, 15506468864, 2561.4601, 4.268176
67733, 14285110272, 2561.3134, 4.267931
67734, 13087484928, 2561.1667, 4.267687
67735, 11944781824, 2561.0199, 4.267442
67736, 10869082112, 2560.8732, 4.267198
67737, 9861799936, 2560.7265, 4.266953
67738, 8922634240, 2560.5798, 4.266709
67739, 8055809024, 2560.4331, 4.266464
67740, 7271530496, 2560.2863, 4.266220
67741, 6582580224, 2560.1396, 4.265976
67742, 5998024704, 2559.9929, 4.265731
67743, 5517328384, 2559.8462, 4.265487
67744, 5128054784, 2559.6995, 4.265242
67745, 4808757248, 2559.5528, 4.264998
67746, 4536138752, 2559.4060, 4.264753
67747, 4293424128, 2559.2593, 4.264509
67748, 4076038144, 2559.1126, 4.264264
67749, 3891812352, 2558.9659, 4.264020
67750, 3755520000, 2558.8192, 4.263775
67751, 3680313344, 2558.6724, 4.263531
67752, 3670270976, 2558.5257, 4.263286
67753, 3717741568, 2558.3790, 4.263042
67754, 3806794752, 2558.2323, 4.262797
67755, 3920908288, 2558.0856, 4.262553
67756, 4050883584, 2557.9388, 4.262308
67757, 4198897664, 2557.7921, 4.262064
67758, 4376812544, 2557.6454, 4.261819
67759, 4600166400, 2557.4987, 4.261575
67760, 4881829888, 2557.3520, 4.261330
67761, 5229676544, 2557.2052, 4.261086
67762, 5650275328, 2557.0585, 4.260841
67763, 6156824576, 2556.9118, 4.260597
67764, 6776162304, 2556.7651, 4.260353
67765, 7548857344, 2556.6184, 4.260108
67766, 8518819840, 2556.4717, 4.259864
67767, 9713739776, 2556.3249, 4.259619
67768, 11122825216, 2556.1782, 4.259375
67769, 12681107456, 2556.0315, 4.259130
67770, 14268453888, 2555.8848, 4.258886
67771, 15726546944, 2555.7381, 4.258641
67772, 16890291200, 2555.5913, 4.258397
67773, 17624384512, 2555.4446, 4.258152
67774, 17853503488, 2555.2979, 4.257908
67775, 17576702976, 2555.1512, 4.257663
67776, 16862339072, 2555.0045, 4.257419
67777, 15826486272, 2554.8577, 4.257174
67778, 14603045888, 2554.7110, 4.256930
67779, 13315326976, 2554.5643, 4.256685
67780, 12056877056, 2554.4176, 4.256441
67781, 10884864000, 2554.2709, 4.256196
67782, 9824479232, 2554.1241, 4.255952
67783, 8879598592, 2553.9774, 4.255707
67784, 8044186624, 2553.8307, 4.255463
67785, 7310387200, 2553.6840, 4.255218
67786, 6671855616, 2553.5373, 4.254974
67787, 6123212800, 2553.3906, 4.254729
67788, 5657784320, 2553.2438, 4.254485
67789, 5265739776, 2553.0971, 4.254241
67790, 4933821440, 2552.9504, 4.253996
67791, 4646780928, 2552.8037, 4.253752
67792, 4389789696, 2552.6570, 4.253507
67793, 4150892544, 2552.5102, 4.253263
67794, 3922671616, 2552.3635, 4.253018
67795, 3702695936, 2552.2168, 4.252774
67796, 3492697088, 2552.0701, 4.252529
67797, 3296750592, 2551.9234, 4.252285
67798, 3119060992, 2551.7766, 4.252040
67799, 2962050048, 2551.6299, 4.251796
67800, 2825474048, 2551.4832, 4.251551
67801, 2706929664, 2551.3365, 4.251307
67802, 2603531264, 2551.1898, 4.251062
67803, 2514010112, 2551.0430, 4.250818
67804, 2440153088, 2550.8963, 4.250573
67805, 2386784256, 2550.7496, 4.250329
67806, 2360163328, 2550.6029, 4.250084
67807, 2365593600, 2550.4562, 4.249840
67808, 2405488640, 2550.3094, 4.249595
67809, 2479023104, 2550.1627, 4.249351
67810, 2583633920, 2550.0160, 4.249106
67811, 2717477888, 2549.8693, 4.248862
67812, 2881300480, 2549.7226, 4.248618
67813, 3078192128, 2549.5759, 4.248373
67814, 3310842880, 2549.4291, 4.248129
67815, 3577266176, 2549.2824, 4.247884
67816, 3867107328, 2549.1357, 4.247640
67817, 4160678912, 2548.9890, 4.247395
67818, 4431775744, 2548.8423, 4.247151
67819, 4653546496, 2548.6955, 4.246906
67820, 4805175296, 2548.5488, 4.246662
67821, 4876643328, 2548.4021, 4.246417
67822, 4869680128, 2548.2554, 4.246173
67823, 4794860544, 2548.1087, 4.245928
67824, 4666534912, 2547.9619, 4.245684
67825, 4498162688, 2547.8152, 4.245439
67826, 4300109824, 2547.6685, 4.245195
67827, 4080400384, 2547.5218, 4.244950
67828, 3847185408, 2547.3751, 4.244706
67829, 3610816512, 2547.2283, 4.244461
67830, 3383740416, 2547.0816, 4.244217
67831, 3177908224, 2546.9349, 4.243972
67832, 3001007104, 2546.7882, 4.243728
67833, 2853699584, 2546.6415, 4.243483
67834, 2729650176, 2546.4948, 4.243239
67835, 2618625024, 2546.3480, 4.242995
67836, 2511244288, 2546.2013, 4.242750
67837, 2402999296, 2546.0546, 4.242506
67838, 2295518208, 2545.9079, 4.242261
67839, 2194549760, 2545.7612, 4.242017
67840, 2105893888, 2545.6144, 4.241772
67841, 2031623168, 2545.4677, 4.241528
67842, 1968689152, 2545.3210, 4.241283
67843, 1910592512, 2545.1743, 4.241039
67844, 1851063296, 2545.0276, 4.240794
67845, 1787572224, 2544.8808, 4.240550
67846, 1722629120, 2544.7341, 4.240305
67847, 1662168064, 2544.5874, 4.240061
67848, 1611999232, 2544.4407, 4.239816
67849, 1574416384, 2544.2940, 4.239572
67850, 1546912768, 2544.1472, 4.239327
67851, 1523697664, 2544.0005, 4.239083
67852, 1499052032, 2543.8538, 4.238838
67853, 1470509056, 2543.7071, 4.238594
67854, 1439983616, 2543.5604, 4.238349
67855, 1412227072, 2543.4136, 4.238105
67856, 1391590400, 2543.2669, 4.237860
67857, 1379074048, 2543.1202, 4.237616
67858, 1371457536, 2542.9735, 4.237371
67859, 1363031040, 2542.8268, 4.237127
67860, 1348867072, 2542.6801, 4.236883
67861, 1327631360, 2542.5333, 4.236638
67862, 1302207488, 2542.3866, 4.236394
67863, 1277726720, 2542.2399, 4.236149
67864, 1258223616, 2542.0932, 4.235905
67865, 1243973632, 2541.9465, 4.235660
67866, 1231239168, 2541.7997, 4.235416
67867, 1214686208, 2541.6530, 4.235171
67868, 1191059456, 2541.5063, 4.234927
67869, 1161868288, 2541.3596, 4.234682
67870, 1133295616, 2541.2129, 4.234438
67871, 1113150464, 2541.0661, 4.234193
67872, 1106498560, 2540.9194, 4.233949
67873, 1112497152, 2540.7727, 4.233704
67874, 1124429824, 2540.6260, 4.233460
67875, 1133139968, 2540.4793, 4.233215
67876, 1132076032, 2540.3325, 4.232971
67877, 1121129472, 2540.1858, 4.232726
67878, 1106966528, 2540.0391, 4.232482
67879, 1099491328, 2539.8924, 4.232237
67880, 1106258944, 2539.7457, 4.231993
67881, 1127919616, 2539.5990, 4.231748
67882, 1157318656, 2539.4522, 4.231504
67883, 1182887936, 2539.3055, 4.231260
67884, 1194627072, 2539.1588, 4.231015
67885, 1189444608, 2539.0121, 4.230771
67886, 1172952064, 2538.8654, 4.230526
67887, 1156679680, 2538.7186, 4.230282
67888, 1152201728, 2538.5719, 4.230037
67889, 1165302784, 2538.4252, 4.229793
67890, 1193289728, 2538.2785, 4.229548
67891, 1226764288, 2538.1318, 4.229304
67892, 1254735872, 2537.9850, 4.229059
67893, 1270179840, 2537.8383, 4.228815
67894, 1273025536, 2537.6916, 4.228570
67895, 1269163008, 2537.5449, 4.228326
67896, 1266336768, 2537.3982, 4.228081
67897, 1269540864, 2537.2514, 4.227837
67898, 1278639104, 2537.1047, 4.227592
67899, 1289497600, 2536.9580, 4.227348
67900, 1297694720, 2536.8113, 4.227103
67901, 1302350848, 2536.6646, 4.226859
67902, 1307553792, 2536.5179, 4.226614
67903, 1320393728, 2536.3711, 4.226370
67904, 1346749440, 2536.2244, 4.226125
67905, 1387441152, 2536.0777, 4.225881
67906, 1437204480, 2535.9310, 4.225636
67907, 1487302656, 2535.7843, 4.225392
67908, 1530346496, 2535.6375, 4.225148
67909, 1564476416, 2535.4908, 4.224903
67910, 1594329088, 2535.3441, 4.224659
67911, 1628083200, 2535.1974, 4.224414
67912, 1672250368, 2535.0507, 4.224170
67913, 1727329280, 2534.9039, 4.223925
67914, 1787091968, 2534.7572, 4.223681
67915, 1842161664, 2534.6105, 4.223436
67916, 1885948928, 2534.4638, 4.223192
67917, 1919454208, 2534.3171, 4.222947
67918, 1951891456, 2534.1703, 4.222703
67919, 1996406784, 2534.0236, 4.222458
67920, 2063070208, 2533.8769, 4.222214
67921, 2153094144, 2533.7302, 4.221969
67922, 2257765376, 2533.5835, 4.221725
67923, 2363039744, 2533.4367, 4.221480
67924, 2457517056, 2533.2900, 4.221236
67925, 2539396096, 2533.1433, 4.220991
67926, 2618432512, 2532.9966, 4.220747
67927, 2711579648, 2532.8499, 4.220502
67928, 2834622464, 2532.7032, 4.220258
67929, 2994547712, 2532.5564, 4.220013
67930, 3187148800, 2532.4097, 4.219769
67931, 3401474048, 2532.2630, 4.219525
67932, 3628703744, 2532.1163, 4.219280
67933, 3870085120, 2531.9696, 4.219036
67934, 4138556416, 2531.8228, 4.218791
67935, 4451790848, 2531.6761, 4.218547
67936, 4819073024, 2531.5294, 4.218302
67937, 5228278784, 2531.3827, 4.218058
67938, 5640014848, 2531.2360, 4.217813
67939, 5993125888, 2531.0892, 4.217569
67940, 6220622848, 2530.9425, 4.217324
67941, 6270071808, 2530.7958, 4.217080
67942, 6120276992, 2530.6491, 4.216835
67943, 5787616256, 2530.5024, 4.216591
67944, 5320022016, 2530.3556, 4.216346
67945, 4781843456, 2530.2089, 4.216102
67946, 4236275712, 2530.0622, 4.215857
67947, 3732101120, 2529.9155, 4.215613
67948, 3298479104, 2529.7688, 4.215368
67949, 2947317760, 2529.6221, 4.215124
67950, 2679512064, 2529.4753, 4.214879
67951, 2490679296, 2529.3286, 4.214635
67952, 2373772288, 2529.1819, 4.214390
67953, 2318826496, 2529.0352, 4.214146
67954, 2312172544, 2528.8885, 4.213902
67955, 2337571840, 2528.7417, 4.213657
67956, 2379947008, 2528.5950, 4.213413
67957, 2430123008, 2528.4483, 4.213168
67958, 2487717888, 2528.3016, 4.212924
67959, 2560024576, 2528.1549, 4.212679
67960, 2657054720, 2528.0081, 4.212435
67961, 2785372160, 2527.8614, 4.212190
67962, 2944406528, 2527.7147, 4.211946
67963, 3127735296, 2527.5680, 4.211701
67964, 3328943104, 2527.4213, 4.211457
67965, 3548734464, 2527.2745, 4.211212
67966, 3798761472, 2527.1278, 4.210968
67967, 4098978816, 2526.9811, 4.210723
67968, 4468669440, 2526.8344, 4.210479
67969, 4914860032, 2526.6877, 4.210234
67970, 5423613952, 2526.5410, 4.209990
67971, 5958714368, 2526.3942, 4.209745
67972, 6468853760, 2526.2475, 4.209501
67973, 6900552704, 2526.1008, 4.209256
67974, 7211489280, 2525.9541, 4.209012
67975, 7379193856, 2525.8074, 4.208767
67976, 7402642432, 2525.6606, 4.208523
67977, 7297850368, 2525.5139, 4.208278
67978, 7090948096, 2525.3672, 4.208034
67979, 6812449792, 2525.2205, 4.207790
67980, 6494499840, 2525.0738, 4.207545
67981, 6170319872, 2524.9270, 4.207301
67982, 5873556480, 2524.7803, 4.207056
67983, 5635679232, 2524.6336, 4.206812
67984, 5481641984, 2524.4869, 4.206567
67985, 5426128896, 2524.3402, 4.206323
67986, 5473334272, 2524.1934, 4.206078
67987, 5621521408, 2524.0467, 4.205834
67988, 5870503936, 2523.9000, 4.205589
67989, 6227473408, 2523.7533, 4.205345
67990, 6706273280, 2523.6066, 4.205100
67991, 7317957632, 2523.4598, 4.204856
67992, 8055229440, 2523.3131, 4.204611
67993, 8877689856, 2523.1664, 4.204367
67994, 9706195968, 2523.0197, 4.204122
67995, 10431794176, 2522.8730, 4.203878
67996, 10938671104, 2522.7263, 4.203633
67997, 11134060544, 2522.5795, 4.203389
67998, 10974261248, 2522.4328, 4.203144
67999, 10476873728, 2522.2861, 4.202900
68000, 9714771968, 2522.1394, 4.202655
68001, 8794670080, 2521.9927, 4.202411
68002, 7829006336, 2521.8459, 4.202167
68003, 6911574016, 2521.6992, 4.201922
68004, 6104393728, 2521.5525, 4.201678
68005, 5437471744, 2521.4058, 4.201433
68006, 4917421056, 2521.2591, 4.201189
68007, 4538129408, 2521.1123, 4.200944
68008, 4287760384, 2520.9656, 4.200700
68009, 4150199296, 2520.8189, 4.200455
68010, 4103159808, 2520.6722, 4.200211
68011, 4117165056, 2520.5255, 4.199966
68012, 4158611456, 2520.3787, 4.199722
68013, 4196926464, 2520.2320, 4.199477
68014, 4212752384, 2520.0853, 4.199233
68015, 4202898432, 2519.9386, 4.198988
68016, 4179424256, 2519.7919, 4.198744
68017, 4163502080, 2519.6452, 4.198499
68018, 4177675264, 2519.4984, 4.198255
68019, 4240883712, 2519.3517, 4.198010
68020, 4368646144, 2519.2050, 4.197766
68021, 4577207296, 2519.0583, 4.197521
68022, 4887484416, 2518.9116, 4.197277
68023, 5324119040, 2518.7648, 4.197032
68024, 5907480576, 2518.6181, 4.196788
68025, 6640696320, 2518.4714, 4.196544
68026, 7497474048, 2518.3247, 4.196299
68027, 8417344512, 2518.1780, 4.196055
68028, 9312407552, 2518.0312, 4.195810
68029, 10084755456, 2517.8845, 4.195566
68030, 10648933376, 2517.7378, 4.195321
68031, 10951460864, 2517.5911, 4.195077
68032, 10980710400, 2517.4444, 4.194832
68033, 10764530688, 2517.2976, 4.194588
68034, 10357964800, 2517.1509, 4.194343
68035, 9826682880, 2517.0042, 4.194099
68036, 9232293888, 2516.8575, 4.193854
68037, 8623478784, 2516.7108, 4.193610
68038, 8033666048, 2516.5640, 4.193365
68039, 7483350016, 2516.4173, 4.193121
68040, 6984352768, 2516.2706, 4.192876
68041, 6544100352, 2516.1239, 4.192632
68042, 6169280512, 2515.9772, 4.192387
68043, 5868915712, 2515.8305, 4.192143
68044, 5656501248, 2515.6837, 4.191898
68045, 5549938688, 2515.5370, 4.191654
68046, 5567754240, 2515.3903, 4.191409
68047, 5721194496, 2515.2436, 4.191165
68048, 6004164608, 2515.0969, 4.190920
68049, 6385206272, 2514.9501, 4.190676
68050, 6806353920, 2514.8034, 4.190432
68051, 7191713792, 2514.6567, 4.190187
68052, 7464594432, 2514.5100, 4.189943
68053, 7567706112, 2514.3633, 4.189698
68054, 7478794240, 2514.2165, 4.189454
68055, 7215328256, 2514.0698, 4.189209
68056, 6826315776, 2513.9231, 4.188965
68057, 6374872064, 2513.7764, 4.188720
68058, 5919067136, 2513.6297, 4.188476
68059, 5498834944, 2513.4829, 4.188231
68060, 5133241344, 2513.3362, 4.187987
68061, 4827065344, 2513.1895, 4.187742
68062, 4581240832, 2513.0428, 4.187498
68063, 4400558080, 2512.8961, 4.187253
68064, 4294535168, 2512.7494, 4.187009
68065, 4271907840, 2512.6026, 4.186764
68066, 4333094912, 2512.4559, 4.186520
68067, 4465990656, 2512.3092, 4.186275
68068, 4648078336, 2512.1625, 4.186031
68069, 4853643264, 2512.0158, 4.185786
68070, 5061536768, 2511.8690, 4.185542
68071, 5258544128, 2511.7223, 4.185297
68072, 5436322816, 2511.5756, 4.185053
68073, 5584400384, 2511.4289, 4.184809
68074, 5684873216, 2511.2822, 4.184564
68075, 5714252800, 2511.1354, 4.184320
68076, 5653859328, 2510.9887, 4.184075
68077, 5504623616, 2510.8420, 4.183831
68078, 5298145280, 2510.6953, 4.183586
68079, 5096161280, 2510.5486, 4.183342
68080, 4975414272, 2510.4018, 4.183097
68081, 5002195968, 2510.2551, 4.182853
68082, 5206670336, 2510.1084, 4.182608
68083, 5568303104, 2509.9617, 4.182364
68084, 6019414016, 2509.8150, 4.182119
68085, 6465907712, 2509.6683, 4.181875
68086, 6816698368, 2509.5215, 4.181630
68087, 7009796096, 2509.3748, 4.181386
68088, 7025303552, 2509.2281, 4.181141
68089, 6882128896, 2509.0814, 4.180897
68090, 6622716928, 2508.9347, 4.180652
68091, 6294596608, 2508.7879, 4.180408
68092, 5937154048, 2508.6412, 4.180163
68093, 5577537536, 2508.4945, 4.179919
68094, 5233878016, 2508.3478, 4.179674
68095, 4920477696, 2508.2011, 4.179430
68096, 4649919488, 2508.0543, 4.179185
68097, 4430665728, 2507.9076, 4.178941
68098, 4262822912, 2507.7609, 4.178697
68099, 4136629248, 2507.6142, 4.178452
68100, 4036608000, 2507.4675, 4.178208
68101, 3950209024, 2507.3207, 4.177963
68102, 3876039680, 2507.1740, 4.177719
68103, 3826050048, 2507.0273, 4.177474
68104, 3819142144, 2506.8806, 4.177230
68105, 3868956672, 2506.7339, 4.176985
68106, 3972789248, 2506.5871, 4.176741
68107, 4108836864, 2506.4404, 4.176496
68108, 4244688896, 2506.2937, 4.176252
68109, 4353361920, 2506.1470, 4.176007
68110, 4428143616, 2506.0003, 4.175763
68111, 4487436288, 2505.8536, 4.175518
68112, 4566064128, 2505.7068, 4.175274
68113, 4697623552, 2505.5601, 4.175029
68114, 4898387968, 2505.4134, 4.174785
68115, 5163357184, 2505.2667, 4.174540
68116, 5478277120, 2505.1200, 4.174296
68117, 5841363968, 2504.9732, 4.174051
68118, 6280691712, 2504.8265, 4.173807
68119, 6852939776, 2504.6798, 4.173562
68120, 7617734656, 2504.5331, 4.173318
68121, 8595419136, 2504.3864, 4.173074
68122, 9727789056, 2504.2396, 4.172829
68123, 10864150528, 2504.0929, 4.172585
68124, 11786296320, 2503.9462, 4.172340
68125, 12268812288, 2503.7995, 4.172096
68126, 12153618432, 2503.6528, 4.171851
68127, 11408552960, 2503.5060, 4.171607
68128, 10144484352, 2503.3593, 4.171362
68129, 8582245376, 2503.2126, 4.171118
68130, 6982130688, 2503.0659, 4.170873
68131, 5564576768, 2502.9192, 4.170629
68132, 4453433344, 2502.7725, 4.170384
68133, 3661771776, 2502.6257, 4.170140
68134, 3120335872, 2502.4790, 4.169895
68135, 2730201088, 2502.3323, 4.169651
68136, 2412893184, 2502.1856, 4.169406
68137, 2136242176, 2502.0389, 4.169162
68138, 1909220352, 2501.8921, 4.168917
68139, 1755410432, 2501.7454, 4.168673
68140, 1684203520, 2501.5987, 4.168428
68141, 1676992512, 2501.4520, 4.168184
68142, 1694640128, 2501.3053, 4.167939
68143, 1699191808, 2501.1585, 4.167695
68144, 1674862592, 2501.0118, 4.167451
68145, 1634883584, 2500.8651, 4.167206
68146, 1610363904, 2500.7184, 4.166962
68147, 1628768256, 2500.5717, 4.166717
68148, 1696063488, 2500.4249, 4.166473
68149, 1794101248, 2500.2782, 4.166228
68150, 1895163904, 2500.1315, 4.165984
68151, 1984522240, 2499.9848, 4.165739
68152, 2076275712, 2499.8381, 4.165495
68153, 2211137536, 2499.6913, 4.165250
68154, 2435449856, 2499.5446, 4.165006
68155, 2772325376, 2499.3979, 4.164761
68156, 3201561600, 2499.2512, 4.164517
68157, 3661007872, 2499.1045, 4.164272
68158, 4070492160, 2498.9578, 4.164028
68159, 4366624768, 2498.8110, 4.163783
68160, 4530383872, 2498.6643, 4.163539
68161, 4593193984, 2498.5176, 4.163294
68162, 4619491328, 2498.3709, 4.163050
68163, 4677326848, 2498.2242, 4.162805
68164, 4815508480, 2498.0774, 4.162561
68165, 5061424128, 2497.9307, 4.162316
68166, 5440140288, 2497.7840, 4.162072
68167, 6000234496, 2497.6373, 4.161827
68168, 6824386560, 2497.4906, 4.161583
68169, 8008434688, 2497.3438, 4.161339
68170, 9609704448, 2497.1971, 4.161094
68171, 11585324032, 2497.0504, 4.160850
68172, 13752717312, 2496.9037, 4.160605
68173, 15800109056, 2496.7570, 4.160361
68174, 17354792960, 2496.6102, 4.160116
68175, 18090081280, 2496.4635, 4.159872
68176, 17831252992, 2496.3168, 4.159627
68177, 16617259008, 2496.1701, 4.159383
68178, 14691271680, 2496.0234, 4.159138
68179, 12422379520, 2495.8767, 4.158894
68180, 10189486080, 2495.7299, 4.158649
68181, 8273290240, 2495.5832, 4.158405
68182, 6796485632, 2495.4365, 4.158160
68183, 5729285120, 2495.2898, 4.157916
68184, 4948341760, 2495.1431, 4.157671
68185, 4316028928, 2494.9963, 4.157427
68186, 3742923776, 2494.8496, 4.157182
68187, 3209779200, 2494.7029, 4.156938
68188, 2747999232, 2494.5562, 4.156693
68189, 2397787136, 2494.4095, 4.156449
68190, 2170917888, 2494.2627, 4.156204
68191, 2038030336, 2494.1160, 4.155960
68192, 1943882752, 2493.9693, 4.155716
68193, 1837786112, 2493.8226, 4.155471
68194, 1699331072, 2493.6759, 4.155227
68195, 1544375296, 2493.5291, 4.154982
68196, 1409392640, 2493.3824, 4.154738
68197, 1325385728, 2493.2357, 4.154493
68198, 1298174976, 2493.0890, 4.154249
68199, 1307074560, 2492.9423, 4.154004
68200, 1322150912, 2492.7956, 4.153760
68201, 1328651264, 2492.6488, 4.153515
68202, 1342667776, 2492.5021, 4.153271
68203, 1407294464, 2492.3554, 4.153026
68204, 1570130944, 2492.2087, 4.152782
68205, 1854266368, 2492.0620, 4.152537
68206, 2239143936, 2491.9152, 4.152293
68207, 2662554624, 2491.7685, 4.152048
68208, 3043425280, 2491.6218, 4.151804
68209, 3313818624, 2491.4751, 4.151559
68210, 3443971072, 2491.3284, 4.151315
68211, 3448862720, 2491.1816, 4.151070
68212, 3375722496, 2491.0349, 4.150826
68213, 3282552832, 2490.8882, 4.150581
68214, 3221804032, 2490.7415, 4.150337
68215, 3238388736, 2490.5948, 4.150093
68216, 3380320256, 2490.4480, 4.149848
68217, 3710112768, 2490.3013, 4.149604
68218, 4302381056, 2490.1546, 4.149359
68219, 5220056064, 2490.0079, 4.149115
68220, 6475151360, 2489.8612, 4.148870
68221, 7992350720, 2489.7144, 4.148626
68222, 9597430784, 2489.5677, 4.148381
68223, 11044259840, 2489.4210, 4.148137
68224, 12077058048, 2489.2743, 4.147892
68225, 12506894336, 2489.1276, 4.147648
68226, 12272262144, 2488.9809, 4.147403
68227, 11458187264, 2488.8341, 4.147159
68228, 10265145344, 2488.6874, 4.146914
68229, 8940325888, 2488.5407, 4.146670
68230, 7699463168, 2488.3940, 4.146425
68231, 6670091264, 2488.2473, 4.146181
68232, 5875897344, 2488.1005, 4.145936
68233, 5262527488, 2487.9538, 4.145692
68234, 4747314176, 2487.8071, 4.145447
68235, 4267237376, 2487.6604, 4.145203
68236, 3804067840, 2487.5137, 4.144958
68237, 3379647488, 2487.3669, 4.144714
68238, 3029859328, 2487.2202, 4.144469
68239, 2775184384, 2487.0735, 4.144225
68240, 2604715008, 2486.9268, 4.143981
68241, 2480864256, 2486.7801, 4.143736
68242, 2359688192, 2486.6333, 4.143492
68243, 2213578752, 2486.4866, 4.143247
68244, 2043083776, 2486.3399, 4.143003
68245, 1871994880, 2486.1932, 4.142758
68246, 1729894400, 2486.0465, 4.142514
68247, 1633202176, 2485.8998, 4.142269
68248, 1575878656, 2485.7530, 4.142025
68249, 1534588928, 2485.6063, 4.141780
68250, 1484440576, 2485.4596, 4.141536
68251, 1415405568, 2485.3129, 4.141291
68252, 1339485184, 2485.1662, 4.141047
68253, 1284441088, 2485.0194, 4.140802
68254, 1277789184, 2484.8727, 4.140558
68255, 1330332672, 2484.7260, 4.140313
68256, 1428539392, 2484.5793, 4.140069
68257, 1539896320, 2484.4326, 4.139824
68258, 1628013568, 2484.2858, 4.139580
68259, 1669039104, 2484.1391, 4.139335
68260, 1660669952, 2483.9924, 4.139091
68261, 1619734528, 2483.8457, 4.138846
68262, 1570945024, 2483.6990, 4.138602
68263, 1534232576, 2483.5522, 4.138358
68264, 1518234624, 2483.4055, 4.138113
68265, 1523182592, 2483.2588, 4.137869
68266, 1550294016, 2483.1121, 4.137624
68267, 1610483712, 2482.9654, 4.137380
68268, 1725430784, 2482.8187, 4.137135
68269, 1918574592, 2482.6719, 4.136891
68270, 2199972864, 2482.5252, 4.136646
68271, 2553252864, 2482.3785, 4.136402
68272, 2932760576, 2482.2318, 4.136157
68273, 3274143744, 2482.0851, 4.135913
68274, 3514765312, 2481.9383, 4.135668
68275, 3615053824, 2481.7916, 4.135424
68276, 3571165184, 2481.6449, 4.135179
68277, 3413465088, 2481.4982, 4.134935
68278, 3192112128, 2481.3515, 4.134690
68279, 2957028352, 2481.2047, 4.134446
68280, 2741529600, 2481.0580, 4.134201
68281, 2556260352, 2480.9113, 4.133957
68282, 2394377216, 2480.7646, 4.133712
68283, 2243298304, 2480.6179, 4.133468
68284, 2095787008, 2480.4711, 4.133223
68285, 1954594816, 2480.3244, 4.132979
68286, 1829286912, 2480.1777, 4.132735
68287, 1728455680, 2480.0310, 4.132490
68288, 1652837376, 2479.8843, 4.132246
68289, 1593709568, 2479.7375, 4.132001
68290, 1537385472, 2479.5908, 4.131757
68291, 1472848896, 2479.4441, 4.131512
68292, 1397768192, 2479.2974, 4.131268
68293, 1319293952, 2479.1507, 4.131023
68294, 1249288192, 2479.0040, 4.130779
68295, 1196959744, 2478.8572, 4.130534
68296, 1163325440, 2478.7105, 4.130290
68297, 1140713472, 2478.5638, 4.130045
68298, 1117448192, 2478.4171, 4.129801
68299, 1084807168, 2478.2704, 4.129556
68300, 1042060288, 2478.1236, 4.129312
68301, 996666368, 2477.9769, 4.129067
68302, 959604736, 2477.8302, 4.128823
68303, 938690560, 2477.6835, 4.128578
68304, 933852160, 2477.5368, 4.128334
68305, 937111552, 2477.3900, 4.128089
68306, 937188352, 2477.2433, 4.127845
68307, 925954048, 2477.0966, 4.127600
68308, 902913024, 2476.9499, 4.127356
68309, 875116544, 2476.8032, 4.127111
68310, 852634624, 2476.6564, 4.126867
68311, 842288128, 2476.5097, 4.126623
68312, 843363328, 2476.3630, 4.126378
68313, 847787008, 2476.2163, 4.126134
68314, 844654592, 2476.0696, 4.125889
68315, 826461184, 2475.9229, 4.125645
68316, 793454592, 2475.7761, 4.125400
68317, 753630208, 2475.6294, 4.125156
68318, 718442496, 2475.4827, 4.124911
68319, 696728576, 2475.3360, 4.124667
68320, 690283520, 2475.1893, 4.124422
68321, 693514240, 2475.0425, 4.124178
68322, 697158656, 2474.8958, 4.123933
68323, 693792768, 2474.7491, 4.123689
68324, 681870336, 2474.6024, 4.123444
68325, 666048512, 2474.4557, 4.123200
68326, 653783040, 2474.3089, 4.122955
68327, 650369024, 2474.1622, 4.122711
68328, 655458304, 2474.0155, 4.122466
68329, 663120896, 2473.8688, 4.122222
68330, 665372672, 2473.7221, 4.121977
68331, 657031168, 2473.5753, 4.121733
68332, 638957568, 2473.4286, 4.121488
68333, 617746432, 2473.2819, 4.121244
68334, 602011648, 2473.1352, 4.121000
68335, 597432320, 2472.9885, 4.120755
68336, 603470848, 2472.8417, 4.120511
68337, 613669888, 2472.6950, 4.120266
68338, 619383808, 2472.5483, 4.120022
68339, 614786048, 2472.4016, 4.119777
68340, 600275968, 2472.2549, 4.119533
68341, 582325248, 2472.1082, 4.119288
68342, 569884672, 2471.9614, 4.119044
68343, 569403392, 2471.8147, 4.118799
68344, 581295104, 2471.6680, 4.118555
68345, 599803904, 2471.5213, 4.118310
68346, 616261632, 2471.3746, 4.118066
68347, 623789056, 2471.2278, 4.117821
68348, 620752896, 2471.0811, 4.117577
68349, 611085312, 2470.9344, 4.117332
68350, 601436160, 2470.7877, 4.117088
68351, 596973568, 2470.6410, 4.116843
68352, 598377472, 2470.4942, 4.116599
68353, 601773056, 2470.3475, 4.116354
68354, 601556992, 2470.2008, 4.116110
68355, 594340864, 2470.0541, 4.115865
68356, 581524480, 2469.9074, 4.115621
68357, 568887296, 2469.7606, 4.115376
68358, 563320832, 2469.6139, 4.115132
68359, 568600576, 2469.4672, 4.114888
68360, 582696960, 2469.3205, 4.114643
68361, 598295552, 2469.1738, 4.114399
68362, 606365696, 2469.0271, 4.114154
68363, 600845312, 2468.8803, 4.113910
68364, 581855232, 2468.7336, 4.113665
68365, 555633664, 2468.5869, 4.113421
68366, 531246080, 2468.4402, 4.113176
68367, 515908608, 2468.2935, 4.112932
68368, 511532032, 2468.1467, 4.112687
68369, 514348032, 2468.0000, 4.112443
68370, 517730304, 2467.8533, 4.112198
68371, 516471808, 2467.7066, 4.111954
68372, 510019584, 2467.5599, 4.111709
68373, 502785024, 2467.4131, 4.111465
68374, 501349376, 2467.2664, 4.111220
68375, 510212096, 2467.1197, 4.110976
68376, 528553984, 2466.9730, 4.110731
68377, 549918720, 2466.8263, 4.110487
68378, 565088256, 2466.6795, 4.110242
68379, 566595584, 2466.5328, 4.109998
68380, 552454144, 2466.3861, 4.109753
68381, 527073280, 2466.2394, 4.109509
68382, 498949120, 2466.0927, 4.109265
68383, 476434432, 2465.9460, 4.109020
68384, 463900672, 2465.7992, 4.108776
68385, 460292096, 2465.6525, 4.108531
68386, 460647424, 2465.5058, 4.108287
68387, 459550720, 2465.3591, 4.108042
68388, 454436864, 2465.2124, 4.107798
68389, 446926848, 2465.0656, 4.107553
68390, 441577472, 2464.9189, 4.107309
68391, 442939392, 2464.7722, 4.107064
68392, 452746240, 2464.6255, 4.106820
68393, 468852736, 2464.4788, 4.106575
68394, 486443008, 2464.3320, 4.106331
68395, 500678656, 2464.1853, 4.106086
68396, 509136896, 2464.0386, 4.105842
68397, 512619520, 2463.8919, 4.105597
68398, 513944576, 2463.7452, 4.105353
68399, 515611648, 2463.5984, 4.105108
68400, 517857280, 2463.4517, 4.104864
68401, 518393856, 2463.3050, 4.104619
68402, 514008064, 2463.1583, 4.104375
68403, 503037952, 2463.0116, 4.104130
68404, 487141376, 2462.8648, 4.103886
68405, 471138304, 2462.7181, 4.103642
68406, 460866560, 2462.5714, 4.103397
68407, 460157952, 2462.4247, 4.103153
68408, 468672512, 2462.2780, 4.102908
68409, 481854464, 2462.1313, 4.102664
68410, 493145088, 2461.9845, 4.102419
68411, 497240064, 2461.8378, 4.102175
68412, 492639232, 2461.6911, 4.101930
68413, 482060288, 2461.5444, 4.101686
68414, 470525952, 2461.3977, 4.101441
68415, 462249984, 2461.2509, 4.101197
68416, 458114048, 2461.1042, 4.100952
68417, 455179264, 2460.9575, 4.100708
68418, 448529408, 2460.8108, 4.100463
68419, 434363392, 2460.6641, 4.100219
68420, 412564480, 2460.5173, 4.099974
68421, 387243008, 2460.3706, 4.099730
68422, 364899328, 2460.2239, 4.099485
68423, 351194112, 2460.0772, 4.099241
68424, 348103680, 2459.9305, 4.098996
68425, 353032192, 2459.7837, 4.098752
68426, 360350720, 2459.6370, 4.098507
68427, 364507136, 2459.4903, 4.098263
68428, 362973184, 2459.3436, 4.098018
68429, 357447680, 2459.1969, 4.097774
68430, 352676864, 2459.0502, 4.097530
68431, 353603584, 2458.9034, 4.097285
68432, 362433536, 2458.7567, 4.097041
68433, 377222144, 2458.6100, 4.096796
68434, 392701952, 2458.4633, 4.096552
68435, 402867200, 2458.3166, 4.096307
68436, 403903488, 2458.1698, 4.096063
68437, 395940864, 2458.0231, 4.095818
68438, 382819328, 2457.8764, 4.095574
68439, 370129920, 2457.7297, 4.095329
68440, 362650624, 2457.5830, 4.095085
68441, 362499072, 2457.4362, 4.094840
68442, 368779264, 2457.2895, 4.094596
68443, 378622976, 2457.1428, 4.094351
68444, 388830208, 2456.9961, 4.094107
68445, 397126656, 2456.8494, 4.093862
68446, 402514944, 2456.7026, 4.093618
68447, 404828160, 2456.5559, 4.093373
68448, 404096000, 2456.4092, 4.093129
68449, 400338944, 2456.2625, 4.092884
68450, 393960448, 2456.1158, 4.092640
68451, 386360320, 2455.9690, 4.092395
68452, 380111872, 2455.8223, 4.092151
68453, 378279936, 2455.6756, 4.091907
68454, 383010816, 2455.5289, 4.091662
68455, 394133504, 2455.3822, 4.091418
68456, 408659968, 2455.2355, 4.091173
68457, 421703680, 2455.0887, 4.090929
68458, 428538880, 2454.9420, 4.090684
68459, 426814464, 2454.7953, 4.090440
68460, 417758208, 2454.6486, 4.090195
68461, 405624832, 2454.5019, 4.089951
68462, 395588608, 2454.3551, 4.089706
68463, 391143424, 2454.2084, 4.089462
68464, 392373248, 2454.0617, 4.089217
68465, 396027904, 2453.9150, 4.088973
68466, 397399040, 2453.7683, 4.088728
68467, 392969216, 2453.6215, 4.088484
68468, 382414848, 2453.4748, 4.088239
68469, 368875520, 2453.3281, 4.087995
68470, 357316608, 2453.1814, 4.087750
68471, 351911936, 2453.0347, 4.087506
68472, 353819648, 2452.8879, 4.087261
68473, 360578048, 2452.7412, 4.087017
68474, 367387648, 2452.5945, 4.086772
68475, 369585152, 2452.4478, 4.086528
68476, 364979200, 2452.3011, 4.086284
68477, 354844672, 2452.1544, 4.086039
68478, 343143424, 2452.0076, 4.085795
68479, 334513152, 2451.8609, 4.085550
68480, 332133376, 2451.7142, 4.085306
68481, 336574464, 2451.5675, 4.085061
68482, 346067968, 2451.4208, 4.084817
68483, 357826560, 2451.2740, 4.084572
68484, 369502208, 2451.1273, 4.084328
68485, 379928576, 2450.9806, 4.084083
68486, 388873216, 2450.8339, 4.083839
68487, 396173312, 2450.6872, 4.083594
68488, 401064960, 2450.5404, 4.083350
68489, 402299904, 2450.3937, 4.083105
68490, 399090688, 2450.2470, 4.082861
68491, 392263680, 2450.1003, 4.082616
68492, 384768000, 2449.9536, 4.082372
68493, 380975104, 2449.8068, 4.082127
68494, 384949248, 2449.6601, 4.081883
68495, 398540800, 2449.5134, 4.081638
68496, 420389888, 2449.3667, 4.081394
68497, 446493696, 2449.2200, 4.081149
68498, 472147968, 2449.0733, 4.080905
68499, 494261248, 2448.9265, 4.080660
68500, 512739328, 2448.7798, 4.080416
68501, 530140160, 2448.6331, 4.080172
68502, 549720064, 2448.4864, 4.079927
68503, 572945408, 2448.3397, 4.079683
68504, 597917696, 2448.1929, 4.079438
68505, 619710464, 2448.0462, 4.079194
68506, 632592384, 2447.8995, 4.078949
68507, 633032704, 2447.7528, 4.078705
68508, 621881344, 2447.6061, 4.078460
68509, 604490752, 2447.4593, 4.078216
68510, 588577792, 2447.3126, 4.077971
68511, 580848640, 2447.1659, 4.077727
68512, 584060928, 2447.0192, 4.077482
68513, 596000768, 2446.8725, 4.077238
68514, 610869248, 2446.7257, 4.076993
68515, 622295040, 2446.5790, 4.076749
68516, 626424832, 2446.4323, 4.076504
68517, 623497216, 2446.2856, 4.076260
68518, 617211904, 2446.1389, 4.076015
68519, 612343808, 2445.9921, 4.075771
68520, 611980288, 2445.8454, 4.075526
68521, 615858176, 2445.6987, 4.075282
68522, 620622848, 2445.5520, 4.075037
68523, 621735936, 2445.4053, 4.074793
68524, 615902208, 2445.2586, 4.074549
68525, 602679296, 2445.1118, 4.074304
68526, 584461312, 2444.9651, 4.074060
68527, 564987904, 2444.8184, 4.073815
68528, 547323904, 2444.6717, 4.073571
68529, 532464640, 2444.5250, 4.073326
68530, 519298048, 2444.3782, 4.073082
68531, 505772032, 2444.2315, 4.072837
68532, 490470400, 2444.0848, 4.072593
68533, 473593856, 2443.9381, 4.072348
68534, 456762368, 2443.7914, 4.072104
68535, 441849856, 2443.6446, 4.071859
68536, 429657088, 2443.4979, 4.071615
68537, 419316736, 2443.3512, 4.071370
68538, 408897536, 2443.2045, 4.071126
68539, 396872704, 2443.0578, 4.070881
68540, 383567872, 2442.9110, 4.070637
68541, 371629056, 2442.7643, 4.070392
68542, 365083648, 2442.6176, 4.070148
68543, 367391744, 2442.4709, 4.069903
68544, 379473920, 2442.3242, 4.069659
68545, 398816256, 2442.1775, 4.069414
68546, 420201472, 2442.0307, 4.069170
68547, 437751808, 2441.8840, 4.068925
68548, 447299584, 2441.7373, 4.068681
68549, 447922176, 2441.5906, 4.068437
68550, 441936896, 2441.4439, 4.068192
68551, 433484800, 2441.2971, 4.067948
68552, 426511360, 2441.1504, 4.067703
68553, 423216128, 2441.0037, 4.067459
68554, 423664640, 2440.8570, 4.067214
68555, 426543104, 2440.7103, 4.066970
68556, 430436352, 2440.5635, 4.066725
68557, 434741248, 2440.4168, 4.066481
68558, 439708672, 2440.2701, 4.066236
68559, 445685760, 2440.1234, 4.065992
68560, 452213760, 2439.9767, 4.065747
68561, 457696256, 2439.8299, 4.065503
68562, 460044288, 2439.6832, 4.065258
68563, 457979904, 2439.5365, 4.065014
68564, 452249600, 2439.3898, 4.064769
68565, 445893632, 2439.2431, 4.064525
68566, 443206656, 2439.0964, 4.064280
68567, 447794176, 2438.9496, 4.064036
68568, 460652544, 2438.8029, 4.063791
68569, 479325184, 2438.6562, 4.063547
68570, 498678784, 2438.5095, 4.063302
68571, 512987136, 2438.3628, 4.063058
68572, 518363136, 2438.2160, 4.062814
68573, 514353152, 2438.0693, 4.062569
68574, 503925760, 2437.9226, 4.062325
68575, 491932672, 2437.7759, 4.062080
68576, 482848768, 2437.6292, 4.061836
68577, 478949376, 2437.4824, 4.061591
68578, 479758336, 2437.3357, 4.061347
68579, 482924544, 2437.1890, 4.061102
68580, 485894144, 2437.0423, 4.060858
68581, 487434240, 2436.8956, 4.060613
68582, 488187904, 2436.7488, 4.060369
68583, 490079232, 2436.6021, 4.060124
68584, 495030272, 2436.4554, 4.059880
68585, 503779328, 2436.3087, 4.059635
68586, 515484672, 2436.1620, 4.059391
68587, 528259072, 2436.0152, 4.059146
68588, 540236800, 2435.8685, 4.058902
68589, 550469632, 2435.7218, 4.058657
68590, 559136768, 2435.5751, 4.058413
68591, 566978560, 2435.4284, 4.058168
68592, 574393344, 2435.2817, 4.057924
68593, 580846592, 2435.1349, 4.057679
68594, 585005056, 2434.9882, 4.057435
68595, 585573376, 2434.8415, 4.057191
68596, 582298624, 2434.6948, 4.056946
68597, 576459776, 2434.5481, 4.056702
68598, 570449920, 2434.4013, 4.056457
68599, 566579200, 2434.2546, 4.056213
68600, 565736448, 2434.1079, 4.055968
68601, 566723584, 2433.9612, 4.055724
68602, 566728704, 2433.8145, 4.055479
68603, 562803712, 2433.6677, 4.055235
68604, 553607168, 2433.5210, 4.054990
68605, 540482560, 2433.3743, 4.054746
68606, 527217664, 2433.2276, 4.054501
68607, 518515712, 2433.0809, 4.054257
68608, 517910528, 2432.9341, 4.054012
68609, 526146560, 2432.7874, 4.053768
68610, 540861440, 2432.6407, 4.053523
68611, 557713408, 2432.4940, 4.053279
68612, 572381184, 2432.3473, 4.053034
68613, 582403072, 2432.2006, 4.052790
68614, 587935744, 2432.0538, 4.052545
68615, 591099904, 2431.9071, 4.052301
68616, 594321408, 2431.7604, 4.052056
68617, 598612992, 2431.6137, 4.051812
68618, 602744832, 2431.4670, 4.051567
68619, 603751424, 2431.3202, 4.051323
68620, 598514688, 2431.1735, 4.051079
68621, 585576448, 2431.0268, 4.050834
68622, 566207488, 2430.8801, 4.050590
68623, 544155648, 2430.7334, 4.050345
68624, 524186624, 2430.5866, 4.050101
68625, 510128128, 2430.4399, 4.049856
68626, 503387136, 2430.2932, 4.049612
68627, 502652928, 2430.1465, 4.049367
68628, 504872960, 2429.9998, 4.049123
68629, 506979328, 2429.8530, 4.048878
68630, 507474944, 2429.7063, 4.048634
68631, 507085824, 2429.5596, 4.048389
68632, 508201984, 2429.4129, 4.048145
68633, 513398784, 2429.2662, 4.047900
68634, 523809792, 2429.1194, 4.047656
68635, 538155008, 2428.9727, 4.047411
68636, 552912896, 2428.8260, 4.047167
68637, 563565568, 2428.6793, 4.046922
68638, 566376448, 2428.5326, 4.046678
68639, 559895552, 2428.3859, 4.046433
68640, 545550336, 2428.2391, 4.046189
68641, 527086592, 2428.0924, 4.045944
68642, 509103104, 2427.9457, 4.045700
68643, 495310848, 2427.7990, 4.045456
68644, 487239680, 2427.6523, 4.045211
68645, 483893248, 2427.5055, 4.044967
68646, 482455552, 2427.3588, 4.044722
68647, 479730688, 2427.2121, 4.044478
68648, 473682944, 2427.0654, 4.044233
68649, 464418816, 2426.9187, 4.043989
68650, 454203392, 2426.7719, 4.043744
68651, 446484480, 2426.6252, 4.043500
68652, 444342272, 2426.4785, 4.043255
68653, 449032192, 2426.3318, 4.043011
68654, 459277312, 2426.1851, 4.042766
68655, 471672832, 2426.0383, 4.042522
68656, 482066432, 2425.8916, 4.042277
68657, 487376896, 2425.7449, 4.042033
68658, 487035904, 2425.5982, 4.041788
68659, 483408896, 2425.4515, 4.041544
68660, 480950272, 2425.3048, 4.041299
68661, 484408320, 2425.1580, 4.041055
68662, 496847872, 2425.0113, 4.040810
68663, 518329344, 2424.8646, 4.040566
68664, 545825792, 2424.7179, 4.040321
68665, 574384128, 2424.5712, 4.040077
68666, 598977536, 2424.4244, 4.039833
68667, 616220672, 2424.2777, 4.039588
68668, 625198080, 2424.1310, 4.039344
68669, 627154944, 2423.9843, 4.039099
68670, 624347136, 2423.8376, 4.038855
68671, 618754048, 2423.6908, 4.038610
68672, 611365888, 2423.5441, 4.038366
68673, 602379264, 2423.3974, 4.038121
68674, 592084992, 2423.2507, 4.037877
68675, 581813248, 2423.1040, 4.037632
68676, 574228480, 2422.9572, 4.037388
68677, 572625920, 2422.8105, 4.037143
68678, 579459072, 2422.6638, 4.036899
68679, 594807808, 2422.5171, 4.036654
68680, 615639040, 2422.3704, 4.036410
68681, 636393472, 2422.2237, 4.036165
68682, 650786816, 2422.0769, 4.035921
68683, 654107648, 2421.9302, 4.035676
68684, 645009408, 2421.7835, 4.035432
68685, 625985536, 2421.6368, 4.035187
68686, 602303488, 2421.4901, 4.034943
68687, 579895296, 2421.3433, 4.034698
68688, 563125248, 2421.1966, 4.034454
68689, 553404416, 2421.0499, 4.034209
68690, 549143552, 2420.9032, 4.033965
68691, 546938880, 2420.7565, 4.033721
68692, 543319040, 2420.6097, 4.033476
68693, 536229888, 2420.4630, 4.033232
68694, 525657088, 2420.3163, 4.032987
68695, 513256448, 2420.1696, 4.032743
68696, 501349376, 2420.0229, 4.032498
68697, 491853824, 2419.8761, 4.032254
68698, 485633024, 2419.7294, 4.032009
68699, 482432000, 2419.5827, 4.031765
68700, 481267712, 2419.4360, 4.031520
68701, 480929792, 2419.2893, 4.031276
68702, 480338944, 2419.1425, 4.031031
68703, 478681088, 2418.9958, 4.030787
68704, 475435008, 2418.8491, 4.030542
68705, 470472704, 2418.7024, 4.030298
68706, 464283648, 2418.5557, 4.030053
68707, 458206208, 2418.4090, 4.029809
68708, 454414336, 2418.2622, 4.029564
68709, 455473152, 2418.1155, 4.029320
68710, 463483904, 2417.9688, 4.029075
68711, 479098880, 2417.8221, 4.028831
68712, 500874240, 2417.6754, 4.028586
68713, 525319168, 2417.5286, 4.028342
68714, 547775488, 2417.3819, 4.028098
68715, 563850240, 2417.2352, 4.027853
68716, 570902528, 2417.0885, 4.027609
68717, 568982528, 2416.9418, 4.027364
68718, 560868352, 2416.7950, 4.027120
68719, 551163904, 2416.6483, 4.026875
68720, 544801792, 2416.5016, 4.026631
68721, 545459200, 2416.3549, 4.026386
68722, 554413056, 2416.2082, 4.026142
68723, 570149888, 2416.0614, 4.025897
68724, 588795904, 2415.9147, 4.025653
68725, 605202432, 2415.7680, 4.025408
68726, 614365184, 2415.6213, 4.025164
68727, 612813824, 2415.4746, 4.024919
68728, 599622656, 2415.3279, 4.024675
68729, 576752640, 2415.1811, 4.024430
68730, 548600832, 2415.0344, 4.024186
68731, 520809472, 2414.8877, 4.023941
68732, 498644992, 2414.7410, 4.023697
68733, 485434368, 2414.5943, 4.023452
68734, 481624064, 2414.4475, 4.023208
68735, 484853760, 2414.3008, 4.022963
68736, 491055104, 2414.1541, 4.022719
68737, 496190464, 2414.0074, 4.022475
68738, 497886208, 2413.8607, 4.022230
68739, 496260096, 2413.7139, 4.021986
68740, 493552640, 2413.5672, 4.021741
68741, 492719104, 2413.4205, 4.021497
68742, 495676416, 2413.2738, 4.021252
68743, 502082560, 2413.1271, 4.021008
68744, 509292544, 2412.9803, 4.020763
68745, 513596416, 2412.8336, 4.020519
68746, 512135168, 2412.6869, 4.020274
68747, 504566784, 2412.5402, 4.020030
68748, 493586432, 2412.3935, 4.019785
68749, 483970048, 2412.2467, 4.019541
68750, 480537600, 2412.1000, 4.019296
68751, 485981184, 2411.9533, 4.019052
68752, 499599360, 2411.8066, 4.018807
68753, 517573632, 2411.6599, 4.018563
68754, 534646784, 2411.5132, 4.018318
68755, 546419712, 2411.3664, 4.018074
68756, 551159808, 2411.2197, 4.017829
68757, 550316032, 2411.0730, 4.017585
68758, 547545088, 2410.9263, 4.017340
68759, 546808832, 2410.7796, 4.017096
68760, 550502400, 2410.6328, 4.016851
68761, 558502912, 2410.4861, 4.016607
68762, 568521728, 2410.3394, 4.016363
68763, 577458176, 2410.1927, 4.016118
68764, 583019520, 2410.0460, 4.015874
68765, 584750080, 2409.8992, 4.015629
68766, 584038400, 2409.7525, 4.015385
68767, 583183360, 2409.6058, 4.015140
68768, 584091648, 2409.4591, 4.014896
68769, 587303936, 2409.3124, 4.014651
68770, 591816704, 2409.1656, 4.014407
68771, 595726336, 2409.0189, 4.014162
68772, 597299200, 2408.8722, 4.013918
68773, 595894272, 2408.7255, 4.013673
68774, 592321536, 2408.5788, 4.013429
68775, 588485632, 2408.4321, 4.013184
68776, 586561536, 2408.2853, 4.012940
68777, 588093440, 2408.1386, 4.012695
68778, 593378304, 2407.9919, 4.012451
68779, 601333760, 2407.8452, 4.012206
68780, 609814528, 2407.6985, 4.011962
68781, 616222720, 2407.5517, 4.011717
68782, 618220544, 2407.4050, 4.011473
68783, 614381568, 2407.2583, 4.011228
68784, 604666880, 2407.1116, 4.010984
68785, 590599168, 2406.9649, 4.010740
68786, 575020032, 2406.8181, 4.010495
68787, 561398784, 2406.6714, 4.010251
68788, 552781824, 2406.5247, 4.010006
68789, 550727680, 2406.3780, 4.009762
68790, 554634240, 2406.2313, 4.009517
68791, 561855488, 2406.0845, 4.009273
68792, 568685568, 2405.9378, 4.009028
68793, 571899904, 2405.7911, 4.008784
68794, 570218496, 2405.6444, 4.008539
68795, 564983808, 2405.4977, 4.008295
68796, 559659008, 2405.3510, 4.008050
68797, 558289920, 2405.2042, 4.007806
68798, 563594240, 2405.0575, 4.007561
68799, 575593472, 2404.9108, 4.007317
68800, 591465472, 2404.7641, 4.007072
68801, 606748672, 2404.6174, 4.006828
68802, 617342976, 2404.4706, 4.006583
68803, 621328384, 2404.3239, 4.006339
68804, 619735040, 2404.1772, 4.006094
68805, 615872512, 2404.0305, 4.005850
68806, 613605376, 2403.8838, 4.005605
68807, 615441408, 2403.7370, 4.005361
68808, 621420544, 2403.5903, 4.005116
68809, 629343232, 2403.4436, 4.004872
68810, 636140544, 2403.2969, 4.004628
68811, 639643648, 2403.1502, 4.004383
68812, 639766528, 2403.0034, 4.004139
68813, 638515200, 2402.8567, 4.003894
68814, 638825472, 2402.7100, 4.003650
68815, 642916352, 2402.5633, 4.003405
68816, 651030528, 2402.4166, 4.003161
68817, 661232640, 2402.2698, 4.002916
68818, 670331904, 2402.1231, 4.002672
68819, 675368960, 2401.9764, 4.002427
68820, 674887680, 2401.8297, 4.002183
68821, 669338624, 2401.6830, 4.001938
68822, 660510720, 2401.5363, 4.001694
68823, 650418176, 2401.3895, 4.001449
68824, 640345088, 2401.2428, 4.001205
68825, 630565888, 2401.0961, 4.000960
68826, 620833792, 2400.9494, 4.000716
68827, 611213312, 2400.8027, 4.000471
68828, 602637312, 2400.6559, 4.000227
68829, 596758528, 2400.5092, 3.999982
68830, 595104768, 2400.3625, 3.999738
68831, 598040576, 2400.2158, 3.999493
68832, 604178432, 2400.0691, 3.999249
68833, 610683904, 2399.9223, 3.999005
68834, 614404096, 2399.7756, 3.998760
68835, 613285888, 2399.6289, 3.998516
68836, 607342592, 2399.4822, 3.998271
68837, 598681600, 2399.3355, 3.998027
68838, 590587904, 2399.1887, 3.997782
68839, 586152960, 2399.0420, 3.997538
68840, 587161600, 2398.8953, 3.997293
68841, 593736704, 2398.7486, 3.997049
68842, 604807168, 2398.6019, 3.996804
68843, 618987520, 2398.4552, 3.996560
68844, 635316224, 2398.3084, 3.996315
68845, 653458432, 2398.1617, 3.996071
68846, 673413120, 2398.0150, 3.995826
68847, 695088128, 2397.8683, 3.995582
68848, 718209024, 2397.7216, 3.995337
68849, 742717440, 2397.5748, 3.995093
68850, 769390592, 2397.4281, 3.994848
68851, 800131072, 2397.2814, 3.994604
68852, 837437440, 2397.1347, 3.994359
68853, 883057664, 2396.9880, 3.994115
68854, 936368128, 2396.8412, 3.993870
68855, 993426432, 2396.6945, 3.993626
68856, 1047416832, 2396.5478, 3.993382
68857, 1090630656, 2396.4011, 3.993137
68858, 1117230080, 2396.2544, 3.992893
68859, 1125560320, 2396.1076, 3.992648
68860, 1118826496, 2395.9609, 3.992404
68861, 1103725568, 2395.8142, 3.992159
68862, 1087606784, 2395.6675, 3.991915
68863, 1075550208, 2395.5208, 3.991670
68864, 1068828672, 2395.3740, 3.991426
68865, 1065500672, 2395.2273, 3.991181
68866, 1062769664, 2395.0806, 3.990937
68867, 1059735552, 2394.9339, 3.990692
68868, 1058927616, 2394.7872, 3.990448
68869, 1065584640, 2394.6405, 3.990203
68870, 1084894208, 2394.4937, 3.989959
68871, 1118545920, 2394.3470, 3.989714
68872, 1162466304, 2394.2003, 3.989470
68873, 1207107584, 2394.0536, 3.989225
68874, 1240433664, 2393.9069, 3.988981
68875, 1252377600, 2393.7601, 3.988736
68876, 1238755328, 2393.6134, 3.988492
68877, 1202814976, 2393.4667, 3.988247
68878, 1153719296, 2393.3200, 3.988003
68879, 1102702592, 2393.1733, 3.987758
68880, 1058715648, 2393.0265, 3.987514
68881, 1025514496, 2392.8798, 3.987270
68882, 1001365504, 2392.7331, 3.987025
68883, 981193728, 2392.5864, 3.986781
68884, 959905792, 2392.4397, 3.986536
68885, 935145472, 2392.2929, 3.986292
68886, 908239872, 2392.1462, 3.986047
68887, 883143680, 2391.9995, 3.985803
68888, 864185344, 2391.8528, 3.985558
68889, 853958656, 2391.7061, 3.985314
68890, 852401152, 2391.5594, 3.985069
68891, 857356288, 2391.4126, 3.984825
68892, 866055168, 2391.2659, 3.984580
68893, 876558336, 2391.1192, 3.984336
68894, 888347648, 2390.9725, 3.984091
68895, 901913600, 2390.8258, 3.983847
68896, 917821440, 2390.6790, 3.983602
68897, 936015872, 2390.5323, 3.983358
68898, 955913216, 2390.3856, 3.983113
68899, 977228800, 2390.2389, 3.982869
68900, 1000923136, 2390.0922, 3.982624
68901, 1029496832, 2389.9454, 3.982380
68902, 1066167296, 2389.7987, 3.982135
68903, 1113135104, 2389.6520, 3.981891
68904, 1169735680, 2389.5053, 3.981647
68905, 1231489024, 2389.3586, 3.981402
68906, 1290679296, 2389.2118, 3.981158
68907, 1338418176, 2389.0651, 3.980913
68908, 1367401472, 2388.9184, 3.980669
68909, 1374251008, 2388.7717, 3.980424
68910, 1360508928, 2388.6250, 3.980180
68911, 1331979264, 2388.4783, 3.979935
68912, 1296807936, 2388.3315, 3.979691
68913, 1263165440, 2388.1848, 3.979446
68914, 1237391360, 2388.0381, 3.979202
68915, 1223134208, 2387.8914, 3.978957
68916, 1221477376, 2387.7447, 3.978713
68917, 1231673344, 2387.5979, 3.978468
68918, 1251974144, 2387.4512, 3.978224
68919, 1280224256, 2387.3045, 3.977979
68920, 1314109440, 2387.1578, 3.977735
68921, 1351173120, 2387.0111, 3.977490
68922, 1388754944, 2386.8643, 3.977246
68923, 1423956992, 2386.7176, 3.977001
68924, 1453658112, 2386.5709, 3.976757
68925, 1474617344, 2386.4242, 3.976512
68926, 1483719680, 2386.2775, 3.976268
68927, 1478449152, 2386.1307, 3.976024
68928, 1457598464, 2385.9840, 3.975779
68929, 1422003200, 2385.8373, 3.975535
68930, 1374969856, 2385.6906, 3.975290
68931, 1321982976, 2385.5439, 3.975046
68932, 1269577728, 2385.3971, 3.974801
68933, 1223630848, 2385.2504, 3.974557
68934, 1187721216, 2385.1037, 3.974312
68935, 1162305536, 2384.9570, 3.974068
68936, 1145165824, 2384.8103, 3.973823
68937, 1132968960, 2384.6636, 3.973579
68938, 1123185664, 2384.5168, 3.973334
68939, 1115376640, 2384.3701, 3.973090
68940, 1111122944, 2384.2234, 3.972845
68941, 1112598528, 2384.0767, 3.972601
68942, 1120580608, 2383.9300, 3.972356
68943, 1133074432, 2383.7832, 3.972112
68944, 1145499648, 2383.6365, 3.971867
68945, 1152543744, 2383.4898, 3.971623
68946, 1150864384, 2383.3431, 3.971378
68947, 1141210112, 2383.1964, 3.971134
68948, 1128728576, 2383.0496, 3.970889
68949, 1121099776, 2382.9029, 3.970645
68950, 1125282816, 2382.7562, 3.970400
68951, 1144413184, 2382.6095, 3.970156
68952, 1176409088, 2382.4628, 3.969912
68953, 1214961664, 2382.3160, 3.969667
68954, 1252375552, 2382.1693, 3.969423
68955, 1282783232, 2382.0226, 3.969178
68956, 1304101888, 2381.8759, 3.968934
68957, 1317880832, 2381.7292, 3.968689
68958, 1327351808, 2381.5825, 3.968445
68959, 1335020544, 2381.4357, 3.968200
68960, 1341283328, 2381.2890, 3.967956
68961, 1344886784, 2381.1423, 3.967711
68962, 1344814080, 2380.9956, 3.967467
68963, 1342247936, 2380.8489, 3.967222
68964, 1341132800, 2380.7021, 3.966978
68965, 1346644992, 2380.5554, 3.966733
68966, 1362231296, 2380.4087, 3.966489
68967, 1386870784, 2380.2620, 3.966244
68968, 1414334464, 2380.1153, 3.966000
68969, 1435247616, 2379.9685, 3.965755
68970, 1441193984, 2379.8218, 3.965511
68971, 1428862976, 2379.6751, 3.965266
68972, 1402009600, 2379.5284, 3.965022
68973, 1370028032, 2379.3817, 3.964777
68974, 1343672320, 2379.2349, 3.964533
68975, 1330051072, 2379.0882, 3.964289
68976, 1329444864, 2378.9415, 3.964044
68977, 1335625728, 2378.7948, 3.963800
68978, 1339474944, 2378.6481, 3.963555
68979, 1333982208, 2378.5014, 3.963311
68980, 1317952512, 2378.3546, 3.963066
68981, 1296478208, 2378.2079, 3.962822
68982, 1278040064, 2378.0612, 3.962577
68983, 1269922816, 2377.9145, 3.962333
68984, 1274519552, 2377.7678, 3.962088
68985, 1288546304, 2377.6210, 3.961844
68986, 1305460736, 2377.4743, 3.961599
68987, 1319554048, 2377.3276, 3.961355
68988, 1329261568, 2377.1809, 3.961110
68989, 1337732096, 2377.0342, 3.960866
68990, 1350375424, 2376.8874, 3.960621
68991, 1370943488, 2376.7407, 3.960377
68992, 1398600704, 2376.5940, 3.960132
68993, 1427881984, 2376.4473, 3.959888
68994, 1451739136, 2376.3006, 3.959643
68995, 1465927680, 2376.1538, 3.959399
68996, 1472116736, 2376.0071, 3.959154
68997, 1477698560, 2375.8604, 3.958910
68998, 1492158464, 2375.7137, 3.958666
68999, 1521913856, 2375.5670, 3.958421
69000, 1566553088, 2375.4202, 3.958177
69001, 1618721792, 2375.2735, 3.957932
69002, 1667886080, 2375.1268, 3.957688
69003, 1705989120, 2374.9801, 3.957443
69004, 1731811328, 2374.8334, 3.957199
69005, 1751512064, 2374.6867, 3.956954
69006, 1774979072, 2374.5399, 3.956710
69007, 1810019328, 2374.3932, 3.956465
69008, 1857735680, 2374.2465, 3.956221
69009, 1911858176, 2374.0998, 3.955976
69010, 1962506240, 2373.9531, 3.955732
69011, 2002290688, 2373.8063, 3.955487
69012, 2031168512, 2373.6596, 3.955243
69013, 2057104384, 2373.5129, 3.954998
69014, 2091947008, 2373.3662, 3.954754
69015, 2144765952, 2373.2195, 3.954509
69016, 2216541184, 2373.0727, 3.954265
69017, 2299445248, 2372.9260, 3.954020
69018, 2381438976, 2372.7793, 3.953776
69019, 2453729280, 2372.6326, 3.953531
69020, 2516847616, 2372.4859, 3.953287
69021, 2581642240, 2372.3391, 3.953042
69022, 2664272896, 2372.1924, 3.952798
69023, 2777778176, 2372.0457, 3.952554
69024, 2924920832, 2371.8990, 3.952309
69025, 3096508416, 2371.7523, 3.952065
69026, 3276448768, 2371.6056, 3.951820
69027, 3450931200, 2371.4588, 3.951576
69028, 3616653312, 2371.3121, 3.951331
69029, 3783365632, 2371.1654, 3.951087
69030, 3969192960, 2371.0187, 3.950842
69031, 4191353856, 2370.8720, 3.950598
69032, 4457764864, 2370.7252, 3.950353
69033, 4764677120, 2370.5785, 3.950109
69034, 5102089216, 2370.4318, 3.949864
69035, 5464034304, 2370.2851, 3.949620
69036, 5857678336, 2370.1384, 3.949375
69037, 6305541120, 2369.9916, 3.949131
69038, 6839083008, 2369.8449, 3.948886
69039, 7487265792, 2369.6982, 3.948642
69040, 8267266048, 2369.5515, 3.948397
69041, 9183918080, 2369.4048, 3.948153
69042, 10239433728, 2369.2580, 3.947908
69043, 11447979008, 2369.1113, 3.947664
69044, 12844886016, 2368.9646, 3.947419
69045, 14480782336, 2368.8179, 3.947175
69046, 16397509632, 2368.6712, 3.946931
69047, 18592723968, 2368.5244, 3.946686
69048, 20988324864, 2368.3777, 3.946442
69049, 23419899904, 2368.2310, 3.946197
69050, 25657797632, 2368.0843, 3.945953
69051, 27457790976, 2367.9376, 3.945708
69052, 28625842176, 2367.7909, 3.945464
69053, 29073804288, 2367.6441, 3.945219
69054, 28845009920, 2367.4974, 3.944975
69055, 28100205568, 2367.3507, 3.944730
69056, 27070159872, 2367.2040, 3.944486
69057, 25994343424, 2367.0573, 3.944241
69058, 25069350912, 2366.9105, 3.943997
69059, 24424339456, 2366.7638, 3.943752
69060, 24127030272, 2366.6171, 3.943508
69061, 24209509376, 2366.4704, 3.943263
69062, 24695003136, 2366.3237, 3.943019
69063, 25608762368, 2366.1769, 3.942774
69064, 26966636544, 2366.0302, 3.942530
69065, 28748322816, 2365.8835, 3.942285
69066, 30871658496, 2365.7368, 3.942041
69067, 33184930816, 2365.5901, 3.941796
69068, 35485795328, 2365.4433, 3.941552
69069, 37562388480, 2365.2966, 3.941307
69070, 39241188352, 2365.1499, 3.941063
69071, 40422600704, 2365.0032, 3.940819
69072, 41090693120, 2364.8565, 3.940574
69073, 41295176704, 2364.7098, 3.940330
69074, 41115678720, 2364.5630, 3.940085
69075, 40624993280, 2364.4163, 3.939841
69076, 39866577920, 2364.2696, 3.939596
69077, 38853400576, 2364.1229, 3.939352
69078, 37584958464, 2363.9762, 3.939107
69079, 36071892992, 2363.8294, 3.938863
69080, 34356263936, 2363.6827, 3.938618
69081, 32519808000, 2363.5360, 3.938374
69082, 30679334912, 2363.3893, 3.938129
69083, 28973601792, 2363.2426, 3.937885
69084, 27547323392, 2363.0958, 3.937640
69085, 26535544832, 2362.9491, 3.937396
69086, 26048129024, 2362.8024, 3.937151
69087, 26152697856, 2362.6557, 3.936907
69088, 26856434688, 2362.5090, 3.936662
69089, 28091565056, 2362.3622, 3.936418
69090, 29712749568, 2362.2155, 3.936173
69091, 31513786368, 2362.0688, 3.935929
69092, 33264834560, 2361.9221, 3.935684
69093, 34761950208, 2361.7754, 3.935440
69094, 35872850944, 2361.6287, 3.935196
69095, 36561127424, 2361.4819, 3.934951
69096, 36877848576, 2361.3352, 3.934707
69097, 36922478592, 2361.1885, 3.934462
69098, 36788672512, 2361.0418, 3.934218
69099, 36518098944, 2360.8951, 3.933973
69100, 36082795520, 2360.7483, 3.933729
69101, 35404235776, 2360.6016, 3.933484
69102, 34400583680, 2360.4549, 3.933240
69103, 33040463872, 2360.3082, 3.932995
69104, 31378280448, 2360.1615, 3.932751
69105, 29554538496, 2360.0147, 3.932506
69106, 27760877568, 2359.8680, 3.932262
69107, 26185796608, 2359.7213, 3.932017
69108, 24965498880, 2359.5746, 3.931773
69109, 24160803840, 2359.4279, 3.931528
69110, 23767440384, 2359.2811, 3.931284
69111, 23750125568, 2359.1344, 3.931039
69112, 24079130624, 2358.9877, 3.930795
69113, 24747425792, 2358.8410, 3.930550
69114, 25757445120, 2358.6943, 3.930306
69115, 27083424768, 2358.5475, 3.930061
69116, 28629743616, 2358.4008, 3.929817
69117, 30210165760, 2358.2541, 3.929573
69118, 31564844032, 2358.1074, 3.929328
69119, 32414930944, 2357.9607, 3.929084
69120, 32536718336, 2357.8140, 3.928839
69121, 31826949120, 2357.6672, 3.928595
69122, 30333299712, 2357.5205, 3.928350
69123, 28237988864, 2357.3738, 3.928106
69124, 25801568256, 2357.2271, 3.927861
69125, 23289447424, 2357.0804, 3.927617
69126, 20908861440, 2356.9336, 3.927372
69127, 18777009152, 2356.7869, 3.927128
69128, 16925934592, 2356.6402, 3.926883
69129, 15333954560, 2356.4935, 3.926639
69130, 13964078080, 2356.3468, 3.926394
69131, 12790824960, 2356.2000, 3.926150
69132, 11806193664, 2356.0533, 3.925905
69133, 11008022528, 2355.9066, 3.925661
69134, 10382812160, 2355.7599, 3.925416
69135, 9896322048, 2355.6132, 3.925172
69136, 9498907648, 2355.4664, 3.924927
69137, 9142856704, 2355.3197, 3.924683
69138, 8801501184, 2355.1730, 3.924438
69139, 8478726144, 2355.0263, 3.924194
69140, 8203049984, 2354.8796, 3.923949
69141, 8009381888, 2354.7329, 3.923705
69142, 7918733312, 2354.5861, 3.923461
69143, 7927402496, 2354.4394, 3.923216
69144, 8011826176, 2354.2927, 3.922972
69145, 8146265088, 2354.1460, 3.922727
69146, 8322952192, 2353.9993, 3.922483
69147, 8562553856, 2353.8525, 3.922238
69148, 8908152832, 2353.7058, 3.921994
69149, 9405510656, 2353.5591, 3.921749
69150, 10081058816, 2353.4124, 3.921505
69151, 10931600384, 2353.2657, 3.921260
69152, 11934284800, 2353.1189, 3.921016
69153, 13074198528, 2352.9722, 3.920771
69154, 14375675904, 2352.8255, 3.920527
69155, 15918275584, 2352.6788, 3.920282
69156, 17822830592, 2352.5321, 3.920038
69157, 20205842432, 2352.3853, 3.919793
69158, 23116149760, 2352.2386, 3.919549
69159, 26478826496, 2352.0919, 3.919304
69160, 30072062976, 2351.9452, 3.919060
69161, 33552070656, 2351.7985, 3.918815
69162, 36523186176, 2351.6517, 3.918571
69163, 38632670208, 2351.5050, 3.918326
69164, 39659892736, 2351.3583, 3.918082
69165, 39571572736, 2351.2116, 3.917838
69166, 38527342592, 2351.0649, 3.917593
69167, 36837454848, 2350.9182, 3.917349
69168, 34889496576, 2350.7714, 3.917104
69169, 33067888640, 2350.6247, 3.916860
69170, 31687203840, 2350.4780, 3.916615
69171, 30950773760, 2350.3313, 3.916371
69172, 30935225344, 2350.1846, 3.916126
69173, 31594406912, 2350.0378, 3.915882
69174, 32775030784, 2349.8911, 3.915637
69175, 34239827968, 2349.7444, 3.915393
69176, 35698331648, 2349.5977, 3.915148
69177, 36846856192, 2349.4510, 3.914904
69178, 37416255488, 2349.3042, 3.914659
69179, 37220211712, 2349.1575, 3.914415
69180, 36191920128, 2349.0108, 3.914170
69181, 34396743680, 2348.8641, 3.913926
69182, 32014164992, 2348.7174, 3.913681
69183, 29292409856, 2348.5706, 3.913437
69184, 26489059328, 2348.4239, 3.913192
69185, 23816188928, 2348.2772, 3.912948
69186, 21406480384, 2348.1305, 3.912703
69187, 19308129280, 2347.9838, 3.912459
69188, 17505097728, 2347.8371, 3.912215
69189, 15950394368, 2347.6903, 3.911970
69190, 14597199872, 2347.5436, 3.911726
69191, 13416581120, 2347.3969, 3.911481
69192, 12398617600, 2347.2502, 3.911237
69193, 11541891072, 2347.1035, 3.910992
69194, 10840531968, 2346.9567, 3.910748
69195, 10277055488, 2346.8100, 3.910503
69196, 9824307200, 2346.6633, 3.910259
69197, 9454060544, 2346.5166, 3.910014
69198, 9146464256, 2346.3699, 3.909770
69199, 8894883840, 2346.2231, 3.909525
69200, 8704090112, 2346.0764, 3.909281
69201, 8583789568, 2345.9297, 3.909036
69202, 8541806592, 2345.7830, 3.908792
69203, 8580652032, 2345.6363, 3.908547
69204, 8698651648, 2345.4895, 3.908303
69205, 8893936640, 2345.3428, 3.908058
69206, 9168471040, 2345.1961, 3.907814
69207, 9530185728, 2345.0494, 3.907569
69208, 9993365504, 2344.9027, 3.907325
69209, 10578797568, 2344.7560, 3.907080
69210, 11314599936, 2344.6092, 3.906836
69211, 12236353536, 2344.4625, 3.906591
69212, 13382912000, 2344.3158, 3.906347
69213, 14784227328, 2344.1691, 3.906103
69214, 16440912896, 2344.0224, 3.905858
69215, 18300872704, 2343.8756, 3.905614
69216, 20243425280, 2343.7289, 3.905369
69217, 22082215936, 2343.5822, 3.905125
69218, 23593250816, 2343.4355, 3.904880
69219, 24564503552, 2343.2888, 3.904636
69220, 24853000192, 2343.1420, 3.904391
69221, 24429235200, 2342.9953, 3.904147
69222, 23390966784, 2342.8486, 3.903902
69223, 21939033088, 2342.7019, 3.903658
69224, 20322582528, 2342.5552, 3.903413
69225, 18773666816, 2342.4084, 3.903169
69226, 17455376384, 2342.2617, 3.902924
69227, 16441478144, 2342.1150, 3.902680
69228, 15731312640, 2341.9683, 3.902435
69229, 15288202240, 2341.8216, 3.902191
69230, 15079989248, 2341.6748, 3.901946
69231, 15101120512, 2341.5281, 3.901702
69232, 15366367232, 2341.3814, 3.901457
69233, 15881477120, 2341.2347, 3.901213
69234, 16608204800, 2341.0880, 3.900968
69235, 17444398080, 2340.9413, 3.900724
69236, 18232565760, 2340.7945, 3.900480
69237, 18796390400, 2340.6478, 3.900235
69238, 18990991360, 2340.5011, 3.899991
69239, 18745962496, 2340.3544, 3.899746
69240, 18083525632, 2340.2077, 3.899502
69241, 17105507328, 2340.0609, 3.899257
69242, 15956494336, 2339.9142, 3.899013
69243, 14779854848, 2339.7675, 3.898768
69244, 13684182016, 2339.6208, 3.898524
69245, 12730511360, 2339.4741, 3.898279
69246, 11939719168, 2339.3273, 3.898035
69247, 11310633984, 2339.1806, 3.897790
69248, 10836746240, 2339.0339, 3.897546
69249, 10513526784, 2338.8872, 3.897301
69250, 10336052224, 2338.7405, 3.897057
69251, 10293072896, 2338.5937, 3.896812
69252, 10365189120, 2338.4470, 3.896568
69253, 10530958336, 2338.3003, 3.896323
69254, 10778375168, 2338.1536, 3.896079
69255, 11114539008, 2338.0069, 3.895834
69256, 11566624768, 2337.8602, 3.895590
69257, 12172550144, 2337.7134, 3.895345
69258, 12966742016, 2337.5667, 3.895101
69259, 13970558976, 2337.4200, 3.894856
69260, 15195066368, 2337.2733, 3.894612
69261, 16656202752, 2337.1266, 3.894368
69262, 18392957952, 2336.9798, 3.894123
69263, 20473705472, 2336.8331, 3.893879
69264, 22978460672, 2336.6864, 3.893634
69265, 25955746816, 2336.5397, 3.893390
69266, 29367282688, 2336.3930, 3.893145
69267, 33044580352, 2336.2462, 3.892901
69268, 36682261504, 2336.0995, 3.892656
69269, 39881481216, 2335.9528, 3.892412
69270, 42237095936, 2335.8061, 3.892167
69271, 43442633728, 2335.6594, 3.891923
69272, 43376728064, 2335.5126, 3.891678
69273, 42139075584, 2335.3659, 3.891434
69274, 40022030336, 2335.2192, 3.891189
69275, 37428432896, 2335.0725, 3.890945
69276, 34766606336, 2334.9258, 3.890700
69277, 32360818688, 2334.7791, 3.890456
69278, 30406789120, 2334.6323, 3.890211
69279, 28981046272, 2334.4856, 3.889967
69280, 28089509888, 2334.3389, 3.889722
69281, 27725090816, 2334.1922, 3.889478
69282, 27902900224, 2334.0455, 3.889233
69283, 28655072256, 2333.8987, 3.888989
69284, 29988475904, 2333.7520, 3.888745
69285, 31827937280, 2333.6053, 3.888500
69286, 33976071168, 2333.4586, 3.888256
69287, 36114863104, 2333.3119, 3.888011
69288, 37856541696, 2333.1651, 3.887767
69289, 38830050304, 2333.0184, 3.887522
69290, 38773847040, 2332.8717, 3.887278
69291, 37602376704, 2332.7250, 3.887033
69292, 35423386624, 2332.5783, 3.886789
69293, 32501724160, 2332.4315, 3.886544
69294, 29184357376, 2332.2848, 3.886300
69295, 25813607424, 2332.1381, 3.886055
69296, 22656575488, 2331.9914, 3.885811
69297, 19869433856, 2331.8447, 3.885566
69298, 17500308480, 2331.6979, 3.885322
69299, 15520574464, 2331.5512, 3.885077
69300, 13866705920, 2331.4045, 3.884833
69301, 12475420672, 2331.2578, 3.884588
69302, 11301925888, 2331.1111, 3.884344
69303, 10320632832, 2330.9644, 3.884099
69304, 9515106304, 2330.8176, 3.883855
69305, 8866706432, 2330.6709, 3.883610
69306, 8349031424, 2330.5242, 3.883366
69307, 7930202112, 2330.3775, 3.883122
69308, 7580093440, 2330.2308, 3.882877
69309, 7277332480, 2330.0840, 3.882633
69310, 7011873792, 2329.9373, 3.882388
69311, 6782106624, 2329.7906, 3.882144
69312, 6588743680, 2329.6439, 3.881899
69313, 6429363200, 2329.4972, 3.881655
69314, 6296643584, 2329.3504, 3.881410
69315, 6180857856, 2329.2037, 3.881166
69316, 6074608640, 2329.0570, 3.880921
69317, 5976514560, 2328.9103, 3.880677
69318, 5891405824, 2328.7636, 3.880432
69319, 5826774016, 2328.6168, 3.880188
69320, 5787578368, 2328.4701, 3.879943
69321, 5772545024, 2328.3234, 3.879699
69322, 5774229504, 2328.1767, 3.879454
69323, 5782949888, 2328.0300, 3.879210
69324, 5792309248, 2327.8833, 3.878965
69325, 5803104256, 2327.7365, 3.878721
69326, 5823216640, 2327.5898, 3.878476
69327, 5863478272, 2327.4431, 3.878232
69328, 5931886592, 2327.2964, 3.877987
69329, 6029678592, 2327.1497, 3.877743
69330, 6151803904, 2327.0029, 3.877498
69331, 6291808256, 2326.8562, 3.877254
69332, 6448444416, 2326.7095, 3.877010
69333, 6630084608, 2326.5628, 3.876765
69334, 6854054912, 2326.4161, 3.876521
69335, 7140979712, 2326.2693, 3.876276
69336, 7507328000, 2326.1226, 3.876032
69337, 7960907776, 2325.9759, 3.875787
69338, 8502704128, 2325.8292, 3.875543
69339, 9134740480, 2325.6825, 3.875298
69340, 9869426688, 2325.5357, 3.875054
69341, 10733577216, 2325.3890, 3.874809
69342, 11761650688, 2325.2423, 3.874565
69343, 12977703936, 2325.0956, 3.874320
69344, 14371847168, 2324.9489, 3.874076
69345, 15881618432, 2324.8021, 3.873831
69346, 17388775424, 2324.6554, 3.873587
69347, 18736978944, 2324.5087, 3.873342
69348, 19767372800, 2324.3620, 3.873098
69349, 20360988672, 2324.2153, 3.872853
69350, 20472935424, 2324.0686, 3.872609
69351, 20145683456, 2323.9218, 3.872364
69352, 19496667136, 2323.7751, 3.872120
69353, 18685502464, 2323.6284, 3.871875
69354, 17873805312, 2323.4817, 3.871631
69355, 17192527872, 2323.3350, 3.871387
69356, 16727023616, 2323.1882, 3.871142
69357, 16521122816, 2323.0415, 3.870898
69358, 16592662528, 2322.8948, 3.870653
69359, 16948369408, 2322.7481, 3.870409
69360, 17587895296, 2322.6014, 3.870164
69361, 18493896704, 2322.4546, 3.869920
69362, 19613877248, 2322.3079, 3.869675
69363, 20845442048, 2322.1612, 3.869431
69364, 22036646912, 2322.0145, 3.869186
69365, 23007147008, 2321.8678, 3.868942
69366, 23586449408, 2321.7210, 3.868697
69367, 23657294848, 2321.5743, 3.868453
69368, 23188684800, 2321.4276, 3.868208
69369, 22246172672, 2321.2809, 3.867964
69370, 20975220736, 2321.1342, 3.867719
69371, 19563368448, 2320.9875, 3.867475
69372, 18194339840, 2320.8407, 3.867230
69373, 17009405952, 2320.6940, 3.866986
69374, 16087573504, 2320.5473, 3.866741
69375, 15448570880, 2320.4006, 3.866497
69376, 15074128896, 2320.2539, 3.866252
69377, 14937089024, 2320.1071, 3.866008
69378, 15026103296, 2319.9604, 3.865764
69379, 15356418048, 2319.8137, 3.865519
69380, 15962993664, 2319.6670, 3.865275
69381, 16878839808, 2319.5203, 3.865030
69382, 18106796032, 2319.3735, 3.864786
69383, 19595543552, 2319.2268, 3.864541
69384, 21229720576, 2319.0801, 3.864297
69385, 22839909376, 2318.9334, 3.864052
69386, 24232128512, 2318.7867, 3.863808
69387, 25229924352, 2318.6399, 3.863563
69388, 25717344256, 2318.4932, 3.863319
69389, 25669686272, 2318.3465, 3.863074
69390, 25161839616, 2318.1998, 3.862830
69391, 24350759936, 2318.0531, 3.862585
69392, 23437001728, 2317.9064, 3.862341
69393, 22617277440, 2317.7596, 3.862096
69394, 22042946560, 2317.6129, 3.861852
69395, 21796648960, 2317.4662, 3.861607
69396, 21892031488, 2317.3195, 3.861363
69397, 22292409344, 2317.1728, 3.861118
69398, 22937285632, 2317.0260, 3.860874
69399, 23763802112, 2316.8793, 3.860629
69400, 24714331136, 2316.7326, 3.860385
69401, 25729446912, 2316.5859, 3.860140
69402, 26733670400, 2316.4392, 3.859896
69403, 27625658368, 2316.2924, 3.859652
69404, 28282742784, 2316.1457, 3.859407
69405, 28582704128, 2315.9990, 3.859163
69406, 28436695040, 2315.8523, 3.858918
69407, 27820622848, 2315.7056, 3.858674
69408, 26791374848, 2315.5588, 3.858429
69409, 25479496704, 2315.4121, 3.858185
69410, 24059088896, 2315.2654, 3.857940
69411, 22704540672, 2315.1187, 3.857696
69412, 21548569600, 2314.9720, 3.857451
69413, 20654819328, 2314.8252, 3.857207
69414, 20012089344, 2314.6785, 3.856962
69415, 19549095936, 2314.5318, 3.856718
69416, 19162096640, 2314.3851, 3.856473
69417, 18745165824, 2314.2384, 3.856229
69418, 18214591488, 2314.0917, 3.855984
69419, 17523117056, 2313.9449, 3.855740
69420, 16663981056, 2313.7982, 3.855495
69421, 15667211264, 2313.6515, 3.855251
69422, 14590859264, 2313.5048, 3.855006
69423, 13509000192, 2313.3581, 3.854762
69424, 12497674240, 2313.2113, 3.854517
69425, 11620485120, 2313.0646, 3.854273
69426, 10916829184, 2312.9179, 3.854029
69427, 10396496896, 2312.7712, 3.853784
69428, 10043299840, 2312.6245, 3.853540
69429, 9827278848, 2312.4777, 3.853295
69430, 9721086976, 2312.3310, 3.853051
69431, 9713380352, 2312.1843, 3.852806
69432, 9812496384, 2312.0376, 3.852562
69433, 10037597184, 2311.8909, 3.852317
69434, 10400389120, 2311.7441, 3.852073
69435, 10885703680, 2311.5974, 3.851828
69436, 11440758784, 2311.4507, 3.851584
69437, 11979838464, 2311.3040, 3.851339
69438, 12404443136, 2311.1573, 3.851095
69439, 12631791616, 2311.0106, 3.850850
69440, 12620384256, 2310.8638, 3.850606
69441, 12382253056, 2310.7171, 3.850361
69442, 11977172992, 2310.5704, 3.850117
69443, 11491946496, 2310.4237, 3.849872
69444, 11014061056, 2310.2770, 3.849628
69445, 10610706432, 2310.1302, 3.849383
69446, 10320744448, 2309.9835, 3.849139
69447, 10160382976, 2309.8368, 3.848894
69448, 10136707072, 2309.6901, 3.848650
69449, 10259809280, 2309.5434, 3.848406
69450, 10545746944, 2309.3966, 3.848161
69451, 11007913984, 2309.2499, 3.847917
69452, 11640847360, 2309.1032, 3.847672
69453, 12404868096, 2308.9565, 3.847428
69454, 13220205568, 2308.8098, 3.847183
69455, 13975379968, 2308.6630, 3.846939
69456, 14548557824, 2308.5163, 3.846694
69457, 14835162112, 2308.3696, 3.846450
69458, 14772520960, 2308.2229, 3.846205
69459, 14353634304, 2308.0762, 3.845961
69460, 13626263552, 2307.9294, 3.845716
69461, 12678742016, 2307.7827, 3.845472
69462, 11617861632, 2307.6360, 3.845227
69463, 10545875968, 2307.4893, 3.844983
69464, 9542719488, 2307.3426, 3.844738
69465, 8656982016, 2307.1959, 3.844494
69466, 7906034688, 2307.0491, 3.844249
69467, 7283198976, 2306.9024, 3.844005
69468, 6768420864, 2306.7557, 3.843760
69469, 6338737152, 2306.6090, 3.843516
69470, 5975648256, 2306.4623, 3.843271
69471, 5667974144, 2306.3155, 3.843027
69472, 5410458624, 2306.1688, 3.842782
69473, 5199817728, 2306.0221, 3.842538
69474, 5030683648, 2305.8754, 3.842294
69475, 4893670400, 2305.7287, 3.842049
69476, 4776563712, 2305.5819, 3.841805
69477, 4668015616, 2305.4352, 3.841560
69478, 4561693696, 2305.2885, 3.841316
69479, 4458506240, 2305.1418, 3.841071
69480, 4365420544, 2304.9951, 3.840827
69481, 4291239936, 2304.8483, 3.840582
69482, 4241439744, 2304.7016, 3.840338
69483, 4214887424, 2304.5549, 3.840093
69484, 4204367872, 2304.4082, 3.839849
69485, 4200807424, 2304.2615, 3.839604
69486, 4198881280, 2304.1148, 3.839360
69487, 4200739840, 2303.9680, 3.839115
69488, 4215410688, 2303.8213, 3.838871
69489, 4253827072, 2303.6746, 3.838626
69490, 4322027520, 2303.5279, 3.838382
69491, 4416397312, 2303.3812, 3.838137
69492, 4524011520, 2303.2344, 3.837893
69493, 4628431872, 2303.0877, 3.837648
69494, 4718204928, 2302.9410, 3.837404
69495, 4793539584, 2302.7943, 3.837159
69496, 4867310592, 2302.6476, 3.836915
69497, 4959489024, 2302.5008, 3.836671
69498, 5087668224, 2302.3541, 3.836426
69499, 5258662912, 2302.2074, 3.836182
69500, 5465699328, 2302.0607, 3.835937
69501, 5692761088, 2301.9140, 3.835693
69502, 5923698688, 2301.7672, 3.835448
69503, 6151086080, 2301.6205, 3.835204
69504, 6379977728, 2301.4738, 3.834959
69505, 6624736256, 2301.3271, 3.834715
69506, 6901144576, 2301.1804, 3.834470
69507, 7218832384, 2301.0337, 3.834226
69508, 7578761216, 2300.8869, 3.833981
69509, 7977355264, 2300.7402, 3.833737
69510, 8414556160, 2300.5935, 3.833492
69511, 8900432896, 2300.4468, 3.833248
69512, 9455607808, 2300.3001, 3.833003
69513, 10104731648, 2300.1533, 3.832759
69514, 10867034112, 2300.0066, 3.832514
69515, 11750689792, 2299.8599, 3.832270
69516, 12756082688, 2299.7132, 3.832025
69517, 13887514624, 2299.5665, 3.831781
69518, 15166292992, 2299.4197, 3.831536
69519, 16634637312, 2299.2730, 3.831292
69520, 18342216704, 2299.1263, 3.831047
69521, 20315407360, 2298.9796, 3.830803
69522, 22519740416, 2298.8329, 3.830559
69523, 24833143808, 2298.6861, 3.830314
69524, 27046915072, 2298.5394, 3.830070
69525, 28901761024, 2298.3927, 3.829825
69526, 30151425024, 2298.2460, 3.829581
69527, 30632952832, 2298.0993, 3.829336
69528, 30317274112, 2297.9525, 3.829092
69529, 29319844864, 2297.8058, 3.828847
69530, 27866516480, 2297.6591, 3.828603
69531, 26227907584, 2297.5124, 3.828358
69532, 24648098816, 2297.3657, 3.828114
69533, 23294566400, 2297.2190, 3.827869
69534, 22245420032, 2297.0722, 3.827625
69535, 21512372224, 2296.9255, 3.827380
69536, 21081821184, 2296.7788, 3.827136
69537, 20949583872, 2296.6321, 3.826891
69538, 21130166272, 2296.4854, 3.826647
69539, 21636124672, 2296.3386, 3.826402
69540, 22439683072, 2296.1919, 3.826158
69541, 23439075328, 2296.0452, 3.825913
69542, 24451167232, 2295.8985, 3.825669
69543, 25240181760, 2295.7518, 3.825424
69544, 25575579648, 2295.6050, 3.825180
69545, 25298221056, 2295.4583, 3.824936
69546, 24369291264, 2295.3116, 3.824691
69547, 22883019776, 2295.1649, 3.824447
69548, 21038667776, 2295.0182, 3.824202
69549, 19083040768, 2294.8714, 3.823958
69550, 17245093888, 2294.7247, 3.823713
69551, 15685182464, 2294.5780, 3.823469
69552, 14473653248, 2294.4313, 3.823224
69553, 13600914432, 2294.2846, 3.822980
69554, 13009471488, 2294.1379, 3.822735
69555, 12632194048, 2293.9911, 3.822491
69556, 12421854208, 2293.8444, 3.822246
69557, 12363358208, 2293.6977, 3.822002
69558, 12468578304, 2293.5510, 3.821757
69559, 12760677376, 2293.4043, 3.821513
69560, 13257804800, 2293.2575, 3.821268
69561, 13964477440, 2293.1108, 3.821024
69562, 14874115072, 2292.9641, 3.820779
69563, 15980169216, 2292.8174, 3.820535
69564, 17288542208, 2292.6707, 3.820290
69565, 18822371328, 2292.5239, 3.820046
69566, 20612551680, 2292.3772, 3.819801
69567, 22673144832, 2292.2305, 3.819557
69568, 24968261632, 2292.0838, 3.819313
69569, 27383162880, 2291.9371, 3.819068
69570, 29714370560, 2291.7903, 3.818824
69571, 31689467904, 2291.6436, 3.818579
69572, 33017545728, 2291.4969, 3.818335
69573, 33458879488, 2291.3502, 3.818090
69574, 32892450816, 2291.2035, 3.817846
69575, 31357206528, 2291.0567, 3.817601
69576, 29049882624, 2290.9100, 3.817357
69577, 26277167104, 2290.7633, 3.817112
69578, 23377214464, 2290.6166, 3.816868
69579, 20637720576, 2290.4699, 3.816623
69580, 18239112192, 2290.3232, 3.816379
69581, 16240746496, 2290.1764, 3.816134
69582, 14609750016, 2290.0297, 3.815890
69583, 13274559488, 2289.8830, 3.815645
69584, 12176412672, 2289.7363, 3.815401
69585, 11296230400, 2289.5896, 3.815156
69586, 10649022464, 2289.4428, 3.814912
69587, 10255589376, 2289.2961, 3.814667
69588, 10112708608, 2289.1494, 3.814423
69589, 10182151168, 2289.0027, 3.814178
69590, 10406534144, 2288.8560, 3.813934
69591, 10743162880, 2288.7092, 3.813689
69592, 11195245568, 2288.5625, 3.813445
69593, 11820428288, 2288.4158, 3.813201
69594, 12709605376, 2288.2691, 3.812956
69595, 13947427840, 2288.1224, 3.812712
69596, 15579072512, 2287.9756, 3.812467
69597, 17606855680, 2287.8289, 3.812223
69598, 20024078336, 2287.6822, 3.811978
69599, 22869657600, 2287.5355, 3.811734
69600, 26268725248, 2287.3888, 3.811489
69601, 30423225344, 2287.2421, 3.811245
69602, 35536352256, 2287.0953, 3.811000
69603, 41687983104, 2286.9486, 3.810756
69604, 48709408768, 2286.8019, 3.810511
69605, 56117928960, 2286.6552, 3.810267
69606, 63156387840, 2286.5085, 3.810022
69607, 68943419392, 2286.3617, 3.809778
69608, 72693308416, 2286.2150, 3.809533
69609, 73931121664, 2286.0683, 3.809289
69610, 72625183744, 2285.9216, 3.809044
69611, 69188327424, 2285.7749, 3.808800
69612, 64349473792, 2285.6281, 3.808555
69613, 58946354176, 2285.4814, 3.808311
69614, 53717076992, 2285.3347, 3.808066
69615, 49161648128, 2285.1880, 3.807822
69616, 45508915200, 2285.0413, 3.807578
69617, 42777135104, 2284.8945, 3.807333
69618, 40879532032, 2284.7478, 3.807089
69619, 39715647488, 2284.6011, 3.806844
69620, 39207676928, 2284.4544, 3.806600
69621, 39276772352, 2284.3077, 3.806355
69622, 39788558336, 2284.1610, 3.806111
69623, 40512650240, 2284.0142, 3.805866
69624, 41131334656, 2283.8675, 3.805622
69625, 41304108032, 2283.7208, 3.805377
69626, 40763254784, 2283.5741, 3.805133
69627, 39397478400, 2283.4274, 3.804888
69628, 37284755456, 2283.2806, 3.804644
69629, 34659067904, 2283.1339, 3.804399
69630, 31826187264, 2282.9872, 3.804155
69631, 29065585664, 2282.8405, 3.803910
69632, 26558756864, 2282.6938, 3.803666
69633, 24368359424, 2282.5470, 3.803421
69634, 22466896896, 2282.4003, 3.803177
69635, 20791631872, 2282.2536, 3.802932
69636, 19294494720, 2282.1069, 3.802688
69637, 17964329984, 2281.9602, 3.802443
69638, 16817490944, 2281.8134, 3.802199
69639, 15870683136, 2281.6667, 3.801955
69640, 15117492224, 2281.5200, 3.801710
69641, 14524338176, 2281.3733, 3.801466
69642, 14047341568, 2281.2266, 3.801221
69643, 13657840640, 2281.0798, 3.800977
69644, 13359239168, 2280.9331, 3.800732
69645, 13184073728, 2280.7864, 3.800488
69646, 13173359616, 2280.6397, 3.800243
69647, 13352101888, 2280.4930, 3.799999
69648, 13717779456, 2280.3463, 3.799754
69649, 14250584064, 2280.1995, 3.799510
69650, 14939664384, 2280.0528, 3.799265
69651, 15807357952, 2279.9061, 3.799021
69652, 16911240192, 2279.7594, 3.798776
69653, 18314152960, 2279.6127, 3.798532
69654, 20030479360, 2279.4659, 3.798287
69655, 21973214208, 2279.3192, 3.798043
69656, 23931460608, 2279.1725, 3.797798
69657, 25597765632, 2279.0258, 3.797554
69658, 26643257344, 2278.8791, 3.797309
69659, 26815609856, 2278.7323, 3.797065
69660, 26022011904, 2278.5856, 3.796820
69661, 24363121664, 2278.4389, 3.796576
69662, 22103402496, 2278.2922, 3.796331
69663, 19589396480, 2278.1455, 3.796087
69664, 17148459008, 2277.9987, 3.795843
69665, 15006716928, 2277.8520, 3.795598
69666, 13254298624, 2277.7053, 3.795354
69667, 11863799808, 2277.5586, 3.795109
69668, 10745280512, 2277.4119, 3.794865
69669, 9808154624, 2277.2652, 3.794620
69670, 9002192896, 2277.1184, 3.794376
69671, 8324212736, 2276.9717, 3.794131
69672, 7795702784, 2276.8250, 3.793887
69673, 7430177792, 2276.6783, 3.793642
69674, 7211252736, 2276.5316, 3.793398
69675, 7093528576, 2276.3848, 3.793153
69676, 7023934464, 2276.2381, 3.792909
69677, 6969498624, 2276.0914, 3.792664
69678, 6934574080, 2275.9447, 3.792420
69679, 6957404160, 2275.7980, 3.792175
69680, 7088371712, 2275.6512, 3.791931
69681, 7363051520, 2275.5045, 3.791686
69682, 7786409984, 2275.3578, 3.791442
69683, 8338209792, 2275.2111, 3.791197
69684, 8997410816, 2275.0644, 3.790953
69685, 9771531264, 2274.9176, 3.790708
69686, 10712323072, 2274.7709, 3.790464
69687, 11904303104, 2274.6242, 3.790220
69688, 13425768448, 2274.4775, 3.789975
69689, 15296461824, 2274.3308, 3.789731
69690, 17434944512, 2274.1841, 3.789486
69691, 19647323136, 2274.0373, 3.789242
69692, 21657337856, 2273.8906, 3.788997
69693, 23171044352, 2273.7439, 3.788753
69694, 23954637824, 2273.5972, 3.788508
69695, 23897960448, 2273.4505, 3.788264
69696, 23041371136, 2273.3037, 3.788019
69697, 21557647360, 2273.1570, 3.787775
69698, 19697417216, 2273.0103, 3.787530
69699, 17719164928, 2272.8636, 3.787286
69700, 15828457472, 2272.7169, 3.787041
69701, 14144792576, 2272.5701, 3.786797
69702, 12701924352, 2272.4234, 3.786552
69703, 11474297856, 2272.2767, 3.786308
69704, 10413859840, 2272.1300, 3.786063
69705, 9480797184, 2271.9833, 3.785819
69706, 8657823744, 2271.8365, 3.785574
69707, 7947024384, 2271.6898, 3.785330
69708, 7356179456, 2271.5431, 3.785085
69709, 6884790272, 2271.3964, 3.784841
69710, 6517810176, 2271.2497, 3.784596
69711, 6229362688, 2271.1029, 3.784352
69712, 5992840192, 2270.9562, 3.784108
69713, 5790716928, 2270.8095, 3.783863
69714, 5618395136, 2270.6628, 3.783619
69715, 5480487936, 2270.5161, 3.783374
69716, 5382496256, 2270.3694, 3.783130
69717, 5323365376, 2270.2226, 3.782885
69718, 5293534208, 2270.0759, 3.782641
69719, 5279554560, 2269.9292, 3.782396
69720, 5272257536, 2269.7825, 3.782152
69721, 5273217024, 2269.6358, 3.781907
69722, 5295212544, 2269.4890, 3.781663
69723, 5356084224, 2269.3423, 3.781418
69724, 5469493248, 2269.1956, 3.781174
69725, 5638470656, 2269.0489, 3.780929
69726, 5856358400, 2268.9022, 3.780685
69727, 6115547136, 2268.7554, 3.780440
69728, 6419330048, 2268.6087, 3.780196
69729, 6789149696, 2268.4620, 3.779951
69730, 7260599296, 2268.3153, 3.779707
69731, 7866675200, 2268.1686, 3.779462
69732, 8613657600, 2268.0218, 3.779218
69733, 9460231168, 2267.8751, 3.778973
69734, 10311040000, 2267.7284, 3.778729
69735, 11031008256, 2267.5817, 3.778485
69736, 11478243328, 2267.4350, 3.778240
69737, 11544935424, 2267.2883, 3.777996
69738, 11191334912, 2267.1415, 3.777751
69739, 10459743232, 2266.9948, 3.777507
69740, 9463002112, 2266.8481, 3.777262
69741, 8351808512, 2266.7014, 3.777018
69742, 7273213952, 2266.5547, 3.776773
69743, 6335270912, 2266.4079, 3.776529
69744, 5589279744, 2266.2612, 3.776284
69745, 5033120768, 2266.1145, 3.776040
69746, 4630670336, 2265.9678, 3.775795
69747, 4336784384, 2265.8211, 3.775551
69748, 4117028864, 2265.6743, 3.775306
69749, 3955570688, 2265.5276, 3.775062
69750, 3851074560, 2265.3809, 3.774817
69751, 3805782016, 2265.2342, 3.774573
69752, 3814973440, 2265.0875, 3.774328
69753, 3862322176, 2264.9407, 3.774084
69754, 3922692096, 2264.7940, 3.773839
69755, 3969937408, 2264.6473, 3.773595
69756, 3985236992, 2264.5006, 3.773350
69757, 3962024960, 2264.3539, 3.773106
69758, 3905920000, 2264.2071, 3.772862
69759, 3830661120, 2264.0604, 3.772617
69760, 3752577024, 2263.9137, 3.772373
69761, 3686048768, 2263.7670, 3.772128
69762, 3641151488, 2263.6203, 3.771884
69763, 3623299072, 2263.4736, 3.771639
69764, 3633945600, 2263.3268, 3.771395
69765, 3671570432, 2263.1801, 3.771150
69766, 3732710400, 2263.0334, 3.770906
69767, 3813235712, 2262.8867, 3.770661
69768, 3909854208, 2262.7400, 3.770417
69769, 4021329920, 2262.5932, 3.770172
69770, 4148549632, 2262.4465, 3.769928
69771, 4292948992, 2262.2998, 3.769683
69772, 4453801984, 2262.1531, 3.769439
69773, 4625966080, 2262.0064, 3.769194
69774, 4799952896, 2261.8596, 3.768950
69775, 4965265408, 2261.7129, 3.768705
69776, 5115998208, 2261.5662, 3.768461
69777, 5255986176, 2261.4195, 3.768216
69778, 5400279040, 2261.2728, 3.767972
69779, 5571232768, 2261.1260, 3.767727
69780, 5790385152, 2260.9793, 3.767483
69781, 6070135808, 2260.8326, 3.767238
69782, 6410190848, 2260.6859, 3.766994
69783, 6801938432, 2260.5392, 3.766750
69784, 7239834624, 2260.3925, 3.766505
69785, 7734437888, 2260.2457, 3.766261
69786, 8319451136, 2260.0990, 3.766016
69787, 9046647808, 2259.9523, 3.765772
69788, 9967636480, 2259.8056, 3.765527
69789, 11108111360, 2259.6589, 3.765283
69790, 12445152256, 2259.5121, 3.765038
69791, 13898732544, 2259.3654, 3.764794
69792, 15344000000, 2259.2187, 3.764549
69793, 16642763776, 2259.0720, 3.764305
69794, 17684374528, 2258.9253, 3.764060
69795, 18421490688, 2258.7785, 3.763816
69796, 18887261184, 2258.6318, 3.763571
69797, 19186895872, 2258.4851, 3.763327
69798, 19465798656, 2258.3384, 3.763082
69799, 19864617984, 2258.1917, 3.762838
69800, 20475653120, 2258.0449, 3.762593
69801, 21313774592, 2257.8982, 3.762349
69802, 22309372928, 2257.7515, 3.762104
69803, 23323577344, 2257.6048, 3.761860
69804, 24179736576, 2257.4581, 3.761615
69805, 24701873152, 2257.3114, 3.761371
69806, 24750791680, 2257.1646, 3.761127
69807, 24250742784, 2257.0179, 3.760882
69808, 23202620416, 2256.8712, 3.760638
69809, 21682534400, 2256.7245, 3.760393
69810, 19826913280, 2256.5778, 3.760149
69811, 17807245312, 2256.4310, 3.759904
69812, 15799347200, 2256.2843, 3.759660
69813, 13953428480, 2256.1376, 3.759415
69814, 12371501056, 2255.9909, 3.759171
69815, 11097255936, 2255.8442, 3.758926
69816, 10120280064, 2255.6974, 3.758682
69817, 9392253952, 2255.5507, 3.758437
69818, 8849169408, 2255.4040, 3.758193
69819, 8432057344, 2255.2573, 3.757948
69820, 8100013056, 2255.1106, 3.757704
69821, 7832932352, 2254.9638, 3.757459
69822, 7625649152, 2254.8171, 3.757215
69823, 7478273024, 2254.6704, 3.756970
69824, 7388126208, 2254.5237, 3.756726
69825, 7346777088, 2254.3770, 3.756481
69826, 7342462976, 2254.2302, 3.756237
69827, 7365367808, 2254.0835, 3.755992
69828, 7412171776, 2253.9368, 3.755748
69829, 7487282176, 2253.7901, 3.755504
69830, 7600404480, 2253.6434, 3.755259
69831, 7762189312, 2253.4967, 3.755015
69832, 7980570624, 2253.3499, 3.754770
69833, 8259568640, 2253.2032, 3.754526
69834, 8600704000, 2253.0565, 3.754281
69835, 9005594624, 2252.9098, 3.754037
69836, 9477920768, 2252.7631, 3.753792
69837, 10023724032, 2252.6163, 3.753548
69838, 10650465280, 2252.4696, 3.753303
69839, 11366280192, 2252.3229, 3.753059
69840, 12180780032, 2252.1762, 3.752814
69841, 13107521536, 2252.0295, 3.752570
69842, 14166635520, 2251.8827, 3.752325
69843, 15385035776, 2251.7360, 3.752081
69844, 16791994368, 2251.5893, 3.751836
69845, 18409512960, 2251.4426, 3.751592
69846, 20239302656, 2251.2959, 3.751347
69847, 22250232832, 2251.1491, 3.751103
69848, 24370864128, 2251.0024, 3.750858
69849, 26491005952, 2250.8557, 3.750614
69850, 28474092544, 2250.7090, 3.750369
69851, 30179437568, 2250.5623, 3.750125
69852, 31490493440, 2250.4156, 3.749880
69853, 32342933504, 2250.2688, 3.749636
69854, 32745071616, 2250.1221, 3.749392
69855, 32783509504, 2249.9754, 3.749147
69856, 32609396736, 2249.8287, 3.748903
69857, 32405376000, 2249.6820, 3.748658
69858, 32339414016, 2249.5352, 3.748414
69859, 32517486592, 2249.3885, 3.748169
69860, 32950018048, 2249.2418, 3.747925
69861, 33545089024, 2249.0951, 3.747680
69862, 34134065152, 2248.9484, 3.747436
69863, 34524308480, 2248.8016, 3.747191
69864, 34562868224, 2248.6549, 3.746947
69865, 34189075456, 2248.5082, 3.746702
69866, 33456181248, 2248.3615, 3.746458
69867, 32512556032, 2248.2148, 3.746213
69868, 31548212224, 2248.0680, 3.745969
69869, 30726322176, 2247.9213, 3.745724
69870, 30126030848, 2247.7746, 3.745480
69871, 29718985728, 2247.6279, 3.745235
69872, 29388743680, 2247.4812, 3.744991
69873, 28985057280, 2247.3344, 3.744746
69874, 28391116800, 2247.1877, 3.744502
69875, 27577116672, 2247.0410, 3.744257
69876, 26619770880, 2246.8943, 3.744013
69877, 25681643520, 2246.7476, 3.743769
69878, 24960023552, 2246.6009, 3.743524
69879, 24625756160, 2246.4541, 3.743280
69880, 24773957632, 2246.3074, 3.743035
69881, 25401276416, 2246.1607, 3.742791
69882, 26412454912, 2246.0140, 3.742546
69883, 27648202752, 2245.8673, 3.742302
69884, 28921231360, 2245.7205, 3.742057
69885, 30048750592, 2245.5738, 3.741813
69886, 30875664384, 2245.4271, 3.741568
69887, 31288916992, 2245.2804, 3.741324
69888, 31226718208, 2245.1337, 3.741079
69889, 30685469696, 2244.9869, 3.740835
69890, 29723849728, 2244.8402, 3.740590
69891, 28460531712, 2244.6935, 3.740346
69892, 27061865472, 2244.5468, 3.740101
69893, 25718803456, 2244.4001, 3.739857
69894, 24616820736, 2244.2533, 3.739612
69895, 23905734656, 2244.1066, 3.739368
69896, 23676434432, 2243.9599, 3.739123
69897, 23948581888, 2243.8132, 3.738879
69898, 24669306880, 2243.6665, 3.738634
69899, 25720184832, 2243.5198, 3.738390
69900, 26929862656, 2243.3730, 3.738146
69901, 28091717632, 2243.2263, 3.737901
69902, 28987947008, 2243.0796, 3.737657
69903, 29420851200, 2242.9329, 3.737412
69904, 29248414720, 2242.7862, 3.737168
69905, 28416133120, 2242.6394, 3.736923
69906, 26973918208, 2242.4927, 3.736679
69907, 25068797952, 2242.3460, 3.736434
69908, 22911599616, 2242.1993, 3.736190
69909, 20726161408, 2242.0526, 3.735945
69910, 18697874432, 2241.9058, 3.735701
69911, 16939864064, 2241.7591, 3.735456
69912, 15488256000, 2241.6124, 3.735212
69913, 14325356544, 2241.4657, 3.734967
69914, 13417205760, 2241.3190, 3.734723
69915, 12746106880, 2241.1722, 3.734478
69916, 12322586624, 2241.0255, 3.734234
69917, 12173028352, 2240.8788, 3.733989
69918, 12312852480, 2240.7321, 3.733745
69919, 12723194880, 2240.5854, 3.733500
69920, 13347083264, 2240.4387, 3.733256
69921, 14109791232, 2240.2919, 3.733011
69922, 14953476096, 2240.1452, 3.732767
69923, 15866438656, 2239.9985, 3.732522
69924, 16888321024, 2239.8518, 3.732278
69925, 18084398080, 2239.7051, 3.732034
69926, 19499121664, 2239.5583, 3.731789
69927, 21111995392, 2239.4116, 3.731545
69928, 22820369408, 2239.2649, 3.731300
69929, 24462019584, 2239.1182, 3.731056
69930, 25870755840, 2238.9715, 3.730811
69931, 26940575744, 2238.8247, 3.730567
69932, 27667507200, 2238.6780, 3.730322
69933, 28147189760, 2238.5313, 3.730078
69934, 28526661632, 2238.3846, 3.729833
69935, 28930985984, 2238.2379, 3.729589
69936, 29398210560, 2238.0911, 3.729344
69937, 29853087744, 2237.9444, 3.729100
69938, 30132323328, 2237.7977, 3.728855
69939, 30050245632, 2237.6510, 3.728611
69940, 29475367936, 2237.5043, 3.728366
69941, 28384069632, 2237.3575, 3.728122
69942, 26869257216, 2237.2108, 3.727877
69943, 25103226880, 2237.0641, 3.727633
69944, 23274471424, 2236.9174, 3.727388
69945, 21527988224, 2236.7707, 3.727144
69946, 19933894656, 2236.6240, 3.726899
69947, 18493103104, 2236.4772, 3.726655
69948, 17170409472, 2236.3305, 3.726411
69949, 15933690880, 2236.1838, 3.726166
69950, 14778348544, 2236.0371, 3.725922
69951, 13727016960, 2235.8904, 3.725677
69952, 12809408512, 2235.7436, 3.725433
69953, 12037497856, 2235.5969, 3.725188
69954, 11392197632, 2235.4502, 3.724944
69955, 10829408256, 2235.3035, 3.724699
69956, 10301258752, 2235.1568, 3.724455
69957, 9779524608, 2235.0100, 3.724210
69958, 9267453952, 2234.8633, 3.723966
69959, 8793446400, 2234.7166, 3.723721
69960, 8390781952, 2234.5699, 3.723477
69961, 8075553792, 2234.4232, 3.723232
69962, 7835620352, 2234.2764, 3.722988
69963, 7636695040, 2234.1297, 3.722743
69964, 7441617920, 2233.9830, 3.722499
69965, 7231336448, 2233.8363, 3.722254
69966, 7015349248, 2233.6896, 3.722010
69967, 6825662464, 2233.5429, 3.721765
69968, 6697923584, 2233.3961, 3.721521
69969, 6650755072, 2233.2494, 3.721276
69970, 6675234816, 2233.1027, 3.721032
69971, 6740549632, 2232.9560, 3.720787
69972, 6812490752, 2232.8093, 3.720543
69973, 6874139648, 2232.6625, 3.720299
69974, 6936870912, 2232.5158, 3.720054
69975, 7035425792, 2232.3691, 3.719810
69976, 7209996288, 2232.2224, 3.719565
69977, 7485786112, 2232.0757, 3.719321
69978, 7862084608, 2231.9289, 3.719076
69979, 8317573120, 2231.7822, 3.718832
69980, 8829265920, 2231.6355, 3.718587
69981, 9394420736, 2231.4888, 3.718343
69982, 10042286080, 2231.3421, 3.718098
69983, 10827283456, 2231.1953, 3.717854
69984, 11804588032, 2231.0486, 3.717609
69985, 12998218752, 2230.9019, 3.717365
69986, 14376023040, 2230.7552, 3.717120
69987, 15843146752, 2230.6085, 3.716876
69988, 17257519104, 2230.4618, 3.716631
69989, 18461502464, 2230.3150, 3.716387
69990, 19317882880, 2230.1683, 3.716142
69991, 19738068992, 2230.0216, 3.715898
69992, 19695243264, 2229.8749, 3.715653
69993, 19221983232, 2229.7282, 3.715409
69994, 18397151232, 2229.5814, 3.715164
69995, 17328399360, 2229.4347, 3.714920
69996, 16134814720, 2229.2880, 3.714676
69997, 14931257344, 2229.1413, 3.714431
69998, 13814219776, 2228.9946, 3.714187
69999, 12849611776, 2228.8478, 3.713942
70000, 12064846848, 2228.7011, 3.713698
70001, 11448895488, 2228.5544, 3.713453
70002, 10962584576, 2228.4077, 3.713209
70003, 10557565952, 2228.2610, 3.712964
70004, 10197673984, 2228.1142, 3.712720
70005, 9874051072, 2227.9675, 3.712475
70006, 9607250944, 2227.8208, 3.712231
70007, 9435410432, 2227.6741, 3.711986
70008, 9394663424, 2227.5274, 3.711742
70009, 9502414848, 2227.3806, 3.711497
70010, 9753063424, 2227.2339, 3.711253
70011, 10129173504, 2227.0872, 3.711008
70012, 10622188544, 2226.9405, 3.710764
70013, 11250188288, 2226.7938, 3.710519
70014, 12059983872, 2226.6471, 3.710275
70015, 13107655680, 2226.5003, 3.710030
70016, 14422770688, 2226.3536, 3.709786
70017, 15971211264, 2226.2069, 3.709541
70018, 17634917376, 2226.0602, 3.709297
70019, 19221445632, 2225.9135, 3.709053
70020, 20504174592, 2225.7667, 3.708808
70021, 21280680960, 2225.6200, 3.708564
70022, 21428371456, 2225.4733, 3.708319
70023, 20936968192, 2225.3266, 3.708075
70024, 19906552832, 2225.1799, 3.707830
70025, 18513544192, 2225.0331, 3.707586
70026, 16958870528, 2224.8864, 3.707341
70027, 15417844736, 2224.7397, 3.707097
70028, 14008025088, 2224.5930, 3.706852
70029, 12781947904, 2224.4463, 3.706608
70030, 11740935168, 2224.2995, 3.706363
70031, 10858982400, 2224.1528, 3.706119
70032, 10104658944, 2224.0061, 3.705874
70033, 9453417472, 2223.8594, 3.705630
70034, 8889400320, 2223.7127, 3.705385
70035, 8401225728, 2223.5660, 3.705141
70036, 7977714688, 2223.4192, 3.704896
70037, 7607327744, 2223.2725, 3.704652
70038, 7281153024, 2223.1258, 3.704407
70039, 6996349952, 2222.9791, 3.704163
70040, 6756670464, 2222.8324, 3.703918
70041, 6568911872, 2222.6856, 3.703674
70042, 6437170176, 2222.5389, 3.703429
70043, 6358558720, 2222.3922, 3.703185
70044, 6323332096, 2222.2455, 3.702941
70045, 6319691776, 2222.0988, 3.702696
70046, 6340547584, 2221.9520, 3.702452
70047, 6388106240, 2221.8053, 3.702207
70048, 6473313280, 2221.6586, 3.701963
70049, 6610194432, 2221.5119, 3.701718
70050, 6808302592, 2221.3652, 3.701474
70051, 7067867136, 2221.2184, 3.701229
70052, 7380844544, 2221.0717, 3.700985
70053, 7737780224, 2220.9250, 3.700740
70054, 8136868864, 2220.7783, 3.700496
70055, 8590121984, 2220.6316, 3.700251
70056, 9122906112, 2220.4848, 3.700007
70057, 9766877184, 2220.3381, 3.699762
70058, 10550288384, 2220.1914, 3.699518
70059, 11491611648, 2220.0447, 3.699273
70060, 12601014272, 2219.8980, 3.699029
70061, 13889840128, 2219.7513, 3.698784
70062, 15383046144, 2219.6045, 3.698540
70063, 17126210560, 2219.4578, 3.698295
70064, 19179387904, 2219.3111, 3.698051
70065, 21594953728, 2219.1644, 3.697806
70066, 24383920128, 2219.0177, 3.697562
70067, 27481857024, 2218.8709, 3.697318
70068, 30728518656, 2218.7242, 3.697073
70069, 33872674816, 2218.5775, 3.696829
70070, 36606194688, 2218.4308, 3.696584
70071, 38621431808, 2218.2841, 3.696340
70072, 39677222912, 2218.1373, 3.696095
70073, 39654643712, 2217.9906, 3.695851
70074, 38585704448, 2217.8439, 3.695606
70075, 36646042624, 2217.6972, 3.695362
70076, 34113608704, 2217.5505, 3.695117
70077, 31305733120, 2217.4037, 3.694873
70078, 28513159168, 2217.2570, 3.694628
70079, 25949602816, 2217.1103, 3.694384
70080, 23729334272, 2216.9636, 3.694139
70081, 21875319808, 2216.8169, 3.693895
70082, 20350424064, 2216.6702, 3.693650
70083, 19097440256, 2216.5234, 3.693406
70084, 18072711168, 2216.3767, 3.693161
70085, 17262734336, 2216.2300, 3.692917
70086, 16681378816, 2216.0833, 3.692672
70087, 16353631232, 2215.9366, 3.692428
70088, 16296690688, 2215.7898, 3.692183
70089, 16509024256, 2215.6431, 3.691939
70090, 16972802048, 2215.4964, 3.691695
70091, 17667685376, 2215.3497, 3.691450
70092, 18587599872, 2215.2030, 3.691206
70093, 19749889024, 2215.0562, 3.690961
70094, 21189229568, 2214.9095, 3.690717
70095, 22935586816, 2214.7628, 3.690472
70096, 24983247872, 2214.6161, 3.690228
70097, 27263129600, 2214.4694, 3.689983
70098, 29630715904, 2214.3226, 3.689739
70099, 31876958208, 2214.1759, 3.689494
70100, 33761358848, 2214.0292, 3.689250
70101, 35058410496, 2213.8825, 3.689005
70102, 35603871744, 2213.7358, 3.688761
70103, 35327546368, 2213.5891, 3.688516
70104, 34263974912, 2213.4423, 3.688272
70105, 32539664384, 2213.2956, 3.688027
70106, 30342316032, 2213.1489, 3.687783
70107, 27881803776, 2213.0022, 3.687538
70108, 25353320448, 2212.8555, 3.687294
70109, 22910682112, 2212.7087, 3.687049
70110, 20653633536, 2212.5620, 3.686805
70111, 18628780032, 2212.4153, 3.686560
70112, 16840634368, 2212.2686, 3.686316
70113, 15267785728, 2212.1219, 3.686071
70114, 13879139328, 2211.9751, 3.685827
70115, 12646338560, 2211.8284, 3.685583
70116, 11550146560, 2211.6817, 3.685338
70117, 10580657152, 2211.5350, 3.685094
70118, 9732961280, 2211.3883, 3.684849
70119, 9001187328, 2211.2415, 3.684605
70120, 8373996544, 2211.0948, 3.684360
70121, 7833688064, 2210.9481, 3.684116
70122, 7359266816, 2210.8014, 3.683871
70123, 6931858432, 2210.6547, 3.683627
70124, 6539700224, 2210.5079, 3.683382
70125, 6180077568, 2210.3612, 3.683138
70126, 5857132544, 2210.2145, 3.682893
70127, 5576574976, 2210.0678, 3.682649
70128, 5339988992, 2209.9211, 3.682404
70129, 5141688320, 2209.7744, 3.682160
70130, 4969750528, 2209.6276, 3.681915
70131, 4810647552, 2209.4809, 3.681671
70132, 4654930944, 2209.3342, 3.681426
70133, 4500870144, 2209.1875, 3.681182
70134, 4354052096, 2209.0408, 3.680937
70135, 4223198208, 2208.8940, 3.680693
70136, 4114562048, 2208.7473, 3.680448
70137, 4028029952, 2208.6006, 3.680204
70138, 3957075968, 2208.4539, 3.679960
70139, 3892498432, 2208.3072, 3.679715
70140, 3827663872, 2208.1604, 3.679471
70141, 3762127872, 2208.0137, 3.679226
70142, 3701430272, 2207.8670, 3.678982
70143, 3653142528, 2207.7203, 3.678737
70144, 3621448704, 2207.5736, 3.678493
70145, 3603545088, 2207.4268, 3.678248
70146, 3590100992, 2207.2801, 3.678004
70147, 3569739776, 2207.1334, 3.677759
70148, 3535081472, 2206.9867, 3.677515
70149, 3486905344, 2206.8400, 3.677270
70150, 3433950208, 2206.6933, 3.677026
70151, 3388350464, 2206.5465, 3.676781
70152, 3359210496, 2206.3998, 3.676537
70153, 3347939328, 2206.2531, 3.676292
70154, 3348016128, 2206.1064, 3.676048
70155, 3349278720, 2205.9597, 3.675803
70156, 3344222208, 2205.8129, 3.675559
70157, 3332549632, 2205.6662, 3.675314
70158, 3321207808, 2205.5195, 3.675070
70159, 3319788544, 2205.3728, 3.674825
70160, 3333951488, 2205.2261, 3.674581
70161, 3360827392, 2205.0793, 3.674336
70162, 3389341696, 2204.9326, 3.674092
70163, 3405622272, 2204.7859, 3.673848
70164, 3400640512, 2204.6392, 3.673603
70165, 3375801344, 2204.4925, 3.673359
70166, 3343167488, 2204.3457, 3.673114
70167, 3319954432, 2204.1990, 3.672870
70168, 3320140800, 2204.0523, 3.672625
70169, 3347753984, 2203.9056, 3.672381
70170, 3395486720, 2203.7589, 3.672136
70171, 3449399296, 2203.6121, 3.671892
70172, 3496998912, 2203.4654, 3.671647
70173, 3534130176, 2203.3187, 3.671403
70174, 3566799872, 2203.1720, 3.671158
70175, 3606975488, 2203.0253, 3.670914
70176, 3664880640, 2202.8786, 3.670669
70177, 3742334976, 2202.7318, 3.670425
70178, 3831091200, 2202.5851, 3.670180
70179, 3917247488, 2202.4384, 3.669936
70180, 3989251072, 2202.2917, 3.669691
70181, 4044916736, 2202.1450, 3.669447
70182, 4093362176, 2201.9982, 3.669202
70183, 4150676480, 2201.8515, 3.668958
70184, 4231694336, 2201.7048, 3.668713
70185, 4342510592, 2201.5581, 3.668469
70186, 4477916160, 2201.4114, 3.668225
70187, 4625133568, 2201.2646, 3.667980
70188, 4771632128, 2201.1179, 3.667736
70189, 4912486400, 2200.9712, 3.667491
70190, 5053161472, 2200.8245, 3.667247
70191, 5206282240, 2200.6778, 3.667002
70192, 5384519680, 2200.5310, 3.666758
70193, 5593944064, 2200.3843, 3.666513
70194, 5831777280, 2200.2376, 3.666269
70195, 6089833472, 2200.0909, 3.666024
70196, 6361452544, 2199.9442, 3.665780
70197, 6647739392, 2199.7975, 3.665535
70198, 6959392768, 2199.6507, 3.665291
70199, 7313188864, 2199.5040, 3.665046
70200, 7725483008, 2199.3573, 3.664802
70201, 8206826496, 2199.2106, 3.664557
70202, 8761030656, 2199.0639, 3.664313
70203, 9389045760, 2198.9171, 3.664068
70204, 10094947328, 2198.7704, 3.663824
70205, 10889958400, 2198.6237, 3.663579
70206, 11791917056, 2198.4770, 3.663335
70207, 12820817920, 2198.3303, 3.663090
70208, 13994043392, 2198.1835, 3.662846
70209, 15325297664, 2198.0368, 3.662602
70210, 16828490752, 2197.8901, 3.662357
70211, 18523239424, 2197.7434, 3.662113
70212, 20435314688, 2197.5967, 3.661868
70213, 22585857024, 2197.4499, 3.661624
70214, 24968384512, 2197.3032, 3.661379
70215, 27520391168, 2197.1565, 3.661135
70216, 30102648832, 2197.0098, 3.660890
70217, 32500056064, 2196.8631, 3.660646
70218, 34451480576, 2196.7164, 3.660401
70219, 35704435712, 2196.5696, 3.660157
70220, 36078646272, 2196.4229, 3.659912
70221, 35516475392, 2196.2762, 3.659668
70222, 34101147648, 2196.1295, 3.659423
70223, 32035194880, 2195.9828, 3.659179
70224, 29586692096, 2195.8360, 3.658934
70225, 27022912512, 2195.6893, 3.658690
70226, 24554669056, 2195.5426, 3.658445
70227, 22308353024, 2195.3959, 3.658201
70228, 20329842688, 2195.2492, 3.657956
70229, 18611221504, 2195.1024, 3.657712
70230, 17123768320, 2194.9557, 3.657467
70231, 15841726464, 2194.8090, 3.657223
70232, 14749521920, 2194.6623, 3.656978
70233, 13835352064, 2194.5156, 3.656734
70234, 13080865792, 2194.3688, 3.656490
70235, 12456897536, 2194.2221, 3.656245
70236, 11929461760, 2194.0754, 3.656001
70237, 11472483328, 2193.9287, 3.655756
70238, 11078840320, 2193.7820, 3.655512
70239, 10762017792, 2193.6352, 3.655267
70240, 10546449408, 2193.4885, 3.655023
70241, 10451789824, 2193.3418, 3.654778
70242, 10480438272, 2193.1951, 3.654534
70243, 10616049664, 2193.0484, 3.654289
70244, 10834345984, 2192.9017, 3.654045
70245, 11120018432, 2192.7549, 3.653800
70246, 11479514112, 2192.6082, 3.653556
70247, 11941597184, 2192.4615, 3.653311
70248, 12544766976, 2192.3148, 3.653067
70249, 13318917120, 2192.1681, 3.652822
70250, 14272878592, 2192.0213, 3.652578
70251, 15396856832, 2191.8746, 3.652333
70252, 16680138752, 2191.7279, 3.652089
70253, 18134315008, 2191.5812, 3.651844
70254, 19806498816, 2191.4345, 3.651600
70255, 21769468928, 2191.2877, 3.651355
70256, 24086070272, 2191.1410, 3.651111
70257, 26758843392, 2190.9943, 3.650867
70258, 29685939200, 2190.8476, 3.650622
70259, 32645460992, 2190.7009, 3.650378
70260, 35321062400, 2190.5541, 3.650133
70261, 37365604352, 2190.4074, 3.649889
70262, 38483963904, 2190.2607, 3.649644
70263, 38507621376, 2190.1140, 3.649400
70264, 37436124160, 2189.9673, 3.649155
70265, 35432752128, 2189.8206, 3.648911
70266, 32778159104, 2189.6738, 3.648666
70267, 29799619584, 2189.5271, 3.648422
70268, 26799535104, 2189.3804, 3.648177
70269, 24003587072, 2189.2337, 3.647933
70270, 21539051520, 2189.0870, 3.647688
70271, 19442130944, 2188.9402, 3.647444
70272, 17684494336, 2188.7935, 3.647199
70273, 16206040064, 2188.6468, 3.646955
70274, 14942965760, 2188.5001, 3.646710
70275, 13845233664, 2188.3534, 3.646466
70276, 12882706432, 2188.2066, 3.646221
70277, 12042661888, 2188.0599, 3.645977
70278, 11322749952, 2187.9132, 3.645732
70279, 10723182592, 2187.7665, 3.645488
70280, 10240993280, 2187.6198, 3.645244
70281, 9867983872, 2187.4730, 3.644999
70282, 9592638464, 2187.3263, 3.644755
70283, 9404718080, 2187.1796, 3.644510
70284, 9299980288, 2187.0329, 3.644266
70285, 9282152448, 2186.8862, 3.644021
70286, 9360494592, 2186.7395, 3.643777
70287, 9543818240, 2186.5927, 3.643532
70288, 9834509312, 2186.4460, 3.643288
70289, 10227092480, 2186.2993, 3.643043
70290, 10714099712, 2186.1526, 3.642799
70291, 11297650688, 2186.0059, 3.642554
70292, 12000386048, 2185.8591, 3.642310
70293, 12867081216, 2185.7124, 3.642065
70294, 13950623744, 2185.5657, 3.641821
70295, 15283037184, 2185.4190, 3.641576
70296, 16840875008, 2185.2723, 3.641332
70297, 18520406016, 2185.1255, 3.641087
70298, 20137436160, 2184.9788, 3.640843
70299, 21458528256, 2184.8321, 3.640598
70300, 22257522688, 2184.6854, 3.640354
70301, 22379277312, 2184.5387, 3.640109
70302, 21787310080, 2184.3919, 3.639865
70303, 20576668672, 2184.2452, 3.639620
70304, 18946399232, 2184.0985, 3.639376
70305, 17141820416, 2183.9518, 3.639132
70306, 15388435456, 2183.8051, 3.638887
70307, 13841341440, 2183.6583, 3.638643
70308, 12565919744, 2183.5116, 3.638398
70309, 11551356928, 2183.3649, 3.638154
70310, 10745079808, 2183.2182, 3.637909
70311, 10089625600, 2183.0715, 3.637665
70312, 9546121216, 2182.9248, 3.637420
70313, 9098212352, 2182.7780, 3.637176
70314, 8741202944, 2182.6313, 3.636931
70315, 8467775488, 2182.4846, 3.636687
70316, 8260944896, 2182.3379, 3.636442
70317, 8098251776, 2182.1912, 3.636198
70318, 7963073536, 2182.0444, 3.635953
70319, 7854318592, 2181.8977, 3.635709
70320, 7787081728, 2181.7510, 3.635464
70321, 7783087104, 2181.6043, 3.635220
70322, 7856615424, 2181.4576, 3.634975
70323, 8004946944, 2181.3108, 3.634731
70324, 8209779712, 2181.1641, 3.634486
70325, 8449324032, 2181.0174, 3.634242
70326, 8713870336, 2180.8707, 3.633997
70327, 9014989824, 2180.7240, 3.633753
70328, 9382017024, 2180.5772, 3.633509
70329, 9847266304, 2180.4305, 3.633264
70330, 10428843008, 2180.2838, 3.633020
70331, 11122334720, 2180.1371, 3.632775
70332, 11908112384, 2179.9904, 3.632531
70333, 12771616768, 2179.8437, 3.632286
70334, 13725064192, 2179.6969, 3.632042
70335, 14815941632, 2179.5502, 3.631797
70336, 16112921600, 2179.4035, 3.631553
70337, 17671314432, 2179.2568, 3.631308
70338, 19492033536, 2179.1101, 3.631064
70339, 21493899264, 2178.9633, 3.630819
70340, 23515166720, 2178.8166, 3.630575
70341, 25347983360, 2178.6699, 3.630330
70342, 26794701824, 2178.5232, 3.630086
70343, 27724945408, 2178.3765, 3.629841
70344, 28112052224, 2178.2297, 3.629597
70345, 28036864000, 2178.0830, 3.629352
70346, 27661100032, 2177.9363, 3.629108
70347, 27184354304, 2177.7896, 3.628863
70348, 26802601984, 2177.6429, 3.628619
70349, 26680717312, 2177.4961, 3.628374
70350, 26940786688, 2177.3494, 3.628130
70351, 27658403840, 2177.2027, 3.627886
70352, 28856278016, 2177.0560, 3.627641
70353, 30489774080, 2176.9093, 3.627397
70354, 32429095936, 2176.7625, 3.627152
70355, 34451267584, 2176.6158, 3.626908
70356, 36256242688, 2176.4691, 3.626663
70357, 37513467904, 2176.3224, 3.626419
70358, 37931481088, 2176.1757, 3.626174
70359, 37330341888, 2176.0290, 3.625930
70360, 35691711488, 2175.8822, 3.625685
70361, 33167282176, 2175.7355, 3.625441
70362, 30040999936, 2175.5888, 3.625196
70363, 26657522688, 2175.4421, 3.624952
70364, 23341302784, 2175.2954, 3.624707
70365, 20332349440, 2175.1486, 3.624463
70366, 17756255232, 2175.0019, 3.624218
70367, 15631638528, 2174.8552, 3.623974
70368, 13904547840, 2174.7085, 3.623729
70369, 12492068864, 2174.5618, 3.623485
70370, 11318266880, 2174.4150, 3.623240
70371, 10332891136, 2174.2683, 3.622996
70372, 9512444928, 2174.1216, 3.622751
70373, 8849992704, 2173.9749, 3.622507
70374, 8342252544, 2173.8282, 3.622262
70375, 7980469248, 2173.6814, 3.622018
70376, 7747636224, 2173.5347, 3.621774
70377, 7621184512, 2173.3880, 3.621529
70378, 7578677248, 2173.2413, 3.621285
70379, 7603993600, 2173.0946, 3.621040
70380, 7692141568, 2172.9479, 3.620796
70381, 7851281408, 2172.8011, 3.620551
70382, 8100928512, 2172.6544, 3.620307
70383, 8466185216, 2172.5077, 3.620062
70384, 8969618432, 2172.3610, 3.619818
70385, 9624427520, 2172.2143, 3.619573
70386, 10433379328, 2172.0675, 3.619329
70387, 11396184064, 2171.9208, 3.619084
70388, 12523421696, 2171.7741, 3.618840
70389, 13849687040, 2171.6274, 3.618595
70390, 15435528192, 2171.4807, 3.618351
70391, 17349852160, 2171.3339, 3.618106
70392, 19632448512, 2171.1872, 3.617862
70393, 22247242752, 2171.0405, 3.617617
70394, 25045690368, 2170.8938, 3.617373
70395, 27760958464, 2170.7471, 3.617128
70396, 30044837888, 2170.6003, 3.616884
70397, 31543131136, 2170.4536, 3.616639
70398, 31987996672, 2170.3069, 3.616395
70399, 31275693056, 2170.1602, 3.616151
70400, 29500561408, 2170.0135, 3.615906
70401, 26931179520, 2169.8668, 3.615662
70402, 23936293888, 2169.7200, 3.615417
70403, 20887161856, 2169.5733, 3.615173
70404, 18070902784, 2169.4266, 3.614928
70405, 15643017216, 2169.2799, 3.614684
70406, 13629631488, 2169.1332, 3.614439
70407, 11969570816, 2168.9864, 3.614195
70408, 10572214272, 2168.8397, 3.613950
70409, 9365025792, 2168.6930, 3.613706
70410, 8314331136, 2168.5463, 3.613461
70411, 7418340352, 2168.3996, 3.613217
70412, 6684642304, 2168.2528, 3.612972
70413, 6109175808, 2168.1061, 3.612728
70414, 5668922368, 2167.9594, 3.612483
70415, 5330076672, 2167.8127, 3.612239
70416, 5063851008, 2167.6660, 3.611994
70417, 4858454016, 2167.5192, 3.611750
70418, 4719665152, 2167.3725, 3.611505
70419, 4660568064, 2167.2258, 3.611261
70420, 4688148480, 2167.0791, 3.611016
70421, 4796154880, 2166.9324, 3.610772
70422, 4969085952, 2166.7856, 3.610527
70423, 5194487808, 2166.6389, 3.610283
70424, 5474974720, 2166.4922, 3.610039
70425, 5831278592, 2166.3455, 3.609794
70426, 6293481472, 2166.1988, 3.609550
70427, 6885799936, 2166.0521, 3.609305
70428, 7615507456, 2165.9053, 3.609061
70429, 8475109376, 2165.7586, 3.608816
70430, 9458869248, 2165.6119, 3.608572
70431, 10584539136, 2165.4652, 3.608327
70432, 11904946176, 2165.3185, 3.608083
70433, 13496313856, 2165.1717, 3.607838
70434, 15420980224, 2165.0250, 3.607594
70435, 17676531712, 2164.8783, 3.607349
70436, 20153863168, 2164.7316, 3.607105
70437, 22627134464, 2164.5849, 3.606860
70438, 24787586048, 2164.4381, 3.606616
70439, 26315096064, 2164.2914, 3.606371
70440, 26964400128, 2164.1447, 3.606127
70441, 26635044864, 2163.9980, 3.605882
70442, 25399368704, 2163.8513, 3.605638
70443, 23478857728, 2163.7045, 3.605393
70444, 21178932224, 2163.5578, 3.605149
70445, 18807031808, 2163.4111, 3.604904
70446, 16602684416, 2163.2644, 3.604660
70447, 14700427264, 2163.1177, 3.604416
70448, 13131457536, 2162.9710, 3.604171
70449, 11854844928, 2162.8242, 3.603927
70450, 10800354304, 2162.6775, 3.603682
70451, 9904913408, 2162.5308, 3.603438
70452, 9131854848, 2162.3841, 3.603193
70453, 8471698432, 2162.2374, 3.602949
70454, 7930784768, 2162.0906, 3.602704
70455, 7516777472, 2161.9439, 3.602460
70456, 7228302336, 2161.7972, 3.602215
70457, 7051881472, 2161.6505, 3.601971
70458, 6965464064, 2161.5038, 3.601726
70459, 6945823744, 2161.3570, 3.601482
70460, 6976634880, 2161.2103, 3.601237
70461, 7054598144, 2161.0636, 3.600993
70462, 7191591936, 2160.9169, 3.600748
70463, 7411658752, 2160.7702, 3.600504
70464, 7743199232, 2160.6234, 3.600259
70465, 8209003520, 2160.4767, 3.600015
70466, 8818982912, 2160.3300, 3.599770
70467, 9570814976, 2160.1833, 3.599526
70468, 10460877824, 2160.0366, 3.599281
70469, 11502103552, 2159.8898, 3.599037
70470, 12739301376, 2159.7431, 3.598793
70471, 14249836544, 2159.5964, 3.598548
70472, 16121494528, 2159.4497, 3.598304
70473, 18409682944, 2159.3030, 3.598059
70474, 21088862208, 2159.1563, 3.597815
70475, 24021527552, 2159.0095, 3.597570
70476, 26966190080, 2158.8628, 3.597326
70477, 29631969280, 2158.7161, 3.597081
70478, 31766175744, 2158.5694, 3.596837
70479, 33242245120, 2158.4227, 3.596592
70480, 34108691456, 2158.2759, 3.596348
70481, 34571143168, 2158.1292, 3.596103
70482, 34906140672, 2157.9825, 3.595859
70483, 35336404992, 2157.8358, 3.595614
70484, 35918364672, 2157.6891, 3.595370
70485, 36492524544, 2157.5423, 3.595125
70486, 36723926016, 2157.3956, 3.594881
70487, 36222343168, 2157.2489, 3.594636
70488, 34696411136, 2157.1022, 3.594392
70489, 32079137792, 2156.9555, 3.594147
70490, 28572432384, 2156.8087, 3.593903
70491, 24591843328, 2156.6620, 3.593658
70492, 20634570752, 2156.5153, 3.593414
70493, 17125378048, 2156.3686, 3.593169
70494, 14302023680, 2156.2219, 3.592925
70495, 12181684224, 2156.0752, 3.592681
70496, 10612632576, 2155.9284, 3.592436
70497, 9378746368, 2155.7817, 3.592192
70498, 8305130496, 2155.6350, 3.591947
70499, 7318984704, 2155.4883, 3.591703
70500, 6446286848, 2155.3416, 3.591458
70501, 5757777920, 2155.1948, 3.591214
70502, 5300601856, 2155.0481, 3.590969
70503, 5054490624, 2154.9014, 3.590725
70504, 4933880832, 2154.7547, 3.590480
70505, 4830453760, 2154.6080, 3.590236
70506, 4668877824, 2154.4612, 3.589991
70507, 4443019264, 2154.3145, 3.589747
70508, 4212613120, 2154.1678, 3.589502
70509, 4063351808, 2154.0211, 3.589258
70510, 4053689344, 2153.8744, 3.589013
70511, 4178437120, 2153.7276, 3.588769
70512, 4369069056, 2153.5809, 3.588524
70513, 4529816576, 2153.4342, 3.588280
70514, 4588777472, 2153.2875, 3.588035
70515, 4535268352, 2153.1408, 3.587791
70516, 4422840320, 2152.9941, 3.587546
70517, 4336831488, 2152.8473, 3.587302
70518, 4345226240, 2152.7006, 3.587058
70519, 4460797952, 2152.5539, 3.586813
70520, 4635987968, 2152.4072, 3.586569
70521, 4793418752, 2152.2605, 3.586324
70522, 4874587136, 2152.1137, 3.586080
70523, 4878742528, 2151.9670, 3.585835
70524, 4869063680, 2151.8203, 3.585591
70525, 4941608960, 2151.6736, 3.585346
70526, 5173884928, 2151.5269, 3.585102
70527, 5582424064, 2151.3801, 3.584857
70528, 6114942976, 2151.2334, 3.584613
70529, 6683985920, 2151.0867, 3.584368
70530, 7225286656, 2150.9400, 3.584124
70531, 7748381696, 2150.7933, 3.583879
70532, 8348746752, 2150.6465, 3.583635
70533, 9169982464, 2150.4998, 3.583390
70534, 10332123136, 2150.3531, 3.583146
70535, 11863240704, 2150.2064, 3.582901
70536, 13674161152, 2150.0597, 3.582657
70537, 15597017088, 2149.9129, 3.582412
70538, 17475770368, 2149.7662, 3.582168
70539, 19266589696, 2149.6195, 3.581923
70540, 21094201344, 2149.4728, 3.581679
70541, 23224966144, 2149.3261, 3.581435
70542, 25953840128, 2149.1794, 3.581190
70543, 29444675584, 2149.0326, 3.580946
70544, 33591667712, 2148.8859, 3.580701
70545, 37969238016, 2148.7392, 3.580457
70546, 41906330624, 2148.5925, 3.580212
70547, 44670829568, 2148.4458, 3.579968
70548, 45701877760, 2148.2990, 3.579723
70549, 44803460096, 2148.1523, 3.579479
70550, 42223294464, 2148.0056, 3.579234
70551, 38583259136, 2147.8589, 3.578990
70552, 34684477440, 2147.7122, 3.578745
70553, 31258071040, 2147.5654, 3.578501
70554, 28752113664, 2147.4187, 3.578256
70555, 27228884992, 2147.2720, 3.578012
70556, 26401724416, 2147.1253, 3.577767
70557, 25786813440, 2146.9786, 3.577523
70558, 24904069120, 2146.8318, 3.577278
70559, 23448768512, 2146.6851, 3.577034
70560, 21374663680, 2146.5384, 3.576789
70561, 18869844992, 2146.3917, 3.576545
70562, 16250384384, 2146.2450, 3.576300
70563, 13825481728, 2146.0983, 3.576056
70564, 11791392768, 2145.9515, 3.575811
70565, 10190993408, 2145.8048, 3.575567
70566, 8942838784, 2145.6581, 3.575323
70567, 7913673728, 2145.5114, 3.575078
70568, 6993970176, 2145.3647, 3.574834
70569, 6141806592, 2145.2179, 3.574589
70570, 5380927488, 2145.0712, 3.574345
70571, 4762996736, 2144.9245, 3.574100
70572, 4320124928, 2144.7778, 3.573856
70573, 4034894848, 2144.6311, 3.573611
70574, 3842617344, 2144.4843, 3.573367
70575, 3661825024, 2144.3376, 3.573122
70576, 3434192896, 2144.1909, 3.572878
70577, 3151295488, 2144.0442, 3.572633
70578, 2854020096, 2143.8975, 3.572389
70579, 2605893632, 2143.7507, 3.572144
70580, 2455565312, 2143.6040, 3.571900
70581, 2408968192, 2143.4573, 3.571655
70582, 2425790464, 2143.3106, 3.571411
70583, 2441433088, 2143.1639, 3.571166
70584, 2401836032, 2143.0171, 3.570922
70585, 2291939328, 2142.8704, 3.570677
70586, 2142355456, 2142.7237, 3.570433
70587, 2010919936, 2142.5770, 3.570188
70588, 1949575168, 2142.4303, 3.569944
70589, 1974991872, 2142.2836, 3.569700
70590, 2059279360, 2142.1368, 3.569455
70591, 2146081792, 2141.9901, 3.569211
70592, 2183287808, 2141.8434, 3.568966
70593, 2154206208, 2141.6967, 3.568722
70594, 2089551872, 2141.5500, 3.568477
70595, 2052882432, 2141.4032, 3.568233
70596, 2106905600, 2141.2565, 3.567988
70597, 2279197696, 2141.1098, 3.567744
70598, 2547156992, 2140.9631, 3.567499
70599, 2852180992, 2140.8164, 3.567255
70600, 3137039360, 2140.6696, 3.567010
70601, 3386710016, 2140.5229, 3.566766
70602, 3649272832, 2140.3762, 3.566521
70603, 4022549504, 2140.2295, 3.566277
70604, 4610095104, 2140.0828, 3.566032
70605, 5467717632, 2139.9360, 3.565788
70606, 6569495552, 2139.7893, 3.565543
70607, 7815019520, 2139.6426, 3.565299
70608, 9079878656, 2139.4959, 3.565054
70609, 10288229376, 2139.3492, 3.564810
70610, 11471508480, 2139.2025, 3.564565
70611, 12779180032, 2139.0557, 3.564321
70612, 14426772480, 2138.9090, 3.564077
70613, 16595218432, 2138.7623, 3.563832
70614, 19320761344, 2138.6156, 3.563588
70615, 22423975936, 2138.4689, 3.563343
70616, 25514436608, 2138.3221, 3.563099
70617, 28078359552, 2138.1754, 3.562854
70618, 29622344704, 2138.0287, 3.562610
70619, 29822167040, 2137.8820, 3.562365
70620, 28621912064, 2137.7353, 3.562121
70621, 26247589888, 2137.5885, 3.561876
70622, 23132411904, 2137.4418, 3.561632
70623, 19784205312, 2137.2951, 3.561387
70624, 16645122048, 2137.1484, 3.561143
70625, 13992421376, 2137.0017, 3.560898
70626, 11908649984, 2136.8549, 3.560654
70627, 10319972352, 2136.7082, 3.560409
70628, 9075789824, 2136.5615, 3.560165
70629, 8031361024, 2136.4148, 3.559920
70630, 7101063168, 2136.2681, 3.559676
70631, 6268365824, 2136.1214, 3.559431
70632, 5559860224, 2135.9746, 3.559187
70633, 5004993536, 2135.8279, 3.558942
70634, 4605050880, 2135.6812, 3.558698
70635, 4325583872, 2135.5345, 3.558453
70636, 4111882240, 2135.3878, 3.558209
70637, 3915173888, 2135.2410, 3.557965
70638, 3713449984, 2135.0943, 3.557720
70639, 3515858944, 2134.9476, 3.557476
70640, 3349853184, 2134.8009, 3.557231
70641, 3239673856, 2134.6542, 3.556987
70642, 3188636672, 2134.5074, 3.556742
70643, 3174486016, 2134.3607, 3.556498
70644, 3159298048, 2134.2140, 3.556253
70645, 3107563520, 2134.0673, 3.556009
70646, 3002240000, 2133.9206, 3.555764
70647, 2850531328, 2133.7738, 3.555520
70648, 2677245952, 2133.6271, 3.555275
70649, 2510303232, 2133.4804, 3.555031
70650, 2366678016, 2133.3337, 3.554786
70651, 2246064128, 2133.1870, 3.554542
70652, 2134740992, 2133.0402, 3.554297
70653, 2016443392, 2132.8935, 3.554053
70654, 1883534336, 2132.7468, 3.553808
70655, 1742218240, 2132.6001, 3.553564
70656, 1609305088, 2132.4534, 3.553319
70657, 1502891008, 2132.3067, 3.553075
70658, 1432517632, 2132.1599, 3.552830
70659, 1394310144, 2132.0132, 3.552586
70660, 1373508608, 2131.8665, 3.552342
70661, 1352628224, 2131.7198, 3.552097
70662, 1320552448, 2131.5731, 3.551853
70663, 1277627392, 2131.4263, 3.551608
70664, 1234365440, 2131.2796, 3.551364
70665, 1204934656, 2131.1329, 3.551119
70666, 1199332352, 2130.9862, 3.550875
70667, 1218507776, 2130.8395, 3.550630
70668, 1254706176, 2130.6927, 3.550386
70669, 1296233472, 2130.5460, 3.550141
70670, 1333481472, 2130.3993, 3.549897
70671, 1362686976, 2130.2526, 3.549652
70672, 1385556992, 2130.1059, 3.549408
70673, 1405520896, 2129.9591, 3.549163
70674, 1423370240, 2129.8124, 3.548919
70675, 1435247616, 2129.6657, 3.548674
70676, 1434399744, 2129.5190, 3.548430
70677, 1415640064, 2129.3723, 3.548185
70678, 1379768320, 2129.2256, 3.547941
70679, 1335116800, 2129.0788, 3.547696
70680, 1295039488, 2128.9321, 3.547452
70681, 1272578048, 2128.7854, 3.547207
70682, 1275209728, 2128.6387, 3.546963
70683, 1302623232, 2128.4920, 3.546718
70684, 1348704256, 2128.3452, 3.546474
70685, 1406496768, 2128.1985, 3.546230
70686, 1473111040, 2128.0518, 3.545985
70687, 1551505408, 2127.9051, 3.545741
70688, 1647838208, 2127.7584, 3.545496
70689, 1765665792, 2127.6116, 3.545252
70690, 1900225536, 2127.4649, 3.545007
70691, 2036260864, 2127.3182, 3.544763
70692, 2151107584, 2127.1715, 3.544518
70693, 2222046208, 2127.0248, 3.544274
70694, 2234602496, 2126.8780, 3.544029
70695, 2187900928, 2126.7313, 3.543785
70696, 2094583808, 2126.5846, 3.543540
70697, 1975495680, 2126.4379, 3.543296
70698, 1851859968, 2126.2912, 3.543051
70699, 1738708992, 2126.1445, 3.542807
70700, 1642386432, 2125.9977, 3.542562
70701, 1562648576, 2125.8510, 3.542318
70702, 1497424896, 2125.7043, 3.542073
70703, 1447113728, 2125.5576, 3.541829
70704, 1415855104, 2125.4109, 3.541584
70705, 1409171456, 2125.2641, 3.541340
70706, 1429594112, 2125.1174, 3.541095
70707, 1473032192, 2124.9707, 3.540851
70708, 1528240128, 2124.8240, 3.540607
70709, 1579922432, 2124.6773, 3.540362
70710, 1614007296, 2124.5305, 3.540118
70711, 1622404096, 2124.3838, 3.539873
70712, 1604919296, 2124.2371, 3.539629
70713, 1567599616, 2124.0904, 3.539384
70714, 1518706688, 2123.9437, 3.539140
70715, 1464678400, 2123.7969, 3.538895
70716, 1408226304, 2123.6502, 3.538651
70717, 1349289984, 2123.5035, 3.538406
70718, 1287829504, 2123.3568, 3.538162
70719, 1226398720, 2123.2101, 3.537917
70720, 1170688000, 2123.0633, 3.537673
70721, 1127553024, 2122.9166, 3.537428
70722, 1101685760, 2122.7699, 3.537184
70723, 1092975616, 2122.6232, 3.536939
70724, 1096306688, 2122.4765, 3.536695
70725, 1104150528, 2122.3298, 3.536450
70726, 1110668288, 2122.1830, 3.536206
70727, 1115159552, 2122.0363, 3.535961
70728, 1122968576, 2121.8896, 3.535717
70729, 1143351296, 2121.7429, 3.535472
70730, 1185406976, 2121.5962, 3.535228
70731, 1254160384, 2121.4494, 3.534984
70732, 1348621312, 2121.3027, 3.534739
70733, 1462488064, 2121.1560, 3.534495
70734, 1586651136, 2121.0093, 3.534250
70735, 1711861760, 2120.8626, 3.534006
70736, 1830147072, 2120.7158, 3.533761
70737, 1934621696, 2120.5691, 3.533517
70738, 2018584576, 2120.4224, 3.533272
70739, 2075238400, 2120.2757, 3.533028
70740, 2098910208, 2120.1290, 3.532783
70741, 2087420928, 2119.9822, 3.532539
70742, 2044184576, 2119.8355, 3.532294
70743, 1978391552, 2119.6888, 3.532050
70744, 1902585856, 2119.5421, 3.531805
70745, 1828445184, 2119.3954, 3.531561
70746, 1762827264, 2119.2487, 3.531316
70747, 1706253312, 2119.1019, 3.531072
70748, 1654719488, 2118.9552, 3.530827
70749, 1603894272, 2118.8085, 3.530583
70750, 1553220608, 2118.6618, 3.530338
70751, 1507401728, 2118.5151, 3.530094
70752, 1474166784, 2118.3683, 3.529849
70753, 1459453952, 2118.2216, 3.529605
70754, 1462857728, 2118.0749, 3.529360
70755, 1476299776, 2117.9282, 3.529116
70756, 1487176704, 2117.7815, 3.528872
70757, 1484662784, 2117.6347, 3.528627
70758, 1465792512, 2117.4880, 3.528383
70759, 1437777920, 2117.3413, 3.528138
70760, 1414918144, 2117.1946, 3.527894
70761, 1411453952, 2117.0479, 3.527649
70762, 1434166272, 2116.9011, 3.527405
70763, 1478850560, 2116.7544, 3.527160
70764, 1532782592, 2116.6077, 3.526916
70765, 1581933568, 2116.4610, 3.526671
70766, 1618886656, 2116.3143, 3.526427
70767, 1646904320, 2116.1675, 3.526182
70768, 1677720576, 2116.0208, 3.525938
70769, 1724319744, 2115.8741, 3.525693
70770, 1793025024, 2115.7274, 3.525449
70771, 1879814144, 2115.5807, 3.525204
70772, 1973363712, 2115.4340, 3.524960
70773, 2063226880, 2115.2872, 3.524715
70774, 2148179968, 2115.1405, 3.524471
70775, 2239271936, 2114.9938, 3.524226
70776, 2355067904, 2114.8471, 3.523982
70777, 2511358976, 2114.7004, 3.523737
70778, 2711546880, 2114.5536, 3.523493
70779, 2944195584, 2114.4069, 3.523249
70780, 3190548480, 2114.2602, 3.523004
70781, 3438738432, 2114.1135, 3.522760
70782, 3696650240, 2113.9668, 3.522515
70783, 3995106304, 2113.8200, 3.522271
70784, 4377961472, 2113.6733, 3.522026
70785, 4883679232, 2113.5266, 3.521782
70786, 5529384960, 2113.3799, 3.521537
70787, 6308974592, 2113.2332, 3.521293
70788, 7210132480, 2113.0864, 3.521048
70789, 8243717120, 2112.9397, 3.520804
70790, 9468871680, 2112.7930, 3.520559
70791, 10994535424, 2112.6463, 3.520315
70792, 12946044928, 2112.4996, 3.520070
70793, 15401816064, 2112.3529, 3.519826
70794, 18322549760, 2112.2061, 3.519581
70795, 21505083392, 2112.0594, 3.519337
70796, 24588604416, 2111.9127, 3.519092
70797, 27122535424, 2111.7660, 3.518848
70798, 28679990272, 2111.6193, 3.518603
70799, 28979394560, 2111.4725, 3.518359
70800, 27969881088, 2111.3258, 3.518114
70801, 25847592960, 2111.1791, 3.517870
70802, 22995910656, 2111.0324, 3.517626
70803, 19871941632, 2110.8857, 3.517381
70804, 16881679360, 2110.7389, 3.517137
70805, 14288368640, 2110.5922, 3.516892
70806, 12182316032, 2110.4455, 3.516648
70807, 10513503232, 2110.2988, 3.516403
70808, 9163284480, 2110.1521, 3.516159
70809, 8019034112, 2110.0053, 3.515914
70810, 7020393472, 2109.8586, 3.515670
70811, 6163938304, 2109.7119, 3.515425
70812, 5474638848, 2109.5652, 3.515181
70813, 4967060480, 2109.4185, 3.514936
70814, 4620269568, 2109.2718, 3.514692
70815, 4379165696, 2109.1250, 3.514447
70816, 4178411520, 2108.9783, 3.514203
70817, 3972632576, 2108.8316, 3.513958
70818, 3754401792, 2108.6849, 3.513714
70819, 3549956096, 2108.5382, 3.513469
70820, 3396233216, 2108.3914, 3.513225
70821, 3313516544, 2108.2447, 3.512980
70822, 3289954304, 2108.0980, 3.512736
70823, 3286681600, 2107.9513, 3.512491
70824, 3259913216, 2107.8046, 3.512247
70825, 3186497536, 2107.6578, 3.512002
70826, 3077617664, 2107.5111, 3.511758
70827, 2972486656, 2107.3644, 3.511514
70828, 2915732480, 2107.2177, 3.511269
70829, 2931761152, 2107.0710, 3.511025
70830, 3011119104, 2106.9242, 3.510780
70831, 3116860416, 2106.7775, 3.510536
70832, 3207154688, 2106.6308, 3.510291
70833, 3260793856, 2106.4841, 3.510047
70834, 3290435584, 2106.3374, 3.509802
70835, 3335554048, 2106.1906, 3.509558
70836, 3439051776, 2106.0439, 3.509313
70837, 3621356544, 2105.8972, 3.509069
70838, 3867734016, 2105.7505, 3.508824
70839, 4137062400, 2105.6038, 3.508580
70840, 4387728384, 2105.4571, 3.508335
70841, 4605698048, 2105.3103, 3.508091
70842, 4817826816, 2105.1636, 3.507846
70843, 5081444352, 2105.0169, 3.507602
70844, 5455183872, 2104.8702, 3.507357
70845, 5967835136, 2104.7235, 3.507113
70846, 6604579840, 2104.5767, 3.506868
70847, 7321175040, 2104.4300, 3.506624
70848, 8080729088, 2104.2833, 3.506379
70849, 8893554688, 2104.1366, 3.506135
70850, 9836516352, 2103.9899, 3.505891
70851, 11037595648, 2103.8431, 3.505646
70852, 12629809152, 2103.6964, 3.505402
70853, 14696352768, 2103.5497, 3.505157
70854, 17235813376, 2103.4030, 3.504913
70855, 20167413760, 2103.2563, 3.504668
70856, 23375182848, 2103.1095, 3.504424
70857, 26767351808, 2102.9628, 3.504179
70858, 30315671552, 2102.8161, 3.503935
70859, 34046357504, 2102.6694, 3.503690
70860, 37978203136, 2102.5227, 3.503446
70861, 42033051648, 2102.3760, 3.503201
70862, 45963980800, 2102.2292, 3.502957
70863, 49345839104, 2102.0825, 3.502712
70864, 51649097728, 2101.9358, 3.502468
70865, 52381160448, 2101.7891, 3.502223
70866, 51245989888, 2101.6424, 3.501979
70867, 48259434496, 2101.4956, 3.501734
70868, 43771353088, 2101.3489, 3.501490
70869, 38381492224, 2101.2022, 3.501245
70870, 32778467328, 2101.0555, 3.501001
70871, 27561308160, 2100.9088, 3.500756
70872, 23107694592, 2100.7620, 3.500512
70873, 19530793984, 2100.6153, 3.500267
70874, 16728300544, 2100.4686, 3.500023
70875, 14490514432, 2100.3219, 3.499779
70876, 12615130112, 2100.1752, 3.499534
70877, 10981813248, 2100.0284, 3.499290
70878, 9564879872, 2099.8817, 3.499045
70879, 8393840640, 2099.7350, 3.498801
70880, 7494018048, 2099.5883, 3.498556
70881, 6843207680, 2099.4416, 3.498312
70882, 6365957120, 2099.2948, 3.498067
70883, 5963664384, 2099.1481, 3.497823
70884, 5559211008, 2099.0014, 3.497578
70885, 5128990720, 2098.8547, 3.497334
70886, 4704577536, 2098.7080, 3.497089
70887, 4344648704, 2098.5613, 3.496845
70888, 4094473216, 2098.4145, 3.496600
70889, 3956231168, 2098.2678, 3.496356
70890, 3886227456, 2098.1211, 3.496111
70891, 3819219968, 2097.9744, 3.495867
70892, 3704859648, 2097.8277, 3.495622
70893, 3535056896, 2097.6809, 3.495378
70894, 3346877440, 2097.5342, 3.495133
70895, 3199874048, 2097.3875, 3.494889
70896, 3141211136, 2097.2408, 3.494644
70897, 3178544128, 2097.0941, 3.494400
70898, 3275896832, 2096.9473, 3.494156
70899, 3374510080, 2096.8006, 3.493911
70900, 3426499584, 2096.6539, 3.493667
70901, 3421989888, 2096.5072, 3.493422
70902, 3394238464, 2096.3605, 3.493178
70903, 3399907328, 2096.2137, 3.492933
70904, 3485885440, 2096.0670, 3.492689
70905, 3661969408, 2095.9203, 3.492444
70906, 3895624704, 2095.7736, 3.492200
70907, 4132609024, 2095.6269, 3.491955
70908, 4332282880, 2095.4802, 3.491711
70909, 4497435648, 2095.3334, 3.491466
70910, 4680748032, 2095.1867, 3.491222
70911, 4962787328, 2095.0400, 3.490977
70912, 5412948992, 2094.8933, 3.490733
70913, 6055829504, 2094.7466, 3.490488
70914, 6864444416, 2094.5998, 3.490244
70915, 7788091392, 2094.4531, 3.489999
70916, 8802996224, 2094.3064, 3.489755
70917, 9958374400, 2094.1597, 3.489510
70918, 11388127232, 2094.0130, 3.489266
70919, 13271671808, 2093.8662, 3.489021
70920, 15751294976, 2093.7195, 3.488777
70921, 18836748288, 2093.5728, 3.488533
70922, 22339224576, 2093.4261, 3.488288
70923, 25869660160, 2093.2794, 3.488044
70924, 28912559104, 2093.1326, 3.487799
70925, 30955937792, 2092.9859, 3.487555
70926, 31633819648, 2092.8392, 3.487310
70927, 30830746624, 2092.6925, 3.487066
70928, 28711139328, 2092.5458, 3.486821
70929, 25664614400, 2092.3991, 3.486577
70930, 22189411328, 2092.2523, 3.486332
70931, 18757224448, 2092.1056, 3.486088
70932, 15705853952, 2091.9589, 3.485843
70933, 13191096320, 2091.8122, 3.485599
70934, 11203818496, 2091.6655, 3.485354
70935, 9633377280, 2091.5187, 3.485110
70936, 8344665088, 2091.3720, 3.484865
70937, 7237173248, 2091.2253, 3.484621
70938, 6268204032, 2091.0786, 3.484376
70939, 5441037312, 2090.9319, 3.484132
70940, 4773584896, 2090.7851, 3.483887
70941, 4268214272, 2090.6384, 3.483643
70942, 3898127360, 2090.4917, 3.483398
70943, 3614248960, 2090.3450, 3.483154
70944, 3365317632, 2090.1983, 3.482909
70945, 3118256128, 2090.0515, 3.482665
70946, 2867678208, 2089.9048, 3.482421
70947, 2630668288, 2089.7581, 3.482176
70948, 2431214592, 2089.6114, 3.481932
70949, 2283618304, 2089.4647, 3.481687
70950, 2183640064, 2089.3179, 3.481443
70951, 2111094784, 2089.1712, 3.481198
70952, 2041162752, 2089.0245, 3.480954
70953, 1957410816, 2088.8778, 3.480709
70954, 1859326976, 2088.7311, 3.480465
70955, 1760868352, 2088.5844, 3.480220
70956, 1681627136, 2088.4376, 3.479976
70957, 1636018176, 2088.2909, 3.479731
70958, 1626411008, 2088.1442, 3.479487
70959, 1643455488, 2087.9975, 3.479242
70960, 1672673280, 2087.8508, 3.478998
70961, 1703050240, 2087.7040, 3.478753
70962, 1732652032, 2087.5573, 3.478509
70963, 1768300544, 2087.4106, 3.478264
70964, 1819839488, 2087.2639, 3.478020
70965, 1892495360, 2087.1172, 3.477775
70966, 1981693952, 2086.9704, 3.477531
70967, 2073179136, 2086.8237, 3.477286
70968, 2148276224, 2086.6770, 3.477042
70969, 2191463424, 2086.5303, 3.476798
70970, 2196323328, 2086.3836, 3.476553
70971, 2167084032, 2086.2368, 3.476309
70972, 2115387392, 2086.0901, 3.476064
70973, 2054401024, 2085.9434, 3.475820
70974, 1993500672, 2085.7967, 3.475575
70975, 1936092160, 2085.6500, 3.475331
70976, 1881150464, 2085.5033, 3.475086
70977, 1826982912, 2085.3565, 3.474842
70978, 1774651392, 2085.2098, 3.474597
70979, 1728969728, 2085.0631, 3.474353
70980, 1696560128, 2084.9164, 3.474108
70981, 1682285568, 2084.7697, 3.473864
70982, 1686225920, 2084.6229, 3.473619
70983, 1703045120, 2084.4762, 3.473375
70984, 1724122112, 2084.3295, 3.473130
70985, 1741293568, 2084.1828, 3.472886
70986, 1750158336, 2084.0361, 3.472641
70987, 1751258112, 2083.8893, 3.472397
70988, 1748663296, 2083.7426, 3.472152
70989, 1746981888, 2083.5959, 3.471908
70990, 1748579328, 2083.4492, 3.471663
70991, 1752588288, 2083.3025, 3.471419
70992, 1756133376, 2083.1557, 3.471175
70993, 1756909568, 2083.0090, 3.470930
70994, 1755474944, 2082.8623, 3.470686
70995, 1755845632, 2082.7156, 3.470441
70996, 1763979264, 2082.5689, 3.470197
70997, 1784963072, 2082.4222, 3.469952
70998, 1820462080, 2082.2754, 3.469708
70999, 1867787264, 2082.1287, 3.469463
71000, 1921025024, 2081.9820, 3.469219
71001, 1973524480, 2081.8353, 3.468974
71002, 2020304896, 2081.6886, 3.468730
71003, 2059134976, 2081.5418, 3.468485
71004, 2089834496, 2081.3951, 3.468241
71005, 2112495616, 2081.2484, 3.467996
71006, 2125939712, 2081.1017, 3.467752
71007, 2127582208, 2080.9550, 3.467507
71008, 2115024896, 2080.8082, 3.467263
71009, 2088559616, 2080.6615, 3.467018
71010, 2053092352, 2080.5148, 3.466774
71011, 2018118656, 2080.3681, 3.466529
71012, 1995302912, 2080.2214, 3.466285
71013, 1994481664, 2080.0746, 3.466040
71014, 2019769344, 2079.9279, 3.465796
71015, 2067579904, 2079.7812, 3.465551
71016, 2127535104, 2079.6345, 3.465307
71017, 2185949184, 2079.4878, 3.465063
71018, 2230428672, 2079.3410, 3.464818
71019, 2253685760, 2079.1943, 3.464574
71020, 2255099904, 2079.0476, 3.464329
71021, 2239660032, 2078.9009, 3.464085
71022, 2215071744, 2078.7542, 3.463840
71023, 2188529664, 2078.6075, 3.463596
71024, 2164566016, 2078.4607, 3.463351
71025, 2144673792, 2078.3140, 3.463107
71026, 2128438272, 2078.1673, 3.462862
71027, 2115222528, 2078.0206, 3.462618
71028, 2105340928, 2077.8739, 3.462373
71029, 2100134912, 2077.7271, 3.462129
71030, 2101106688, 2077.5804, 3.461884
71031, 2108848128, 2077.4337, 3.461640
71032, 2122599424, 2077.2870, 3.461395
71033, 2140874752, 2077.1403, 3.461151
71034, 2162855936, 2076.9935, 3.460906
71035, 2189743104, 2076.8468, 3.460662
71036, 2225098752, 2076.7001, 3.460417
71037, 2273743872, 2076.5534, 3.460173
71038, 2339488768, 2076.4067, 3.459928
71039, 2422801408, 2076.2599, 3.459684
71040, 2519669760, 2076.1132, 3.459440
71041, 2622517248, 2075.9665, 3.459195
71042, 2723049472, 2075.8198, 3.458951
71043, 2815861760, 2075.6731, 3.458706
71044, 2901065728, 2075.5264, 3.458462
71045, 2984489984, 2075.3796, 3.458217
71046, 3075058688, 2075.2329, 3.457973
71047, 3180367872, 2075.0862, 3.457728
71048, 3302575104, 2074.9395, 3.457484
71049, 3436760064, 2074.7928, 3.457239
71050, 3572921344, 2074.6460, 3.456995
71051, 3700968448, 2074.4993, 3.456750
71052, 3816431616, 2074.3526, 3.456506
71053, 3923952640, 2074.2059, 3.456261
71054, 4036489216, 2074.0592, 3.456017
71055, 4170184704, 2073.9124, 3.455772
71056, 4337231872, 2073.7657, 3.455528
71057, 4540369920, 2073.6190, 3.455283
71058, 4772164608, 2073.4723, 3.455039
71059, 5019966464, 2073.3256, 3.454794
71060, 5274376192, 2073.1788, 3.454550
71061, 5536852992, 2073.0321, 3.454305
71062, 5822111744, 2072.8854, 3.454061
71063, 6153449472, 2072.7387, 3.453817
71064, 6553094144, 2072.5920, 3.453572
71065, 7032975360, 2072.4452, 3.453328
71066, 7591988224, 2072.2985, 3.453083
71067, 8222957568, 2072.1518, 3.452839
71068, 8927108096, 2072.0051, 3.452594
71069, 9728505856, 2071.8584, 3.452350
71070, 10678680576, 2071.7117, 3.452105
71071, 11844358144, 2071.5649, 3.451861
71072, 13278492672, 2071.4182, 3.451616
71073, 14983649280, 2071.2715, 3.451372
71074, 16882956288, 2071.1248, 3.451127
71075, 18813873152, 2070.9781, 3.450883
71076, 20552836096, 2070.8313, 3.450638
71077, 21866934272, 2070.6846, 3.450394
71078, 22577116160, 2070.5379, 3.450149
71079, 22611298304, 2070.3912, 3.449905
71080, 22028322816, 2070.2445, 3.449660
71081, 21004199936, 2070.0977, 3.449416
71082, 19786122240, 2069.9510, 3.449171
71083, 18631204864, 2069.8043, 3.448927
71084, 17750814720, 2069.6576, 3.448682
71085, 17276459008, 2069.5109, 3.448438
71086, 17252225024, 2069.3641, 3.448193
71087, 17647463424, 2069.2174, 3.447949
71088, 18377169920, 2069.0707, 3.447705
71089, 19318964224, 2068.9240, 3.447460
71090, 20322999296, 2068.7773, 3.447216
71091, 21219640320, 2068.6306, 3.446971
71092, 21833906176, 2068.4838, 3.446727
71093, 22012530688, 2068.3371, 3.446482
71094, 21660655616, 2068.1904, 3.446238
71095, 20775523328, 2068.0437, 3.445993
71096, 19460413440, 2067.8970, 3.445749
71097, 17906938880, 2067.7502, 3.445504
71098, 16346490880, 2067.6035, 3.445260
71099, 14986420224, 2067.4568, 3.445015
71100, 13955696640, 2067.3101, 3.444771
71101, 13282860032, 2067.1634, 3.444526
71102, 12915830784, 2067.0166, 3.444282
71103, 12774154240, 2066.8699, 3.444037
71104, 12808560640, 2066.7232, 3.443793
71105, 13038296064, 2066.5765, 3.443548
71106, 13546364928, 2066.4298, 3.443304
71107, 14432613376, 2066.2830, 3.443059
71108, 15745313792, 2066.1363, 3.442815
71109, 17423556608, 2065.9896, 3.442570
71110, 19279526912, 2065.8429, 3.442326
71111, 21032748032, 2065.6962, 3.442082
71112, 22385499136, 2065.5495, 3.441837
71113, 23110468608, 2065.4027, 3.441593
71114, 23116623872, 2065.2560, 3.441348
71115, 22469296128, 2065.1093, 3.441104
71116, 21360378880, 2064.9626, 3.440859
71117, 20044817408, 2064.8159, 3.440615
71118, 18770849792, 2064.6691, 3.440370
71119, 17729421312, 2064.5224, 3.440126
71120, 17035149312, 2064.3757, 3.439881
71121, 16734691328, 2064.2290, 3.439637
71122, 16826868736, 2064.0823, 3.439392
71123, 17277749248, 2063.9355, 3.439148
71124, 18022324224, 2063.7888, 3.438903
71125, 18956779520, 2063.6421, 3.438659
71126, 19934075904, 2063.4954, 3.438414
71127, 20775608320, 2063.3487, 3.438170
71128, 21303083008, 2063.2019, 3.437925
71129, 21382494208, 2063.0552, 3.437681
71130, 20963202048, 2062.9085, 3.437436
71131, 20094786560, 2062.7618, 3.437192
71132, 18913165312, 2062.6151, 3.436947
71133, 17600855040, 2062.4683, 3.436703
71134, 16337358848, 2062.3216, 3.436458
71135, 15258921984, 2062.1749, 3.436214
71136, 14440775680, 2062.0282, 3.435970
71137, 13903186944, 2061.8815, 3.435725
71138, 13631470592, 2061.7348, 3.435481
71139, 13595362304, 2061.5880, 3.435236
71140, 13756838912, 2061.4413, 3.434992
71141, 14064924672, 2061.2946, 3.434747
71142, 14445555712, 2061.1479, 3.434503
71143, 14798598144, 2061.0012, 3.434258
71144, 15010487296, 2060.8544, 3.434014
71145, 14981675008, 2060.7077, 3.433769
71146, 14658644992, 2060.5610, 3.433525
71147, 14055928832, 2060.4143, 3.433280
71148, 13257006080, 2060.2676, 3.433036
71149, 12392331264, 2060.1208, 3.432791
71150, 11603058688, 2059.9741, 3.432547
71151, 11004915712, 2059.8274, 3.432302
71152, 10665214976, 2059.6807, 3.432058
71153, 10598389760, 2059.5340, 3.431813
71154, 10776174592, 2059.3872, 3.431569
71155, 11142752256, 2059.2405, 3.431324
71156, 11625773056, 2059.0938, 3.431080
71157, 12140098560, 2058.9471, 3.430835
71158, 12588478464, 2058.8004, 3.430591
71159, 12867111936, 2058.6537, 3.430347
71160, 12881722368, 2058.5069, 3.430102
71161, 12572473344, 2058.3602, 3.429858
71162, 11938134016, 2058.2135, 3.429613
71163, 11046560768, 2058.0668, 3.429369
71164, 10022507520, 2057.9201, 3.429124
71165, 9013740544, 2057.7733, 3.428880
71166, 8147477504, 2057.6266, 3.428635
71167, 7495222272, 2057.4799, 3.428391
71168, 7061499904, 2057.3332, 3.428146
71169, 6801314816, 2057.1865, 3.427902
71170, 6657526784, 2057.0397, 3.427657
71171, 6599512064, 2056.8930, 3.427413
71172, 6643633152, 2056.7463, 3.427168
71173, 6844872704, 2056.5996, 3.426924
71174, 7263242240, 2056.4529, 3.426679
71175, 7921240064, 2056.3061, 3.426435
71176, 8773434368, 2056.1594, 3.426190
71177, 9703769088, 2056.0127, 3.425946
71178, 10553331712, 2055.8660, 3.425701
71179, 11167291392, 2055.7193, 3.425457
71180, 11441446912, 2055.5725, 3.425212
71181, 11349886976, 2055.4258, 3.424968
71182, 10944726016, 2055.2791, 3.424724
71183, 10331581440, 2055.1324, 3.424479
71184, 9634153472, 2054.9857, 3.424235
71185, 8963534848, 2054.8390, 3.423990
71186, 8402455552, 2054.6922, 3.423746
71187, 8005158912, 2054.5455, 3.423501
71188, 7805402112, 2054.3988, 3.423257
71189, 7822409728, 2054.2521, 3.423012
71190, 8058295296, 2054.1054, 3.422768
71191, 8487969792, 2053.9586, 3.422523
71192, 9049118720, 2053.8119, 3.422279
71193, 9641742336, 2053.6652, 3.422034
71194, 10142738432, 2053.5185, 3.421790
71195, 10433375232, 2053.3718, 3.421545
71196, 10430304256, 2053.2250, 3.421301
71197, 10107984896, 2053.0783, 3.421056
71198, 9503429632, 2052.9316, 3.420812
71199, 8701591552, 2052.7849, 3.420567
71200, 7807707136, 2052.6382, 3.420323
71201, 6917739520, 2052.4914, 3.420078
71202, 6097614848, 2052.3447, 3.419834
71203, 5376919552, 2052.1980, 3.419589
71204, 4755942400, 2052.0513, 3.419345
71205, 4219751424, 2051.9046, 3.419100
71206, 3751579648, 2051.7579, 3.418856
71207, 3340199936, 2051.6111, 3.418612
71208, 2980327424, 2051.4644, 3.418367
71209, 2668828672, 2051.3177, 3.418123
71210, 2400904192, 2051.1710, 3.417878
71211, 2169101312, 2051.0243, 3.417634
71212, 1965373440, 2050.8775, 3.417389
71213, 1784170496, 2050.7308, 3.417145
71214, 1624030208, 2050.5841, 3.416900
71215, 1486399488, 2050.4374, 3.416656
71216, 1372449792, 2050.2907, 3.416411
71217, 1280029696, 2050.1439, 3.416167
71218, 1202824192, 2049.9972, 3.415922
71219, 1132316672, 2049.8505, 3.415678
71220, 1061368832, 2049.7038, 3.415433
71221, 987216896, 2049.5571, 3.415189
71222, 912086016, 2049.4103, 3.414944
71223, 841134080, 2049.2636, 3.414700
71224, 779066368, 2049.1169, 3.414455
71225, 727506944, 2048.9702, 3.414211
71226, 684626944, 2048.8235, 3.413966
71227, 647030784, 2048.6768, 3.413722
71228, 612448256, 2048.5300, 3.413477
71229, 581322752, 2048.3833, 3.413233
71230, 556156928, 2048.2366, 3.412989
71231, 539016192, 2048.0899, 3.412744
71232, 528884736, 2047.9432, 3.412500
71233, 520780800, 2047.7964, 3.412255
71234, 507524096, 2047.6497, 3.412011
71235, 483367936, 2047.5030, 3.411766
71236, 447451136, 2047.3563, 3.411522
71237, 404929536, 2047.2096, 3.411277
71238, 364913664, 2047.0628, 3.411033
71239, 336107520, 2046.9161, 3.410788
71240, 322481152, 2046.7694, 3.410544
71241, 321326080, 2046.6227, 3.410299
71242, 324797440, 2046.4760, 3.410055
71243, 324091904, 2046.3292, 3.409810
71244, 313971712, 2046.1825, 3.409566
71245, 295160832, 2046.0358, 3.409321
71246, 273395712, 2045.8891, 3.409077
71247, 255788032, 2045.7424, 3.408832
71248, 246670336, 2045.5956, 3.408588
71249, 245259264, 2045.4489, 3.408343
71250, 246389760, 2045.3022, 3.408099
71251, 243715072, 2045.1555, 3.407854
71252, 233412608, 2045.0088, 3.407610
71253, 216203264, 2044.8621, 3.407366
71254, 196597760, 2044.7153, 3.407121
71255, 179971072, 2044.5686, 3.406877
71256, 169338880, 2044.4219, 3.406632
71257, 163818496, 2044.2752, 3.406388
71258, 159676416, 2044.1285, 3.406143
71259, 153201664, 2043.9817, 3.405899
71260, 143519744, 2043.8350, 3.405654
71261, 133486592, 2043.6883, 3.405410
71262, 127989760, 2043.5416, 3.405165
71263, 130618368, 2043.3949, 3.404921
71264, 140771328, 2043.2481, 3.404676
71265, 153088000, 2043.1014, 3.404432
71266, 159795200, 2042.9547, 3.404187
71267, 154791936, 2042.8080, 3.403943
71268, 137207808, 2042.6613, 3.403698
71269, 112347136, 2042.5145, 3.403454
71270, 89324544, 2042.3678, 3.403209
71271, 76611584, 2042.2211, 3.402965
71272, 77841408, 2042.0744, 3.402720
71273, 90180608, 2041.9277, 3.402476
71274, 106094592, 2041.7810, 3.402231
71275, 117484544, 2041.6342, 3.401987
71276, 119871488, 2041.4875, 3.401742
71277, 114339840, 2041.3408, 3.401498
71278, 106278912, 2041.1941, 3.401254
71279, 101812224, 2041.0474, 3.401009
71280, 104083456, 2040.9006, 3.400765
71281, 111556608, 2040.7539, 3.400520
71282, 119254016, 2040.6072, 3.400276
71283, 122050560, 2040.4605, 3.400031
71284, 117978112, 2040.3138, 3.399787
71285, 109508608, 2040.1670, 3.399542
71286, 102025216, 2040.0203, 3.399298
71287, 100439040, 2039.8736, 3.399053
71288, 106027008, 2039.7269, 3.398809
71289, 115451904, 2039.5802, 3.398564
71290, 122641408, 2039.4334, 3.398320
71291, 122457088, 2039.2867, 3.398075
71292, 113986560, 2039.1400, 3.397831
71293, 101454848, 2038.9933, 3.397586
71294, 92129280, 2038.8466, 3.397342
71295, 92347392, 2038.6999, 3.397097
71296, 103947264, 2038.5531, 3.396853
71297, 123181056, 2038.4064, 3.396608
71298, 142784512, 2038.2597, 3.396364
71299, 156041216, 2038.1130, 3.396119
71300, 160517120, 2037.9663, 3.395875
71301, 159312896, 2037.8195, 3.395631
71302, 159105024, 2037.6728, 3.395386
71303, 166094848, 2037.5261, 3.395142
71304, 182217728, 2037.3794, 3.394897
71305, 203784192, 2037.2327, 3.394653
71306, 223358976, 2037.0859, 3.394408
71307, 233775104, 2036.9392, 3.394164
71308, 231995392, 2036.7925, 3.393919
71309, 220599296, 2036.6458, 3.393675
71310, 206104576, 2036.4991, 3.393430
71311, 195141632, 2036.3523, 3.393186
71312, 190734336, 2036.2056, 3.392941
71313, 190833664, 2036.0589, 3.392697
71314, 189895680, 2035.9122, 3.392452
71315, 182469632, 2035.7655, 3.392208
71316, 166634496, 2035.6187, 3.391963
71317, 145203200, 2035.4720, 3.391719
71318, 124040192, 2035.3253, 3.391474
71319, 108561408, 2035.1786, 3.391230
71320, 100606976, 2035.0319, 3.390985
71321, 97617920, 2034.8852, 3.390741
71322, 94651392, 2034.7384, 3.390496
71323, 87944192, 2034.5917, 3.390252
71324, 77763584, 2034.4450, 3.390007
71325, 68622336, 2034.2983, 3.389763
71326, 66567168, 2034.1516, 3.389519
71327, 75085824, 2034.0048, 3.389274
71328, 92196864, 2033.8581, 3.389030
71329, 110770176, 2033.7114, 3.388785
71330, 122234880, 2033.5647, 3.388541
71331, 121791488, 2033.4180, 3.388296
71332, 112062464, 2033.2712, 3.388052
71333, 102782976, 2033.1245, 3.387807
71334, 106183680, 2032.9778, 3.387563
71335, 130228224, 2032.8311, 3.387318
71336, 173273088, 2032.6844, 3.387074
71337, 223250432, 2032.5376, 3.386829
71338, 262225920, 2032.3909, 3.386585
71339, 274336768, 2032.2442, 3.386340
71340, 253244416, 2032.0975, 3.386096
71341, 205301760, 2031.9508, 3.385851
71342, 146790400, 2031.8041, 3.385607
71343, 96574464, 2031.6573, 3.385362
71344, 67855360, 2031.5106, 3.385118
71345, 63081472, 2031.3639, 3.384873
71346, 74357760, 2031.2172, 3.384629
71347, 88764416, 2031.0705, 3.384384
71348, 95534080, 2030.9237, 3.384140
71349, 91208704, 2030.7770, 3.383896
71350, 80265216, 2030.6303, 3.383651
71351, 71265280, 2030.4836, 3.383407
71352, 71035904, 2030.3369, 3.383162
71353, 80348160, 2030.1901, 3.382918
71354, 93486080, 2030.0434, 3.382673
71355, 101821440, 2029.8967, 3.382429
71356, 99137536, 2029.7500, 3.382184
71357, 85557248, 2029.6033, 3.381940
71358, 67764224, 2029.4565, 3.381695
71359, 55396352, 2029.3098, 3.381451
71360, 55713792, 2029.1631, 3.381206
71361, 69586944, 2029.0164, 3.380962
71362, 91103232, 2028.8697, 3.380717
71363, 110973952, 2028.7229, 3.380473
71364, 121807872, 2028.5762, 3.380228
71365, 122253312, 2028.4295, 3.379984
71366, 117689344, 2028.2828, 3.379739
71367, 117112832, 2028.1361, 3.379495
71368, 127971328, 2027.9894, 3.379250
71369, 151815168, 2027.8426, 3.379006
71370, 183146496, 2027.6959, 3.378761
71371, 212038656, 2027.5492, 3.378517
71372, 229081088, 2027.4025, 3.378273
71373, 229979136, 2027.2558, 3.378028
71374, 217498624, 2027.1090, 3.377784
71375, 199892992, 2026.9623, 3.377539
71376, 186884096, 2026.8156, 3.377295
71377, 185361408, 2026.6689, 3.377050
71378, 196903936, 2026.5222, 3.376806
71379, 218005504, 2026.3754, 3.376561
71380, 242364416, 2026.2287, 3.376317
71381, 263654400, 2026.0820, 3.376072
71382, 277308416, 2025.9353, 3.375828
71383, 280755200, 2025.7886, 3.375583
71384, 272685056, 2025.6418, 3.375339
71385, 252459008, 2025.4951, 3.375094
71386, 220427264, 2025.3484, 3.374850
71387, 178987008, 2025.2017, 3.374605
71388, 133399552, 2025.0550, 3.374361
71389, 91223040, 2024.9083, 3.374116
71390, 60022784, 2024.7615, 3.373872
71391, 44192768, 2024.6148, 3.373627
71392, 42577920, 2024.4681, 3.373383
71393, 48484352, 2024.3214, 3.373138
71394, 52498432, 2024.1747, 3.372894
71395, 46970880, 2024.0279, 3.372649
71396, 29921280, 2023.8812, 3.372405
71397, 6221824, 2023.7345, 3.372161
71398, -14756864, 2023.5878, 3.371916
71399, -23953408, 2023.4411, 3.371672
71400, -17401856, 2023.2943, 3.371427
71401, 1559552, 2023.1476, 3.371183
71402, 23876608, 2023.0009, 3.370938
71403, 39349248, 2022.8542, 3.370694
71404, 41739264, 2022.7075, 3.370449
71405, 31655936, 2022.5607, 3.370205
71406, 15735808, 2022.4140, 3.369960
71407, 2651136, 2022.2673, 3.369716
71408, -1741824, 2022.1206, 3.369471
71409, 2624512, 2021.9739, 3.369227
71410, 10559488, 2021.8272, 3.368982
71411, 15206400, 2021.6804, 3.368738
71412, 12541952, 2021.5337, 3.368493
71413, 4056064, 2021.3870, 3.368249
71414, -3989504, 2021.2403, 3.368004
71415, -4326400, 2021.0936, 3.367760
71416, 6760448, 2020.9468, 3.367515
71417, 26804224, 2020.8001, 3.367271
71418, 48104448, 2020.6534, 3.367026
71419, 61849600, 2020.5067, 3.366782
71420, 63097856, 2020.3600, 3.366538
71421, 53722112, 2020.2132, 3.366293
71422, 41547776, 2020.0665, 3.366049
71423, 36036608, 2019.9198, 3.365804
71424, 42908672, 2019.7731, 3.365560
71425, 60778496, 2019.6264, 3.365315
71426, 81820672, 2019.4796, 3.365071
71427, 96240640, 2019.3329, 3.364826
71428, 98145280, 2019.1862, 3.364582
71429, 89528320, 2019.0395, 3.364337
71430, 80026624, 2018.8928, 3.364093
71431, 82377728, 2018.7460, 3.363848
71432, 105843712, 2018.5993, 3.363604
71433, 151049216, 2018.4526, 3.363359
71434, 208913408, 2018.3059, 3.363115
71435, 264268800, 2018.1592, 3.362870
71436, 302266368, 2018.0125, 3.362626
71437, 314338304, 2017.8657, 3.362381
71438, 300831744, 2017.7190, 3.362137
71439, 269338624, 2017.5723, 3.361892
71440, 230042624, 2017.4256, 3.361648
71441, 190823424, 2017.2789, 3.361403
71442, 154744832, 2017.1321, 3.361159
71443, 120912896, 2016.9854, 3.360915
71444, 87675904, 2016.8387, 3.360670
71445, 55832576, 2016.6920, 3.360426
71446, 29655040, 2016.5453, 3.360181
71447, 15004672, 2016.3985, 3.359937
71448, 15714304, 2016.2518, 3.359692
71449, 30503936, 2016.1051, 3.359448
71450, 52500480, 2015.9584, 3.359203
71451, 71889920, 2015.8117, 3.358959
71452, 80392192, 2015.6649, 3.358714
71453, 75134976, 2015.5182, 3.358470
71454, 59783168, 2015.3715, 3.358225
71455, 42308608, 2015.2248, 3.357981
71456, 30661632, 2015.0781, 3.357736
71457, 28746752, 2014.9314, 3.357492
71458, 34881536, 2014.7846, 3.357247
71459, 43446272, 2014.6379, 3.357003
71460, 48582656, 2014.4912, 3.356758
71461, 47689728, 2014.3445, 3.356514
71462, 42647552, 2014.1978, 3.356269
71463, 38145024, 2014.0510, 3.356025
71464, 38218752, 2013.9043, 3.355780
71465, 43214848, 2013.7576, 3.355536
71466, 49098752, 2013.6109, 3.355291
71467, 49653760, 2013.4642, 3.355047
71468, 40303616, 2013.3174, 3.354803
71469, 21301248, 2013.1707, 3.354558
71470, -1707008, 2013.0240, 3.354314
71471, -20230144, 2012.8773, 3.354069
71472, -27278336, 2012.7306, 3.353825
71473, -21120000, 2012.5838, 3.353580
71474, -6311936, 2012.4371, 3.353336
71475, 8599552, 2012.2904, 3.353091
71476, 15498240, 2012.1437, 3.352847
71477, 10800128, 2011.9970, 3.352602
71478, -2918400, 2011.8502, 3.352358
71479, -18611200, 2011.7035, 3.352113
71480, -28670976, 2011.5568, 3.351869
71481, -28851200, 2011.4101, 3.351624
71482, -20064256, 2011.2634, 3.351380
71483, -7217152, 2011.1167, 3.351135
71484, 3991552, 2010.9699, 3.350891
71485, 10311680, 2010.8232, 3.350646
71486, 12283904, 2010.6765, 3.350402
71487, 13056000, 2010.5298, 3.350157
71488, 15583232, 2010.3831, 3.349913
71489, 20167680, 2010.2363, 3.349668
71490, 23994368, 2010.0896, 3.349424
71491, 23061504, 2009.9429, 3.349180
71492, 15296512, 2009.7962, 3.348935
71493, 2804736, 2009.6495, 3.348691
71494, -8392704, 2009.5027, 3.348446
71495, -11302912, 2009.3560, 3.348202
71496, -2045952, 2009.2093, 3.347957
71497, 17288192, 2009.0626, 3.347713
71498, 38906880, 2008.9159, 3.347468
71499, 52859904, 2008.7691, 3.347224
71500, 52155392, 2008.6224, 3.346979
71501, 36677632, 2008.4757, 3.346735
71502, 13675520, 2008.3290, 3.346490
71503, -5647360, 2008.1823, 3.346246
71504, -11737088, 2008.0356, 3.346001
71505, -1550336, 2007.8888, 3.345757
71506, 19937280, 2007.7421, 3.345512
71507, 42409984, 2007.5954, 3.345268
71508, 55624704, 2007.4487, 3.345023
71509, 54674432, 2007.3020, 3.344779
71510, 42270720, 2007.1552, 3.344534
71511, 26903552, 2007.0085, 3.344290
71512, 17977344, 2006.8618, 3.344045
71513, 20655104, 2006.7151, 3.343801
71514, 33229824, 2006.5684, 3.343557
71515, 48375808, 2006.4216, 3.343312
71516, 57451520, 2006.2749, 3.343068
71517, 55363584, 2006.1282, 3.342823
71518, 43279360, 2005.9815, 3.342579
71519, 27753472, 2005.8348, 3.342334
71520, 16922624, 2005.6880, 3.342090
71521, 16015360, 2005.5413, 3.341845
71522, 24748032, 2005.3946, 3.341601
71523, 37981184, 2005.2479, 3.341356
71524, 49091584, 2005.1012, 3.341112
71525, 53969920, 2004.9545, 3.340867
71526, 53240832, 2004.8077, 3.340623
71527, 51473408, 2004.6610, 3.340378
71528, 53937152, 2004.5143, 3.340134
71529, 62963712, 2004.3676, 3.339889
71530, 76178432, 2004.2209, 3.339645
71531, 87729152, 2004.0741, 3.339400
71532, 91810816, 2003.9274, 3.339156
71533, 86360064, 2003.7807, 3.338911
71534, 74634240, 2003.6340, 3.338667
71535, 63603712, 2003.4873, 3.338422
71536, 59964416, 2003.3405, 3.338178
71537, 66059264, 2003.1938, 3.337933
71538, 78133248, 2003.0471, 3.337689
71539, 88097792, 2002.9004, 3.337445
71540, 87959552, 2002.7537, 3.337200
71541, 74510336, 2002.6069, 3.336956
71542, 51629056, 2002.4602, 3.336711
71543, 28789760, 2002.3135, 3.336467
71544, 16464896, 2002.1668, 3.336222
71545, 20857856, 2002.0201, 3.335978
71546, 40760320, 2001.8733, 3.335733
71547, 68240384, 2001.7266, 3.335489
71548, 92749824, 2001.5799, 3.335244
71549, 106412032, 2001.4332, 3.335000
71550, 107660288, 2001.2865, 3.334755
71551, 101355520, 2001.1398, 3.334511
71552, 95491072, 2000.9930, 3.334266
71553, 96433152, 2000.8463, 3.334022
71554, 105403392, 2000.6996, 3.333777
71555, 118087680, 2000.5529, 3.333533
71556, 127462400, 2000.4062, 3.333288
71557, 128119808, 2000.2594, 3.333044
71558, 119580672, 2000.1127, 3.332799
71559, 106742784, 1999.9660, 3.332555
71560, 97263616, 1999.8193, 3.332310
71561, 97416192, 1999.6726, 3.332066
71562, 108751872, 1999.5258, 3.331822
71563, 127375360, 1999.3791, 3.331577
71564, 146118656, 1999.2324, 3.331333
71565, 158306304, 1999.0857, 3.331088
71566, 160988160, 1998.9390, 3.330844
71567, 155960320, 1998.7922, 3.330599
71568, 148243456, 1998.6455, 3.330355
71569, 143115264, 1998.4988, 3.330110
71570, 143519744, 1998.3521, 3.329866
71571, 149253120, 1998.2054, 3.329621
71572, 158130176, 1998.0587, 3.329377
71573, 168105984, 1997.9119, 3.329132
71574, 178796544, 1997.7652, 3.328888
71575, 191331328, 1997.6185, 3.328643
71576, 206670848, 1997.4718, 3.328399
71577, 223602688, 1997.3251, 3.328154
71578, 237937664, 1997.1783, 3.327910
71579, 243769344, 1997.0316, 3.327665
71580, 236345344, 1996.8849, 3.327421
71581, 214989824, 1996.7382, 3.327176
71582, 184308736, 1996.5915, 3.326932
71583, 152739840, 1996.4447, 3.326687
71584, 128982016, 1996.2980, 3.326443
71585, 118087680, 1996.1513, 3.326198
71586, 119273472, 1996.0046, 3.325954
71587, 126642176, 1995.8579, 3.325710
71588, 132441088, 1995.7111, 3.325465
71589, 131117056, 1995.5644, 3.325221
71590, 122006528, 1995.4177, 3.324976
71591, 109285376, 1995.2710, 3.324732
71592, 99353600, 1995.1243, 3.324487
71593, 97181696, 1994.9775, 3.324243
71594, 103710720, 1994.8308, 3.323998
71595, 115642368, 1994.6841, 3.323754
71596, 127587328, 1994.5374, 3.323509
71597, 135159808, 1994.3907, 3.323265
71598, 137174016, 1994.2440, 3.323020
71599, 135707648, 1994.0972, 3.322776
71600, 134159360, 1993.9505, 3.322531
71601, 134659072, 1993.8038, 3.322287
71602, 136538112, 1993.6571, 3.322042
71603, 136890368, 1993.5104, 3.321798
71604, 132865024, 1993.3636, 3.321553
71605, 124220416, 1993.2169, 3.321309
71606, 114383872, 1993.0702, 3.321064
71607, 109114368, 1992.9235, 3.320820
71608, 113352704, 1992.7768, 3.320575
71609, 128010240, 1992.6300, 3.320331
71610, 148669440, 1992.4833, 3.320087
71611, 167199744, 1992.3366, 3.319842
71612, 175627264, 1992.1899, 3.319598
71613, 170288128, 1992.0432, 3.319353
71614, 153956352, 1991.8964, 3.319109
71615, 134702080, 1991.7497, 3.318864
71616, 121933824, 1991.6030, 3.318620
71617, 121686016, 1991.4563, 3.318375
71618, 133619712, 1991.3096, 3.318131
71619, 151328768, 1991.1629, 3.317886
71620, 165766144, 1991.0161, 3.317642
71621, 169934848, 1990.8694, 3.317397
71622, 162329600, 1990.7227, 3.317153
71623, 147387392, 1990.5760, 3.316908
71624, 132808704, 1990.4293, 3.316664
71625, 125360128, 1990.2825, 3.316419
71626, 127465472, 1990.1358, 3.316175
71627, 136360960, 1989.9891, 3.315930
71628, 146093056, 1989.8424, 3.315686
71629, 151021568, 1989.6957, 3.315441
71630, 148776960, 1989.5489, 3.315197
71631, 141033472, 1989.4022, 3.314952
71632, 131862528, 1989.2555, 3.314708
71633, 124845056, 1989.1088, 3.314464
71634, 120777728, 1988.9621, 3.314219
71635, 117389312, 1988.8153, 3.313975
71636, 111156224, 1988.6686, 3.313730
71637, 100003840, 1988.5219, 3.313486
71638, 85150720, 1988.3752, 3.313241
71639, 70864896, 1988.2285, 3.312997
71640, 62220288, 1988.0818, 3.312752
71641, 62163968, 1987.9350, 3.312508
71642, 69708800, 1987.7883, 3.312263
71643, 80379904, 1987.6416, 3.312019
71644, 88716288, 1987.4949, 3.311774
71645, 91375616, 1987.3482, 3.311530
71646, 88975360, 1987.2014, 3.311285
71647, 85538816, 1987.0547, 3.311041
71648, 85824512, 1986.9080, 3.310796
71649, 92129280, 1986.7613, 3.310552
71650, 102497280, 1986.6146, 3.310307
71651, 111514624, 1986.4678, 3.310063
71652, 113323008, 1986.3211, 3.309818
71653, 105154560, 1986.1744, 3.309574
71654, 89307136, 1986.0277, 3.309329
71655, 72311808, 1985.8810, 3.309085
71656, 61650944, 1985.7342, 3.308840
71657, 61813760, 1985.5875, 3.308596
71658, 71926784, 1985.4408, 3.308352
71659, 86322176, 1985.2941, 3.308107
71660, 97750016, 1985.1474, 3.307863
71661, 101447680, 1985.0006, 3.307618
71662, 97722368, 1984.8539, 3.307374
71663, 91593728, 1984.7072, 3.307129
71664, 89682944, 1984.5605, 3.306885
71665, 96161792, 1984.4138, 3.306640
71666, 110082048, 1984.2671, 3.306396
71667, 125674496, 1984.1203, 3.306151
71668, 135448576, 1983.9736, 3.305907
71669, 134340608, 1983.8269, 3.305662
71670, 122521600, 1983.6802, 3.305418
71671, 105272320, 1983.5335, 3.305173
71672, 90011648, 1983.3867, 3.304929
71673, 82219008, 1983.2400, 3.304684
71674, 82629632, 1983.0933, 3.304440
71675, 87312384, 1982.9466, 3.304195
71676, 90535936, 1982.7999, 3.303951
71677, 88653824, 1982.6531, 3.303706
71678, 82615296, 1982.5064, 3.303462
71679, 77510656, 1982.3597, 3.303217
71680, 79308800, 1982.2130, 3.302973
71681, 90698752, 1982.0663, 3.302729
71682, 108561408, 1981.9195, 3.302484
71683, 124793856, 1981.7728, 3.302240
71684, 130270208, 1981.6261, 3.301995
71685, 119895040, 1981.4794, 3.301751
71686, 95924224, 1981.3327, 3.301506
71687, 67557376, 1981.1860, 3.301262
71688, 46793728, 1981.0392, 3.301017
71689, 42627072, 1980.8925, 3.300773
71690, 56602624, 1980.7458, 3.300528
71691, 82087936, 1980.5991, 3.300284
71692, 107646976, 1980.4524, 3.300039
71693, 122710016, 1980.3056, 3.299795
71694, 122541056, 1980.1589, 3.299550
71695, 109950976, 1980.0122, 3.299306
71696, 93045760, 1979.8655, 3.299061
71697, 80428032, 1979.7188, 3.298817
71698, 76614656, 1979.5720, 3.298572
71699, 80138240, 1979.4253, 3.298328
71700, 85207040, 1979.2786, 3.298083
71701, 85716992, 1979.1319, 3.297839
71702, 79154176, 1978.9852, 3.297594
71703, 68096000, 1978.8384, 3.297350
71704, 58500096, 1978.6917, 3.297106
71705, 55938048, 1978.5450, 3.296861
71706, 62081024, 1978.3983, 3.296617
71707, 73595904, 1978.2516, 3.296372
71708, 84096000, 1978.1049, 3.296128
71709, 87982080, 1977.9581, 3.295883
71710, 83821568, 1977.8114, 3.295639
71711, 75224064, 1977.6647, 3.295394
71712, 68606976, 1977.5180, 3.295150
71713, 69180416, 1977.3713, 3.294905
71714, 77537280, 1977.2245, 3.294661
71715, 88966144, 1977.0778, 3.294416
71716, 96010240, 1976.9311, 3.294172
71717, 92877824, 1976.7844, 3.293927
71718, 79147008, 1976.6377, 3.293683
71719, 60519424, 1976.4909, 3.293438
71720, 46032896, 1976.3442, 3.293194
71721, 43185152, 1976.1975, 3.292949
71722, 53659648, 1976.0508, 3.292705
71723, 72126464, 1975.9041, 3.292460
71724, 88875008, 1975.7573, 3.292216
71725, 94927872, 1975.6106, 3.291971
71726, 86843392, 1975.4639, 3.291727
71727, 68560896, 1975.3172, 3.291482
71728, 49257472, 1975.1705, 3.291238
71729, 38403072, 1975.0237, 3.290994
71730, 40733696, 1974.8770, 3.290749
71731, 53885952, 1974.7303, 3.290505
71732, 69951488, 1974.5836, 3.290260
71733, 79995904, 1974.4369, 3.290016
71734, 78963712, 1974.2902, 3.289771
71735, 68245504, 1974.1434, 3.289527
71736, 54539264, 1973.9967, 3.289282
71737, 45764608, 1973.8500, 3.289038
71738, 46444544, 1973.7033, 3.288793
71739, 55211008, 1973.5566, 3.288549
71740, 65817600, 1973.4098, 3.288304
71741, 70989824, 1973.2631, 3.288060
71742, 66828288, 1973.1164, 3.287815
71743, 55145472, 1972.9697, 3.287571
71744, 42376192, 1972.8230, 3.287326
71745, 35686400, 1972.6762, 3.287082
71746, 38567936, 1972.5295, 3.286837
71747, 48510976, 1972.3828, 3.286593
71748, 58195968, 1972.2361, 3.286348
71749, 59586560, 1972.0894, 3.286104
71750, 48656384, 1971.9426, 3.285859
71751, 28032000, 1971.7959, 3.285615
71752, 6002688, 1971.6492, 3.285371
71753, -7657472, 1971.5025, 3.285126
71754, -6804480, 1971.3558, 3.284882
71755, 7816192, 1971.2091, 3.284637
71756, 28936192, 1971.0623, 3.284393
71757, 46563328, 1970.9156, 3.284148
71758, 53161984, 1970.7689, 3.283904
71759, 47444992, 1970.6222, 3.283659
71760, 34801664, 1970.4755, 3.283415
71761, 24239104, 1970.3287, 3.283170
71762, 23574528, 1970.1820, 3.282926
71763, 35439616, 1970.0353, 3.282681
71764, 56133632, 1969.8886, 3.282437
71765, 77718528, 1969.7419, 3.282192
71766, 92053504, 1969.5951, 3.281948
71767, 94543872, 1969.4484, 3.281703
71768, 85730304, 1969.3017, 3.281459
71769, 70212608, 1969.1550, 3.281214
71770, 53822464, 1969.0083, 3.280970
71771, 40834048, 1968.8615, 3.280725
71772, 32678912, 1968.7148, 3.280481
71773, 28569600, 1968.5681, 3.280236
71774, 27251712, 1968.4214, 3.279992
71775, 28497920, 1968.2747, 3.279748
71776, 33333248, 1968.1279, 3.279503
71777, 42921984, 1967.9812, 3.279259
71778, 57035776, 1967.8345, 3.279014
71779, 73295872, 1967.6878, 3.278770
71780, 87896064, 1967.5411, 3.278525
71781, 97466368, 1967.3944, 3.278281
71782, 100937728, 1967.2476, 3.278036
71783, 100137984, 1967.1009, 3.277792
71784, 98615296, 1966.9542, 3.277547
71785, 99290112, 1966.8075, 3.277303
71786, 102371328, 1966.6608, 3.277058
71787, 104923136, 1966.5140, 3.276814
71788, 102526976, 1966.3673, 3.276569
71789, 92208128, 1966.2206, 3.276325
71790, 74909696, 1966.0739, 3.276080
71791, 55902208, 1965.9272, 3.275836
71792, 42657792, 1965.7804, 3.275591
71793, 41128960, 1965.6337, 3.275347
71794, 52462592, 1965.4870, 3.275102
71795, 72016896, 1965.3403, 3.274858
71796, 91390976, 1965.1936, 3.274613
71797, 102512640, 1965.0468, 3.274369
71798, 101633024, 1964.9001, 3.274124
71799, 91094016, 1964.7534, 3.273880
71800, 77878272, 1964.6067, 3.273636
71801, 69750784, 1964.4600, 3.273391
71802, 71093248, 1964.3133, 3.273147
71803, 80719872, 1964.1665, 3.272902
71804, 92810240, 1964.0198, 3.272658
71805, 100370432, 1963.8731, 3.272413
71806, 99208192, 1963.7264, 3.272169
71807, 90174464, 1963.5797, 3.271924
71808, 78436352, 1963.4329, 3.271680
71809, 70286336, 1963.2862, 3.271435
71810, 69397504, 1963.1395, 3.271191
71811, 74729472, 1962.9928, 3.270946
71812, 81301504, 1962.8461, 3.270702
71813, 83354624, 1962.6993, 3.270457
71814, 78010368, 1962.5526, 3.270213
71815, 67240960, 1962.4059, 3.269968
71816, 56944640, 1962.2592, 3.269724
71817, 53626880, 1962.1125, 3.269479
71818, 60604416, 1961.9657, 3.269235
71819, 75953152, 1961.8190, 3.268990
71820, 93430784, 1961.6723, 3.268746
71821, 105874432, 1961.5256, 3.268501
71822, 109115392, 1961.3789, 3.268257
71823, 104138752, 1961.2322, 3.268013
71824, 96220160, 1961.0854, 3.267768
71825, 91536384, 1960.9387, 3.267524
71826, 93257728, 1960.7920, 3.267279
71827, 99446784, 1960.6453, 3.267035
71828, 104115200, 1960.4986, 3.266790
71829, 100885504, 1960.3518, 3.266546
71830, 87206912, 1960.2051, 3.266301
71831, 66603008, 1960.0584, 3.266057
71832, 47527936, 1959.9117, 3.265812
71833, 39262208, 1959.7650, 3.265568
71834, 47027200, 1959.6182, 3.265323
71835, 68995072, 1959.4715, 3.265079
71836, 96909312, 1959.3248, 3.264834
71837, 120072192, 1959.1781, 3.264590
71838, 130597888, 1959.0314, 3.264345
71839, 127176704, 1958.8846, 3.264101
71840, 115356672, 1958.7379, 3.263856
71841, 104295424, 1958.5912, 3.263612
71842, 101819392, 1958.4445, 3.263367
71843, 110458880, 1958.2978, 3.263123
71844, 126554112, 1958.1510, 3.262878
71845, 142696448, 1958.0043, 3.262634
71846, 152000512, 1957.8576, 3.262389
71847, 151723008, 1957.7109, 3.262145
71848, 144266240, 1957.5642, 3.261901
71849, 135192576, 1957.4175, 3.261656
71850, 129599488, 1957.2707, 3.261412
71851, 129090560, 1957.1240, 3.261167
71852, 131144704, 1956.9773, 3.260923
71853, 131152896, 1956.8306, 3.260678
71854, 125824000, 1956.6839, 3.260434
71855, 115775488, 1956.5371, 3.260189
71856, 105696256, 1956.3904, 3.259945
71857, 101860352, 1956.2437, 3.259700
71858, 108438528, 1956.0970, 3.259456
71859, 124769280, 1955.9503, 3.259211
71860, 145280000, 1955.8035, 3.258967
71861, 162185216, 1955.6568, 3.258722
71862, 169531392, 1955.5101, 3.258478
71863, 166305792, 1955.3634, 3.258233
71864, 156860416, 1955.2167, 3.257989
71865, 148408320, 1955.0699, 3.257744
71866, 146996224, 1954.9232, 3.257500
71867, 154204160, 1954.7765, 3.257255
71868, 166397952, 1954.6298, 3.257011
71869, 176897024, 1954.4831, 3.256766
71870, 179763200, 1954.3364, 3.256522
71871, 173053952, 1954.1896, 3.256278
71872, 159739904, 1954.0429, 3.256033
71873, 145862656, 1953.8962, 3.255789
71874, 137077760, 1953.7495, 3.255544
71875, 135625728, 1953.6028, 3.255300
71876, 139419648, 1953.4560, 3.255055
71877, 143675392, 1953.3093, 3.254811
71878, 143980544, 1953.1626, 3.254566
71879, 138945536, 1953.0159, 3.254322
71880, 130868224, 1952.8692, 3.254077
71881, 124106752, 1952.7224, 3.253833
71882, 122243072, 1952.5757, 3.253588
71883, 125849600, 1952.4290, 3.253344
71884, 132229120, 1952.2823, 3.253099
71885, 137294848, 1952.1356, 3.252855
71886, 138388480, 1951.9888, 3.252610
71887, 136230912, 1951.8421, 3.252366
71888, 134710272, 1951.6954, 3.252121
71889, 138542080, 1951.5487, 3.251877
71890, 150155264, 1951.4020, 3.251632
71891, 167745536, 1951.2552, 3.251388
71892, 185778176, 1951.1085, 3.251143
71893, 197816320, 1950.9618, 3.250899
71894, 200135680, 1950.8151, 3.250655
71895, 194010112, 1950.6684, 3.250410
71896, 185270272, 1950.5217, 3.250166
71897, 181259264, 1950.3749, 3.249921
71898, 186827776, 1950.2282, 3.249677
71899, 201628672, 1950.0815, 3.249432
71900, 220257280, 1949.9348, 3.249188
71901, 235213824, 1949.7881, 3.248943
71902, 240999424, 1949.6413, 3.248699
71903, 237043712, 1949.4946, 3.248454
71904, 227794944, 1949.3479, 3.248210
71905, 219961344, 1949.2012, 3.247965
71906, 218524672, 1949.0545, 3.247721
71907, 223907840, 1948.9077, 3.247476
71908, 231957504, 1948.7610, 3.247232
71909, 236779520, 1948.6143, 3.246987
71910, 234725376, 1948.4676, 3.246743
71911, 227122176, 1948.3209, 3.246498
71912, 219988992, 1948.1741, 3.246254
71913, 220768256, 1948.0274, 3.246009
71914, 233872384, 1947.8807, 3.245765
71915, 257644544, 1947.7340, 3.245520
71916, 284615680, 1947.5873, 3.245276
71917, 305130496, 1947.4406, 3.245031
71918, 312426496, 1947.2938, 3.244787
71919, 306362368, 1947.1471, 3.244543
71920, 293657600, 1947.0004, 3.244298
71921, 284378112, 1946.8537, 3.244054
71922, 286538752, 1946.7070, 3.243809
71923, 301768704, 1946.5602, 3.243565
71924, 324431872, 1946.4135, 3.243320
71925, 344733696, 1946.2668, 3.243076
71926, 354095104, 1946.1201, 3.242831
71927, 349837312, 1945.9734, 3.242587
71928, 336568320, 1945.8266, 3.242342
71929, 323531776, 1945.6799, 3.242098
71930, 319392768, 1945.5332, 3.241853
71931, 327399424, 1945.3865, 3.241609
71932, 343609344, 1945.2398, 3.241364
71933, 359165952, 1945.0930, 3.241120
71934, 365327360, 1944.9463, 3.240875
71935, 358423552, 1944.7996, 3.240631
71936, 341970944, 1944.6529, 3.240386
71937, 324790272, 1944.5062, 3.240142
71938, 316204032, 1944.3595, 3.239897
71939, 321005568, 1944.2127, 3.239653
71940, 336996352, 1944.0660, 3.239408
71941, 356402176, 1943.9193, 3.239164
71942, 370292736, 1943.7726, 3.238920
71943, 373490688, 1943.6259, 3.238675
71944, 367205376, 1943.4791, 3.238431
71945, 358001664, 1943.3324, 3.238186
71946, 353772544, 1943.1857, 3.237942
71947, 359098368, 1943.0390, 3.237697
71948, 372635648, 1942.8923, 3.237453
71949, 388000768, 1942.7455, 3.237208
71950, 397559808, 1942.5988, 3.236964
71951, 396925952, 1942.4521, 3.236719
71952, 387551232, 1942.3054, 3.236475
71953, 375954432, 1942.1587, 3.236230
71954, 370065408, 1942.0119, 3.235986
71955, 374788096, 1941.8652, 3.235741
71956, 389353472, 1941.7185, 3.235497
71957, 407950336, 1941.5718, 3.235252
71958, 423265280, 1941.4251, 3.235008
71959, 430916608, 1941.2783, 3.234763
71960, 432227328, 1941.1316, 3.234519
71961, 433774592, 1940.9849, 3.234274
71962, 443902976, 1940.8382, 3.234030
71963, 468090880, 1940.6915, 3.233785
71964, 505651200, 1940.5448, 3.233541
71965, 549482496, 1940.3980, 3.233297
71966, 588934144, 1940.2513, 3.233052
71967, 614218752, 1940.1046, 3.232808
71968, 620145664, 1939.9579, 3.232563
71969, 607466496, 1939.8112, 3.232319
71970, 581545984, 1939.6644, 3.232074
71971, 549471232, 1939.5177, 3.231830
71972, 517336064, 1939.3710, 3.231585
71973, 488995840, 1939.2243, 3.231341
71974, 466480128, 1939.0776, 3.231096
71975, 451156992, 1938.9308, 3.230852
71976, 444408832, 1938.7841, 3.230607
71977, 447114240, 1938.6374, 3.230363
71978, 458281984, 1938.4907, 3.230118
71979, 474012672, 1938.3440, 3.229874
71980, 487937024, 1938.1972, 3.229629
71981, 493460480, 1938.0505, 3.229385
71982, 486907904, 1937.9038, 3.229140
71983, 469841920, 1937.7571, 3.228896
71984, 449050624, 1937.6104, 3.228651
71985, 433810432, 1937.4637, 3.228407
71986, 431599616, 1937.3169, 3.228162
71987, 444369920, 1937.1702, 3.227918
71988, 467415040, 1937.0235, 3.227673
71989, 491533312, 1936.8768, 3.227429
71990, 507490304, 1936.7301, 3.227185
71991, 510484480, 1936.5833, 3.226940
71992, 502305792, 1936.4366, 3.226696
71993, 490090496, 1936.2899, 3.226451
71994, 482375680, 1936.1432, 3.226207
71995, 484609024, 1935.9965, 3.225962
71996, 496516096, 1935.8497, 3.225718
71997, 512649216, 1935.7030, 3.225473
71998, 525686784, 1935.5563, 3.225229
71999, 530568192, 1935.4096, 3.224984
72000, 527137792, 1935.2629, 3.224740
72001, 519914496, 1935.1161, 3.224495
72002, 515233792, 1934.9694, 3.224251
72003, 517489664, 1934.8227, 3.224006
72004, 526632960, 1934.6760, 3.223762
72005, 538314752, 1934.5293, 3.223517
72006, 546484224, 1934.3826, 3.223273
72007, 546895872, 1934.2358, 3.223028
72008, 539480064, 1934.0891, 3.222784
72009, 528278528, 1933.9424, 3.222539
72010, 519079936, 1933.7957, 3.222295
72011, 516178944, 1933.6490, 3.222050
72012, 520147968, 1933.5022, 3.221806
72013, 527822848, 1933.3555, 3.221562
72014, 534366208, 1933.2088, 3.221317
72015, 536089600, 1933.0621, 3.221073
72016, 532341760, 1932.9154, 3.220828
72017, 525416448, 1932.7686, 3.220584
72018, 518700032, 1932.6219, 3.220339
72019, 514348032, 1932.4752, 3.220095
72020, 511974400, 1932.3285, 3.219850
72021, 509200384, 1932.1818, 3.219606
72022, 503619584, 1932.0350, 3.219361
72023, 494845952, 1931.8883, 3.219117
72024, 485211136, 1931.7416, 3.218872
72025, 478541824, 1931.5949, 3.218628
72026, 477688832, 1931.4482, 3.218383
72027, 482360320, 1931.3014, 3.218139
72028, 488758272, 1931.1547, 3.217894
72029, 491452416, 1931.0080, 3.217650
72030, 486546432, 1930.8613, 3.217405
72031, 474320896, 1930.7146, 3.217161
72032, 459658240, 1930.5679, 3.216916
72033, 449801216, 1930.4211, 3.216672
72034, 450544640, 1930.2744, 3.216427
72035, 462959616, 1930.1277, 3.216183
72036, 482578432, 1929.9810, 3.215938
72037, 501634048, 1929.8343, 3.215694
72038, 513186816, 1929.6875, 3.215450
72039, 514870272, 1929.5408, 3.215205
72040, 510087168, 1929.3941, 3.214961
72041, 505900032, 1929.2474, 3.214716
72042, 508759040, 1929.1007, 3.214472
72043, 520473600, 1928.9539, 3.214227
72044, 536787968, 1928.8072, 3.213983
72045, 549490688, 1928.6605, 3.213738
72046, 550956032, 1928.5138, 3.213494
72047, 538601472, 1928.3671, 3.213249
72048, 516682752, 1928.2203, 3.213005
72049, 494327808, 1928.0736, 3.212760
72050, 480774144, 1927.9269, 3.212516
72051, 480446464, 1927.7802, 3.212271
72052, 490606592, 1927.6335, 3.212027
72053, 502950912, 1927.4868, 3.211782
72054, 508307456, 1927.3400, 3.211538
72055, 501825536, 1927.1933, 3.211293
72056, 485754880, 1927.0466, 3.211049
72057, 468221952, 1926.8999, 3.210804
72058, 458673152, 1926.7532, 3.210560
72059, 462510080, 1926.6064, 3.210315
72060, 477949952, 1926.4597, 3.210071
72061, 496863232, 1926.3130, 3.209827
72062, 509153280, 1926.1663, 3.209582
72063, 508206080, 1926.0196, 3.209338
72064, 494372864, 1925.8728, 3.209093
72065, 474551296, 1925.7261, 3.208849
72066, 458127360, 1925.5794, 3.208604
72067, 451627008, 1925.4327, 3.208360
72068, 455116800, 1925.2860, 3.208115
72069, 462398464, 1925.1392, 3.207871
72070, 464856064, 1924.9925, 3.207626
72071, 456718336, 1924.8458, 3.207382
72072, 438685696, 1924.6991, 3.207137
72073, 417792000, 1924.5524, 3.206893
72074, 403519488, 1924.4056, 3.206648
72075, 402356224, 1924.2589, 3.206404
72076, 413884416, 1924.1122, 3.206159
72077, 430668800, 1923.9655, 3.205915
72078, 442071040, 1923.8188, 3.205670
72079, 439917568, 1923.6721, 3.205426
72080, 422876160, 1923.5253, 3.205181
72081, 397130752, 1923.3786, 3.204937
72082, 372993024, 1923.2319, 3.204692
72083, 359375872, 1923.0852, 3.204448
72084, 359195648, 1922.9385, 3.204204
72085, 368222208, 1922.7917, 3.203959
72086, 377927680, 1922.6450, 3.203715
72087, 380618752, 1922.4983, 3.203470
72088, 373880832, 1922.3516, 3.203226
72089, 361825280, 1922.2049, 3.202981
72090, 352457728, 1922.0581, 3.202737
72091, 352759808, 1921.9114, 3.202492
72092, 364343296, 1921.7647, 3.202248
72093, 382212096, 1921.6180, 3.202003
72094, 397368320, 1921.4713, 3.201759
72095, 401801216, 1921.3245, 3.201514
72096, 393003008, 1921.1778, 3.201270
72097, 375449600, 1921.0311, 3.201025
72098, 358173696, 1920.8844, 3.200781
72099, 349774848, 1920.7377, 3.200536
72100, 353660928, 1920.5910, 3.200292
72101, 366188544, 1920.4442, 3.200047
72102, 378723328, 1920.2975, 3.199803
72103, 382470144, 1920.1508, 3.199558
72104, 373381120, 1920.0041, 3.199314
72105, 354435072, 1919.8574, 3.199069
72106, 334063616, 1919.7106, 3.198825
72107, 321632256, 1919.5639, 3.198580
72108, 322491392, 1919.4172, 3.198336
72109, 335273984, 1919.2705, 3.198092
72110, 352826368, 1919.1238, 3.197847
72111, 366120960, 1918.9770, 3.197603
72112, 368945152, 1918.8303, 3.197358
72113, 360780800, 1918.6836, 3.197114
72114, 346469376, 1918.5369, 3.196869
72115, 333040640, 1918.3902, 3.196625
72116, 325647360, 1918.2434, 3.196380
72117, 324919296, 1918.0967, 3.196136
72118, 327118848, 1917.9500, 3.195891
72119, 326820864, 1917.8033, 3.195647
72120, 320432128, 1917.6566, 3.195402
72121, 308467712, 1917.5099, 3.195158
72122, 295334912, 1917.3631, 3.194913
72123, 286832640, 1917.2164, 3.194669
72124, 286892032, 1917.0697, 3.194424
72125, 295410688, 1916.9230, 3.194180
72126, 308332544, 1916.7763, 3.193935
72127, 319807488, 1916.6295, 3.193691
72128, 325078016, 1916.4828, 3.193446
72129, 322496512, 1916.3361, 3.193202
72130, 313666560, 1916.1894, 3.192957
72131, 301887488, 1916.0427, 3.192713
72132, 290037760, 1915.8959, 3.192469
72133, 279196672, 1915.7492, 3.192224
72134, 268743680, 1915.6025, 3.191980
72135, 257600512, 1915.4558, 3.191735
72136, 245623808, 1915.3091, 3.191491
72137, 234067968, 1915.1623, 3.191246
72138, 224806912, 1915.0156, 3.191002
72139, 218838016, 1914.8689, 3.190757
72140, 215202816, 1914.7222, 3.190513
72141, 211189760, 1914.5755, 3.190268
72142, 203869184, 1914.4287, 3.190024
72143, 192075776, 1914.2820, 3.189779
72144, 177547264, 1914.1353, 3.189535
72145, 164360192, 1913.9886, 3.189290
72146, 156822528, 1913.8419, 3.189046
72147, 156997632, 1913.6952, 3.188801
72148, 163382272, 1913.5484, 3.188557
72149, 171655168, 1913.4017, 3.188312
72150, 177189888, 1913.2550, 3.188068
72151, 177904640, 1913.1083, 3.187823
72152, 175686656, 1912.9616, 3.187579
72153, 175371264, 1912.8148, 3.187334
72154, 181687296, 1912.6681, 3.187090
72155, 195871744, 1912.5214, 3.186846
72156, 214026240, 1912.3747, 3.186601
72157, 228420608, 1912.2280, 3.186357
72158, 231307264, 1912.0812, 3.186112
72159, 219276288, 1911.9345, 3.185868
72160, 195717120, 1911.7878, 3.185623
72161, 169810944, 1911.6411, 3.185379
72162, 152354816, 1911.4944, 3.185134
72163, 150483968, 1911.3476, 3.184890
72164, 164081664, 1911.2009, 3.184645
72165, 185830400, 1911.0542, 3.184401
72166, 204963840, 1910.9075, 3.184156
72167, 212731904, 1910.7608, 3.183912
72168, 206679040, 1910.6141, 3.183667
72169, 191452160, 1910.4673, 3.183423
72170, 175772672, 1910.3206, 3.183178
72171, 167320576, 1910.1739, 3.182934
72172, 168434688, 1910.0272, 3.182689
72173, 175022080, 1909.8805, 3.182445
72174, 179274752, 1909.7337, 3.182200
72175, 174594048, 1909.5870, 3.181956
72176, 159877120, 1909.4403, 3.181711
72177, 140661760, 1909.2936, 3.181467
72178, 126404608, 1909.1469, 3.181222
72179, 125367296, 1909.0001, 3.180978
72180, 139981824, 1908.8534, 3.180734
72181, 165299200, 1908.7067, 3.180489
72182, 191456256, 1908.5600, 3.180245
72183, 208806912, 1908.4133, 3.180000
72184, 212907008, 1908.2665, 3.179756
72185, 206610432, 1908.1198, 3.179511
72186, 198145024, 1907.9731, 3.179267
72187, 196302848, 1907.8264, 3.179022
72188, 205456384, 1907.6797, 3.178778
72189, 223170560, 1907.5329, 3.178533
72190, 241686528, 1907.3862, 3.178289
72191, 252362752, 1907.2395, 3.178044
72192, 250508288, 1907.0928, 3.177800
72193, 237874176, 1906.9461, 3.177555
72194, 221453312, 1906.7994, 3.177311
72195, 209342464, 1906.6526, 3.177066
72196, 206085120, 1906.5059, 3.176822
72197, 210167808, 1906.3592, 3.176577
72198, 215050240, 1906.2125, 3.176333
72199, 213089280, 1906.0658, 3.176088
72200, 200042496, 1905.9190, 3.175844
72201, 177580032, 1905.7723, 3.175599
72202, 152390656, 1905.6256, 3.175355
72203, 132459520, 1905.4789, 3.175111
72204, 122710016, 1905.3322, 3.174866
72205, 122507264, 1905.1854, 3.174622
72206, 126422016, 1905.0387, 3.174377
72207, 127714304, 1904.8920, 3.174133
72208, 122436608, 1904.7453, 3.173888
72209, 111745024, 1904.5986, 3.173644
72210, 101085184, 1904.4518, 3.173399
72211, 96785408, 1904.3051, 3.173155
72212, 102145024, 1904.1584, 3.172910
72213, 115360768, 1904.0117, 3.172666
72214, 130552832, 1903.8650, 3.172421
72215, 141305856, 1903.7183, 3.172177
72216, 144587776, 1903.5715, 3.171932
72217, 142689280, 1903.4248, 3.171688
72218, 141924352, 1903.2781, 3.171443
72219, 148755456, 1903.1314, 3.171199
72220, 165559296, 1902.9847, 3.170954
72221, 188517376, 1902.8379, 3.170710
72222, 208987136, 1902.6912, 3.170465
72223, 217710592, 1902.5445, 3.170221
72224, 209612800, 1902.3978, 3.169976
72225, 186542080, 1902.2511, 3.169732
72226, 156429312, 1902.1043, 3.169488
72227, 129316864, 1901.9576, 3.169243
72228, 112428032, 1901.8109, 3.168999
72229, 106953728, 1901.6642, 3.168754
72230, 108221440, 1901.5175, 3.168510
72231, 108996608, 1901.3707, 3.168265
72232, 103939072, 1901.2240, 3.168021
72233, 92654592, 1901.0773, 3.167776
72234, 79660032, 1900.9306, 3.167532
72235, 71411712, 1900.7839, 3.167287
72236, 72219648, 1900.6372, 3.167043
72237, 81486848, 1900.4904, 3.166798
72238, 93864960, 1900.3437, 3.166554
72239, 102209536, 1900.1970, 3.166309
72240, 101587968, 1900.0503, 3.166065
72241, 91997184, 1899.9036, 3.165820
72242, 78240768, 1899.7568, 3.165576
72243, 67089408, 1899.6101, 3.165331
72244, 63421440, 1899.4634, 3.165087
72245, 67599360, 1899.3167, 3.164842
72246, 75555840, 1899.1700, 3.164598
72247, 81485824, 1899.0232, 3.164353
72248, 81461248, 1898.8765, 3.164109
72249, 75813888, 1898.7298, 3.163864
72250, 68878336, 1898.5831, 3.163620
72251, 66281472, 1898.4364, 3.163376
72252, 71434240, 1898.2896, 3.163131
72253, 83342336, 1898.1429, 3.162887
72254, 97065984, 1897.9962, 3.162642
72255, 106540032, 1897.8495, 3.162398
72256, 108085248, 1897.7028, 3.162153
72257, 102488064, 1897.5560, 3.161909
72258, 94393344, 1897.4093, 3.161664
72259, 89369600, 1897.2626, 3.161420
72260, 90406912, 1897.1159, 3.161175
72261, 95980544, 1896.9692, 3.160931
72262, 100898816, 1896.8225, 3.160686
72263, 99481600, 1896.6757, 3.160442
72264, 89216000, 1896.5290, 3.160197
72265, 72660992, 1896.3823, 3.159953
72266, 56390656, 1896.2356, 3.159708
72267, 47471616, 1896.0889, 3.159464
72268, 49479680, 1895.9421, 3.159219
72269, 60363776, 1895.7954, 3.158975
72270, 73470976, 1895.6487, 3.158730
72271, 81223680, 1895.5020, 3.158486
72272, 79374336, 1895.3553, 3.158241
72273, 69396480, 1895.2085, 3.157997
72274, 57609216, 1895.0618, 3.157753
72275, 51489792, 1894.9151, 3.157508
72276, 55284736, 1894.7684, 3.157264
72277, 67450880, 1894.6217, 3.157019
72278, 81439744, 1894.4749, 3.156775
72279, 89412608, 1894.3282, 3.156530
72280, 86798336, 1894.1815, 3.156286
72281, 75077632, 1894.0348, 3.156041
72282, 61181952, 1893.8881, 3.155797
72283, 53838848, 1893.7414, 3.155552
72284, 58921984, 1893.5946, 3.155308
72285, 76445696, 1893.4479, 3.155063
72286, 100869120, 1893.3012, 3.154819
72287, 124464128, 1893.1545, 3.154574
72288, 141723648, 1893.0078, 3.154330
72289, 152201216, 1892.8610, 3.154085
72290, 160115712, 1892.7143, 3.153841
72291, 170996736, 1892.5676, 3.153596
72292, 187422720, 1892.4209, 3.153352
72293, 206497792, 1892.2742, 3.153107
72294, 220716032, 1892.1274, 3.152863
72295, 221908992, 1891.9807, 3.152618
72296, 206055424, 1891.8340, 3.152374
72297, 176171008, 1891.6873, 3.152129
72298, 141466624, 1891.5406, 3.151885
72299, 113061888, 1891.3938, 3.151641
72300, 98516992, 1891.2471, 3.151396
72301, 98195456, 1891.1004, 3.151152
72302, 105480192, 1890.9537, 3.150907
72303, 110736384, 1890.8070, 3.150663
72304, 106814464, 1890.6602, 3.150418
72305, 93009920, 1890.5135, 3.150174
72306, 75264000, 1890.3668, 3.149929
72307, 62541824, 1890.2201, 3.149685
72308, 61470720, 1890.0734, 3.149440
72309, 72353792, 1889.9267, 3.149196
72310, 88863744, 1889.7799, 3.148951
72311, 101643264, 1889.6332, 3.148707
72312, 103789568, 1889.4865, 3.148462
72313, 95090688, 1889.3398, 3.148218
72314, 82552832, 1889.1931, 3.147973
72315, 76851200, 1889.0463, 3.147729
72316, 86587392, 1888.8996, 3.147484
72317, 113525760, 1888.7529, 3.147240
72318, 151403520, 1888.6062, 3.146995
72319, 188956672, 1888.4595, 3.146751
72320, 215463936, 1888.3127, 3.146506
72321, 225780736, 1888.1660, 3.146262
72322, 222179328, 1888.0193, 3.146018
72323, 212178944, 1887.8726, 3.145773
72324, 203780096, 1887.7259, 3.145529
72325, 200902656, 1887.5791, 3.145284
72326, 201609216, 1887.4324, 3.145040
72327, 199957504, 1887.2857, 3.144795
72328, 190220288, 1887.1390, 3.144551
72329, 170865664, 1886.9923, 3.144306
72330, 145891328, 1886.8456, 3.144062
72331, 122740736, 1886.6988, 3.143817
72332, 108065792, 1886.5521, 3.143573
72333, 103872512, 1886.4054, 3.143328
72334, 106361856, 1886.2587, 3.143084
72335, 108170240, 1886.1120, 3.142839
72336, 102693888, 1885.9652, 3.142595
72337, 87968768, 1885.8185, 3.142350
72338, 67806208, 1885.6718, 3.142106
72339, 49531904, 1885.5251, 3.141861
72340, 39646208, 1885.3784, 3.141617
72341, 39984128, 1885.2316, 3.141372
72342, 46641152, 1885.0849, 3.141128
72343, 52343808, 1884.9382, 3.140883
72344, 50875392, 1884.7915, 3.140639
72345, 40952832, 1884.6448, 3.140395
72346, 27252736, 1884.4980, 3.140150
72347, 17904640, 1884.3513, 3.139906
72348, 19853312, 1884.2046, 3.139661
72349, 34761728, 1884.0579, 3.139417
72350, 57833472, 1883.9112, 3.139172
72351, 80269312, 1883.7645, 3.138928
72352, 93982720, 1883.6177, 3.138683
72353, 95874048, 1883.4710, 3.138439
72354, 89213952, 1883.3243, 3.138194
72355, 81374208, 1883.1776, 3.137950
72356, 79249408, 1883.0309, 3.137705
72357, 85080064, 1882.8841, 3.137461
72358, 95145984, 1882.7374, 3.137216
72359, 102114304, 1882.5907, 3.136972
72360, 99681280, 1882.4440, 3.136727
72361, 86739968, 1882.2973, 3.136483
72362, 68563968, 1882.1505, 3.136238
72363, 54164480, 1882.0038, 3.135994
72364, 51276800, 1881.8571, 3.135749
72365, 61803520, 1881.7104, 3.135505
72366, 80430080, 1881.5637, 3.135260
72367, 97305600, 1881.4169, 3.135016
72368, 103400448, 1881.2702, 3.134771
72369, 95562752, 1881.1235, 3.134527
72370, 78392320, 1880.9768, 3.134283
72371, 61818880, 1880.8301, 3.134038
72372, 55677952, 1880.6833, 3.133794
72373, 64273408, 1880.5366, 3.133549
72374, 83963904, 1880.3899, 3.133305
72375, 105122816, 1880.2432, 3.133060
72376, 117361664, 1880.0965, 3.132816
72377, 115106816, 1879.9498, 3.132571
72378, 100409344, 1879.8030, 3.132327
72379, 81475584, 1879.6563, 3.132082
72380, 67830784, 1879.5096, 3.131838
72381, 64905216, 1879.3629, 3.131593
72382, 71151616, 1879.2162, 3.131349
72383, 79309824, 1879.0694, 3.131104
72384, 81028096, 1878.9227, 3.130860
72385, 72132608, 1878.7760, 3.130615
72386, 55441408, 1878.6293, 3.130371
72387, 39443456, 1878.4826, 3.130126
72388, 33532928, 1878.3358, 3.129882
72389, 42499072, 1878.1891, 3.129637
72390, 63429632, 1878.0424, 3.129393
72391, 86848512, 1877.8957, 3.129148
72392, 101542912, 1877.7490, 3.128904
72393, 100428800, 1877.6022, 3.128660
72394, 84227072, 1877.4555, 3.128415
72395, 60940288, 1877.3088, 3.128171
72396, 41442304, 1877.1621, 3.127926
72397, 33681408, 1877.0154, 3.127682
72398, 38688768, 1876.8687, 3.127437
72399, 50543616, 1876.7219, 3.127193
72400, 60201984, 1876.5752, 3.126948
72401, 60908544, 1876.4285, 3.126704
72402, 52100096, 1876.2818, 3.126459
72403, 39603200, 1876.1351, 3.126215
72404, 32098304, 1875.9883, 3.125970
72405, 35928064, 1875.8416, 3.125726
72406, 51254272, 1875.6949, 3.125481
72407, 71758848, 1875.5482, 3.125237
72408, 88044544, 1875.4015, 3.124992
72409, 92782592, 1875.2547, 3.124748
72410, 84700160, 1875.1080, 3.124503
72411, 69171200, 1874.9613, 3.124259
72412, 55149568, 1874.8146, 3.124014
72413, 50227200, 1874.6679, 3.123770
72414, 56621056, 1874.5211, 3.123525
72415, 70302720, 1874.3744, 3.123281
72416, 83676160, 1874.2277, 3.123037
72417, 90162176, 1874.0810, 3.122792
72418, 88010752, 1873.9343, 3.122548
72419, 81195008, 1873.7876, 3.122303
72420, 76893184, 1873.6408, 3.122059
72421, 81081344, 1873.4941, 3.121814
72422, 94784512, 1873.3474, 3.121570
72423, 113134592, 1873.2007, 3.121325
72424, 127771648, 1873.0540, 3.121081
72425, 131219456, 1872.9072, 3.120836
72426, 120792064, 1872.7605, 3.120592
72427, 99919872, 1872.6138, 3.120347
72428, 76237824, 1872.4671, 3.120103
72429, 57632768, 1872.3204, 3.119858
72430, 48458752, 1872.1736, 3.119614
72431, 47967232, 1872.0269, 3.119369
72432, 51606528, 1871.8802, 3.119125
72433, 54217728, 1871.7335, 3.118880
72434, 53139456, 1871.5868, 3.118636
72435, 49434624, 1871.4400, 3.118391
72436, 46659584, 1871.2933, 3.118147
72437, 48110592, 1871.1466, 3.117902
72438, 54365184, 1870.9999, 3.117658
72439, 62660608, 1870.8532, 3.117413
72440, 68508672, 1870.7064, 3.117169
72441, 68547584, 1870.5597, 3.116925
72442, 62823424, 1870.4130, 3.116680
72443, 55094272, 1870.2663, 3.116436
72444, 50864128, 1870.1196, 3.116191
72445, 54272000, 1869.9729, 3.115947
72446, 65640448, 1869.8261, 3.115702
72447, 81121280, 1869.6794, 3.115458
72448, 94668800, 1869.5327, 3.115213
72449, 101213184, 1869.3860, 3.114969
72450, 99230720, 1869.2393, 3.114724
72451, 91283456, 1869.0925, 3.114480
72452, 82288640, 1868.9458, 3.114235
72453, 76604416, 1868.7991, 3.113991
72454, 75661312, 1868.6524, 3.113746
72455, 77490176, 1868.5057, 3.113502
72456, 78337024, 1868.3589, 3.113257
72457, 75294720, 1868.2122, 3.113013
72458, 68301824, 1868.0655, 3.112768
72459, 60293120, 1867.9188, 3.112524
72460, 55407616, 1867.7721, 3.112279
72461, 56394752, 1867.6253, 3.112035
72462, 62836736, 1867.4786, 3.111790
72463, 71317504, 1867.3319, 3.111546
72464, 77481984, 1867.1852, 3.111302
72465, 78755840, 1867.0385, 3.111057
72466, 76058624, 1866.8918, 3.110813
72467, 73410560, 1866.7450, 3.110568
72468, 75597824, 1866.5983, 3.110324
72469, 85221376, 1866.4516, 3.110079
72470, 100905984, 1866.3049, 3.109835
72471, 117757952, 1866.1582, 3.109590
72472, 129904640, 1866.0114, 3.109346
72473, 133663744, 1865.8647, 3.109101
72474, 129533952, 1865.7180, 3.108857
72475, 121827328, 1865.5713, 3.108612
72476, 116162560, 1865.4246, 3.108368
72477, 116246528, 1865.2778, 3.108123
72478, 121844736, 1865.1311, 3.107879
72479, 129098752, 1864.9844, 3.107634
72480, 133005312, 1864.8377, 3.107390
72481, 130561024, 1864.6910, 3.107145
72482, 122696704, 1864.5442, 3.106901
72483, 113812480, 1864.3975, 3.106656
72484, 109166592, 1864.2508, 3.106412
72485, 111651840, 1864.1041, 3.106167
72486, 119901184, 1863.9574, 3.105923
72487, 128896000, 1863.8106, 3.105678
72488, 132793344, 1863.6639, 3.105434
72489, 128352256, 1863.5172, 3.105190
72490, 116938752, 1863.3705, 3.104945
72491, 103895040, 1863.2238, 3.104701
72492, 95586304, 1863.0771, 3.104456
72493, 95815680, 1862.9303, 3.104212
72494, 103724032, 1862.7836, 3.103967
72495, 114432000, 1862.6369, 3.103723
72496, 122116096, 1862.4902, 3.103478
72497, 123716608, 1862.3435, 3.103234
72498, 121057280, 1862.1967, 3.102989
72499, 120020992, 1862.0500, 3.102745
72500, 127102976, 1861.9033, 3.102500
72501, 145238016, 1861.7566, 3.102256
72502, 171304960, 1861.6099, 3.102011
72503, 196877312, 1861.4631, 3.101767
72504, 211974144, 1861.3164, 3.101522
72505, 209920000, 1861.1697, 3.101278
72506, 190717952, 1861.0230, 3.101033
72507, 161131520, 1860.8763, 3.100789
72508, 131414016, 1860.7295, 3.100544
72509, 110468096, 1860.5828, 3.100300
72510, 101964800, 1860.4361, 3.100055
72511, 103419904, 1860.2894, 3.099811
72512, 108500992, 1860.1427, 3.099567
72513, 111093760, 1859.9960, 3.099322
72514, 108747776, 1859.8492, 3.099078
72515, 103628800, 1859.7025, 3.098833
72516, 100591616, 1859.5558, 3.098589
72517, 103731200, 1859.4091, 3.098344
72518, 113537024, 1859.2624, 3.098100
72519, 126409728, 1859.1156, 3.097855
72520, 136761344, 1858.9689, 3.097611
72521, 140383232, 1858.8222, 3.097366
72522, 136983552, 1858.6755, 3.097122
72523, 130302976, 1858.5288, 3.096877
72524, 125708288, 1858.3820, 3.096633
72525, 126693376, 1858.2353, 3.096388
72526, 132452352, 1858.0886, 3.096144
72527, 138074112, 1857.9419, 3.095899
72528, 137359360, 1857.7952, 3.095655
72529, 126684160, 1857.6484, 3.095410
72530, 107604992, 1857.5017, 3.095166
72531, 86566912, 1857.3550, 3.094921
72532, 71740416, 1857.2083, 3.094677
72533, 68663296, 1857.0616, 3.094432
72534, 77158400, 1856.9149, 3.094188
72535, 91325440, 1856.7681, 3.093944
72536, 102688768, 1856.6214, 3.093699
72537, 104790016, 1856.4747, 3.093455
72538, 96662528, 1856.3280, 3.093210
72539, 83217408, 1856.1813, 3.092966
72540, 72332288, 1856.0345, 3.092721
72541, 70296576, 1855.8878, 3.092477
72542, 78221312, 1855.7411, 3.092232
72543, 91491328, 1855.5944, 3.091988
72544, 102588416, 1855.4477, 3.091743
72545, 105704448, 1855.3009, 3.091499
72546, 100464640, 1855.1542, 3.091254
72547, 92610560, 1855.0075, 3.091010
72548, 91128832, 1854.8608, 3.090765
72549, 103387136, 1854.7141, 3.090521
72550, 130936832, 1854.5673, 3.090276
72551, 168310784, 1854.4206, 3.090032
72552, 205504512, 1854.2739, 3.089787
72553, 232784896, 1854.1272, 3.089543
72554, 245198848, 1853.9805, 3.089298
72555, 244414464, 1853.8337, 3.089054
72556, 236990464, 1853.6870, 3.088809
72557, 230227968, 1853.5403, 3.088565
72558, 227995648, 1853.3936, 3.088320
72559, 228876288, 1853.2469, 3.088076
72560, 227547136, 1853.1002, 3.087832
72561, 218441728, 1852.9534, 3.087587
72562, 199470080, 1852.8067, 3.087343
72563, 173595648, 1852.6600, 3.087098
72564, 147418112, 1852.5133, 3.086854
72565, 127626240, 1852.3666, 3.086609
72566, 117472256, 1852.2198, 3.086365
72567, 115267584, 1852.0731, 3.086120
72568, 115750912, 1851.9264, 3.085876
72569, 113382400, 1851.7797, 3.085631
72570, 105586688, 1851.6330, 3.085387
72571, 93977600, 1851.4862, 3.085142
72572, 82928640, 1851.3395, 3.084898
72573, 76423168, 1851.1928, 3.084653
72574, 75218944, 1851.0461, 3.084409
72575, 76115968, 1850.8994, 3.084164
72576, 73873408, 1850.7526, 3.083920
72577, 64631808, 1850.6059, 3.083675
72578, 48739328, 1850.4592, 3.083431
72579, 31145984, 1850.3125, 3.083186
72580, 18964480, 1850.1658, 3.082942
72581, 17481728, 1850.0191, 3.082697
72582, 26939392, 1849.8723, 3.082453
72583, 42043392, 1849.7256, 3.082209
72584, 54650880, 1849.5789, 3.081964
72585, 58229760, 1849.4322, 3.081720
72586, 51602432, 1849.2855, 3.081475
72587, 39792640, 1849.1387, 3.081231
72588, 31389696, 1848.9920, 3.080986
72589, 33830912, 1848.8453, 3.080742
72590, 49181696, 1848.6986, 3.080497
72591, 72829952, 1848.5519, 3.080253
72592, 95832064, 1848.4051, 3.080008
72593, 109676544, 1848.2584, 3.079764
72594, 110803968, 1848.1117, 3.079519
72595, 102386688, 1847.9650, 3.079275
72596, 92375040, 1847.8183, 3.079030
72597, 88944640, 1847.6715, 3.078786
72598, 95895552, 1847.5248, 3.078541
72599, 110605312, 1847.3781, 3.078297
72600, 125640704, 1847.2314, 3.078052
72601, 133086208, 1847.0847, 3.077808
72602, 129104896, 1846.9379, 3.077563
72603, 116143104, 1846.7912, 3.077319
72604, 101571584, 1846.6445, 3.077074
72605, 93572096, 1846.4978, 3.076830
72606, 96642048, 1846.3511, 3.076586
72607, 109283328, 1846.2044, 3.076341
72608, 125129728, 1846.0576, 3.076097
72609, 136800256, 1845.9109, 3.075852
72610, 140194816, 1845.7642, 3.075608
72611, 136726528, 1845.6175, 3.075363
72612, 132214784, 1845.4708, 3.075119
72613, 133098496, 1845.3240, 3.074874
72614, 142232576, 1845.1773, 3.074630
72615, 156733440, 1845.0306, 3.074385
72616, 169188352, 1844.8839, 3.074141
72617, 171595776, 1844.7372, 3.073896
72618, 159813632, 1844.5904, 3.073652
72619, 135999488, 1844.4437, 3.073407
72620, 107653120, 1844.2970, 3.073163
72621, 83792896, 1844.1503, 3.072918
72622, 70422528, 1844.0036, 3.072674
72623, 67779584, 1843.8568, 3.072429
72624, 70841344, 1843.7101, 3.072185
72625, 72678400, 1843.5634, 3.071940
72626, 68635648, 1843.4167, 3.071696
72627, 58936320, 1843.2700, 3.071451
72628, 48259072, 1843.1233, 3.071207
72629, 42631168, 1842.9765, 3.070962
72630, 45542400, 1842.8298, 3.070718
72631, 55596032, 1842.6831, 3.070474
72632, 67077120, 1842.5364, 3.070229
72633, 73100288, 1842.3897, 3.069985
72634, 69484544, 1842.2429, 3.069740
72635, 57094144, 1842.0962, 3.069496
72636, 41327616, 1841.9495, 3.069251
72637, 29076480, 1841.8028, 3.069007
72638, 24989696, 1841.6561, 3.068762
72639, 29202432, 1841.5093, 3.068518
72640, 37822464, 1841.3626, 3.068273
72641, 45772800, 1841.2159, 3.068029
72642, 50219008, 1841.0692, 3.067784
72643, 52452352, 1840.9225, 3.067540
72644, 57059328, 1840.7757, 3.067295
72645, 68874240, 1840.6290, 3.067051
72646, 89570304, 1840.4823, 3.066806
72647, 116025344, 1840.3356, 3.066562
72648, 141571072, 1840.1889, 3.066317
72649, 159519744, 1840.0422, 3.066073
72650, 166952960, 1839.8954, 3.065828
72651, 166511616, 1839.7487, 3.065584
72652, 165022720, 1839.6020, 3.065339
72653, 169591808, 1839.4553, 3.065095
72654, 183331840, 1839.3086, 3.064851
72655, 203148288, 1839.1618, 3.064606
72656, 220947456, 1839.0151, 3.064362
72657, 227705856, 1838.8684, 3.064117
72658, 218233856, 1838.7217, 3.063873
72659, 194036736, 1838.5750, 3.063628
72660, 162713600, 1838.4282, 3.063384
72661, 134238208, 1838.2815, 3.063139
72662, 116143104, 1838.1348, 3.062895
72663, 110223360, 1837.9881, 3.062650
72664, 112432128, 1837.8414, 3.062406
72665, 115836928, 1837.6946, 3.062161
72666, 114814976, 1837.5479, 3.061917
72667, 108047360, 1837.4012, 3.061672
72668, 98691072, 1837.2545, 3.061428
72669, 91792384, 1837.1078, 3.061183
72670, 90658816, 1836.9610, 3.060939
72671, 94462976, 1836.8143, 3.060694
72672, 98566144, 1836.6676, 3.060450
72673, 97381376, 1836.5209, 3.060205
72674, 88035328, 1836.3742, 3.059961
72675, 72560640, 1836.2275, 3.059716
72676, 57190400, 1836.0807, 3.059472
72677, 49040384, 1835.9340, 3.059228
72678, 52034560, 1835.7873, 3.058983
72679, 64476160, 1835.6406, 3.058739
72680, 79744000, 1835.4939, 3.058494
72681, 89854976, 1835.3471, 3.058250
72682, 89947136, 1835.2004, 3.058005
72683, 81133568, 1835.0537, 3.057761
72684, 70057984, 1834.9070, 3.057516
72685, 65300480, 1834.7603, 3.057272
72686, 72544256, 1834.6135, 3.057027
72687, 91162624, 1834.4668, 3.056783
72688, 114118656, 1834.3201, 3.056538
72689, 131297280, 1834.1734, 3.056294
72690, 134512640, 1834.0267, 3.056049
72691, 121582592, 1833.8799, 3.055805
72692, 97371136, 1833.7332, 3.055560
72693, 71403520, 1833.5865, 3.055316
72694, 53402624, 1833.4398, 3.055071
72695, 49145856, 1833.2931, 3.054827
72696, 58633216, 1833.1464, 3.054582
72697, 77209600, 1832.9996, 3.054338
72698, 98629632, 1832.8529, 3.054093
72699, 118170624, 1832.7062, 3.053849
72700, 134102016, 1832.5595, 3.053604
72701, 147044352, 1832.4128, 3.053360
72702, 158041088, 1832.2660, 3.053116
72703, 166880256, 1832.1193, 3.052871
72704, 171872256, 1831.9726, 3.052627
72705, 171167744, 1831.8259, 3.052382
72706, 164613120, 1831.6792, 3.052138
72707, 154694656, 1831.5324, 3.051893
72708, 145715200, 1831.3857, 3.051649
72709, 141496320, 1831.2390, 3.051404
72710, 142995456, 1831.0923, 3.051160
72711, 147410944, 1830.9456, 3.050915
72712, 149541888, 1830.7988, 3.050671
72713, 144800768, 1830.6521, 3.050426
72714, 132175872, 1830.5054, 3.050182
72715, 115278848, 1830.3587, 3.049937
72716, 100684800, 1830.2120, 3.049693
72717, 94321664, 1830.0653, 3.049448
72718, 97926144, 1829.9185, 3.049204
72719, 107714560, 1829.7718, 3.048959
72720, 116228096, 1829.6251, 3.048715
72721, 116513792, 1829.4784, 3.048470
72722, 106356736, 1829.3317, 3.048226
72723, 90089472, 1829.1849, 3.047981
72724, 76743680, 1829.0382, 3.047737
72725, 75352064, 1828.8915, 3.047493
72726, 89851904, 1828.7448, 3.047248
72727, 116447232, 1828.5981, 3.047004
72728, 145018880, 1828.4513, 3.046759
72729, 164003840, 1828.3046, 3.046515
72730, 166250496, 1828.1579, 3.046270
72731, 152708096, 1828.0112, 3.046026
72732, 131966976, 1827.8645, 3.045781
72733, 115820544, 1827.7177, 3.045537
72734, 113217536, 1827.5710, 3.045292
72735, 125782016, 1827.4243, 3.045048
72736, 147265536, 1827.2776, 3.044803
72737, 167121920, 1827.1309, 3.044559
72738, 176191488, 1826.9841, 3.044314
72739, 171405312, 1826.8374, 3.044070
72740, 157030400, 1826.6907, 3.043825
72741, 141944832, 1826.5440, 3.043581
72742, 134598656, 1826.3973, 3.043336
72743, 138530816, 1826.2506, 3.043092
72744, 150849536, 1826.1038, 3.042847
72745, 164380672, 1825.9571, 3.042603
72746, 172072960, 1825.8104, 3.042358
72747, 171073536, 1825.6637, 3.042114
72748, 164213760, 1825.5170, 3.041869
72749, 158166016, 1825.3702, 3.041625
72750, 159527936, 1825.2235, 3.041381
72751, 171138048, 1825.0768, 3.041136
72752, 190741504, 1824.9301, 3.040892
72753, 212595712, 1824.7834, 3.040647
72754, 230914048, 1824.6366, 3.040403
72755, 242968576, 1824.4899, 3.040158
72756, 250027008, 1824.3432, 3.039914
72757, 255699968, 1824.1965, 3.039669
72758, 262871040, 1824.0498, 3.039425
72759, 271292416, 1823.9030, 3.039180
72760, 277460992, 1823.7563, 3.038936
72761, 276933632, 1823.6096, 3.038691
72762, 267656192, 1823.4629, 3.038447
72763, 252147712, 1823.3162, 3.038202
72764, 236953600, 1823.1695, 3.037958
72765, 229432320, 1823.0227, 3.037713
72766, 233586688, 1822.8760, 3.037469
72767, 247370752, 1822.7293, 3.037224
72768, 263205888, 1822.5826, 3.036980
72769, 271642624, 1822.4359, 3.036735
72770, 266287104, 1822.2891, 3.036491
72771, 247281664, 1822.1424, 3.036246
72772, 221366272, 1821.9957, 3.036002
72773, 198411264, 1821.8490, 3.035758
72774, 186310656, 1821.7023, 3.035513
72775, 187052032, 1821.5555, 3.035269
72776, 196145152, 1821.4088, 3.035024
72777, 205679616, 1821.2621, 3.034780
72778, 209198080, 1821.1154, 3.034535
72779, 205550592, 1820.9687, 3.034291
72780, 199457792, 1820.8219, 3.034046
72781, 198441984, 1820.6752, 3.033802
72782, 207901696, 1820.5285, 3.033557
72783, 227260416, 1820.3818, 3.033313
72784, 249543680, 1820.2351, 3.033068
72785, 264810496, 1820.0883, 3.032824
72786, 265621504, 1819.9416, 3.032579
72787, 251476992, 1819.7949, 3.032335
72788, 229646336, 1819.6482, 3.032090
72789, 211768320, 1819.5015, 3.031846
72790, 207975424, 1819.3548, 3.031601
72791, 221703168, 1819.2080, 3.031357
72792, 248012800, 1819.0613, 3.031112
72793, 276358144, 1818.9146, 3.030868
72794, 296265728, 1818.7679, 3.030623
72795, 302822400, 1818.6212, 3.030379
72796, 298991616, 1818.4744, 3.030135
72797, 293583872, 1818.3277, 3.029890
72798, 296091648, 1818.1810, 3.029646
72799, 311340032, 1818.0343, 3.029401
72800, 336913408, 1817.8876, 3.029157
72801, 364715008, 1817.7408, 3.028912
72802, 385654784, 1817.5941, 3.028668
72803, 394737664, 1817.4474, 3.028423
72804, 393665536, 1817.3007, 3.028179
72805, 389529600, 1817.1540, 3.027934
72806, 390435840, 1817.0072, 3.027690
72807, 400644096, 1816.8605, 3.027445
72808, 418016256, 1816.7138, 3.027201
72809, 435225600, 1816.5671, 3.026956
72810, 443986944, 1816.4204, 3.026712
72811, 439863296, 1816.2737, 3.026467
72812, 424897536, 1816.1269, 3.026223
72813, 406581248, 1815.9802, 3.025978
72814, 393790464, 1815.8335, 3.025734
72815, 391998464, 1815.6868, 3.025489
72816, 400443392, 1815.5401, 3.025245
72817, 412773376, 1815.3933, 3.025000
72818, 420697088, 1815.2466, 3.024756
72819, 418491392, 1815.0999, 3.024511
72820, 405862400, 1814.9532, 3.024267
72821, 387642368, 1814.8065, 3.024023
72822, 370734080, 1814.6597, 3.023778
72823, 360207360, 1814.5130, 3.023534
72824, 356866048, 1814.3663, 3.023289
72825, 357595136, 1814.2196, 3.023045
72826, 358071296, 1814.0729, 3.022800
72827, 355999744, 1813.9261, 3.022556
72828, 352791552, 1813.7794, 3.022311
72829, 352596992, 1813.6327, 3.022067
72830, 359331840, 1813.4860, 3.021822
72831, 373581824, 1813.3393, 3.021578
72832, 391449600, 1813.1926, 3.021333
72833, 406228992, 1813.0458, 3.021089
72834, 412080128, 1812.8991, 3.020844
72835, 407572480, 1812.7524, 3.020600
72836, 396929024, 1812.6057, 3.020355
72837, 388087808, 1812.4590, 3.020111
72838, 388514816, 1812.3122, 3.019866
72839, 401090560, 1812.1655, 3.019622
72840, 422443008, 1812.0188, 3.019377
72841, 444739584, 1811.8721, 3.019133
72842, 460038144, 1811.7254, 3.018888
72843, 464756736, 1811.5786, 3.018644
72844, 461775872, 1811.4319, 3.018400
72845, 458919936, 1811.2852, 3.018155
72846, 464662528, 1811.1385, 3.017911
72847, 483424256, 1810.9918, 3.017666
72848, 513086464, 1810.8450, 3.017422
72849, 546097152, 1810.6983, 3.017177
72850, 573513728, 1810.5516, 3.016933
72851, 589688832, 1810.4049, 3.016688
72852, 595004416, 1810.2582, 3.016444
72853, 595168256, 1810.1114, 3.016199
72854, 597613568, 1809.9647, 3.015955
72855, 607114240, 1809.8180, 3.015710
72856, 623176704, 1809.6713, 3.015466
72857, 640626688, 1809.5246, 3.015221
72858, 652955648, 1809.3779, 3.014977
72859, 656359424, 1809.2311, 3.014732
72860, 652059648, 1809.0844, 3.014488
72861, 645530624, 1808.9377, 3.014243
72862, 643108864, 1808.7910, 3.013999
72863, 648047616, 1808.6443, 3.013754
72864, 658381824, 1808.4975, 3.013510
72865, 667941888, 1808.3508, 3.013265
72866, 669932544, 1808.2041, 3.013021
72867, 661008384, 1808.0574, 3.012777
72868, 643385344, 1807.9107, 3.012532
72869, 623695872, 1807.7639, 3.012288
72870, 609158144, 1807.6172, 3.012043
72871, 603265024, 1807.4705, 3.011799
72872, 603503616, 1807.3238, 3.011554
72873, 602521600, 1807.1771, 3.011310
72874, 592190464, 1807.0303, 3.011065
72875, 568313856, 1806.8836, 3.010821
72876, 533364736, 1806.7369, 3.010576
72877, 495654912, 1806.5902, 3.010332
72878, 465361920, 1806.4435, 3.010087
72879, 449577984, 1806.2968, 3.009843
72880, 449040384, 1806.1500, 3.009598
72881, 458274816, 1806.0033, 3.009354
72882, 468917248, 1805.8566, 3.009109
72883, 474271744, 1805.7099, 3.008865
72884, 472536064, 1805.5632, 3.008620
72885, 466998272, 1805.4164, 3.008376
72886, 463324160, 1805.2697, 3.008131
72887, 465699840, 1805.1230, 3.007887
72888, 474182656, 1804.9763, 3.007642
72889, 484789248, 1804.8296, 3.007398
72890, 492164096, 1804.6828, 3.007153
72891, 493064192, 1804.5361, 3.006909
72892, 488481792, 1804.3894, 3.006665
72893, 483021824, 1804.2427, 3.006420
72894, 481906688, 1804.0960, 3.006176
72895, 487440384, 1803.9492, 3.005931
72896, 497157120, 1803.8025, 3.005687
72897, 504930304, 1803.6558, 3.005442
72898, 504502272, 1803.5091, 3.005198
72899, 493444096, 1803.3624, 3.004953
72900, 475146240, 1803.2156, 3.004709
72901, 457548800, 1803.0689, 3.004464
72902, 449154048, 1802.9222, 3.004220
72903, 454510592, 1802.7755, 3.003975
72904, 471691264, 1802.6288, 3.003731
72905, 493253632, 1802.4821, 3.003486
72906, 510177280, 1802.3353, 3.003242
72907, 516603904, 1802.1886, 3.002997
72908, 512736256, 1802.0419, 3.002753
72909, 504297472, 1801.8952, 3.002508
72910, 498904064, 1801.7485, 3.002264
72911, 501502976, 1801.6017, 3.002019
72912, 511484928, 1801.4550, 3.001775
72913, 523133952, 1801.3083, 3.001530
72914, 529105920, 1801.1616, 3.001286
72915, 524861440, 1801.0149, 3.001042
72916, 511420416, 1800.8681, 3.000797
72917, 494831616, 1800.7214, 3.000553
72918, 482641920, 1800.5747, 3.000308
72919, 479458304, 1800.4280, 3.000064
72920, 484232192, 1800.2813, 2.999819
72921, 490892288, 1800.1345, 2.999575
72922, 491981824, 1799.9878, 2.999330
72923, 483159040, 1799.8411, 2.999086
72924, 465889280, 1799.6944, 2.998841
72925, 446657536, 1799.5477, 2.998597
72926, 433110016, 1799.4010, 2.998352
72927, 429351936, 1799.2542, 2.998108
72928, 433216512, 1799.1075, 2.997863
72929, 437236736, 1798.9608, 2.997619
72930, 432930816, 1798.8141, 2.997374
72931, 416024576, 1798.6674, 2.997130
72932, 389590016, 1798.5206, 2.996885
72933, 363149312, 1798.3739, 2.996641
72934, 348043264, 1798.2272, 2.996396
72935, 351456256, 1798.0805, 2.996152
72936, 372363264, 1797.9338, 2.995907
72937, 401648640, 1797.7870, 2.995663
72938, 426411008, 1797.6403, 2.995418
72939, 436184064, 1797.4936, 2.995174
72940, 427770880, 1797.3469, 2.994930
72941, 406201344, 1797.2002, 2.994685
72942, 381440000, 1797.0534, 2.994441
72943, 362807296, 1796.9067, 2.994196
72944, 354247680, 1796.7600, 2.993952
72945, 352958464, 1796.6133, 2.993707
72946, 351951872, 1796.4666, 2.993463
72947, 344829952, 1796.3199, 2.993218
72948, 329925632, 1796.1731, 2.992974
72949, 311391232, 1796.0264, 2.992729
72950, 296682496, 1795.8797, 2.992485
72951, 292043776, 1795.7330, 2.992240
72952, 298684416, 1795.5863, 2.991996
72953, 311942144, 1795.4395, 2.991751
72954, 323905536, 1795.2928, 2.991507
72955, 327914496, 1795.1461, 2.991262
72956, 322278400, 1794.9994, 2.991018
72957, 311000064, 1794.8527, 2.990773
72958, 301101056, 1794.7059, 2.990529
72959, 298131456, 1794.5592, 2.990284
72960, 302558208, 1794.4125, 2.990040
72961, 309207040, 1794.2658, 2.989795
72962, 310135808, 1794.1191, 2.989551
72963, 299309056, 1793.9723, 2.989307
72964, 276345856, 1793.8256, 2.989062
72965, 247124992, 1793.6789, 2.988818
72966, 220856320, 1793.5322, 2.988573
72967, 205259776, 1793.3855, 2.988329
72968, 202621952, 1793.2387, 2.988084
72969, 208954368, 1793.0920, 2.987840
72970, 216719360, 1792.9453, 2.987595
72971, 219447296, 1792.7986, 2.987351
72972, 215515136, 1792.6519, 2.987106
72973, 208813056, 1792.5052, 2.986862
72974, 205915136, 1792.3584, 2.986617
72975, 211426304, 1792.2117, 2.986373
72976, 224360448, 1792.0650, 2.986128
72977, 237838336, 1791.9183, 2.985884
72978, 242496512, 1791.7716, 2.985639
72979, 231805952, 1791.6248, 2.985395
72980, 206269440, 1791.4781, 2.985150
72981, 173985792, 1791.3314, 2.984906
72982, 147040256, 1791.1847, 2.984661
72983, 135541760, 1791.0380, 2.984417
72984, 142468096, 1790.8912, 2.984172
72985, 162156544, 1790.7445, 2.983928
72986, 183276544, 1790.5978, 2.983684
72987, 194711552, 1790.4511, 2.983439
72988, 191190016, 1790.3044, 2.983195
72989, 175682560, 1790.1576, 2.982950
72990, 157382656, 1790.0109, 2.982706
72991, 146501632, 1789.8642, 2.982461
72992, 148804608, 1789.7175, 2.982217
72993, 162832384, 1789.5708, 2.981972
72994, 181171200, 1789.4241, 2.981728
72995, 194840576, 1789.2773, 2.981483
72996, 198189056, 1789.1306, 2.981239
72997, 191567872, 1788.9839, 2.980994
72998, 180425728, 1788.8372, 2.980750
72999, 171614208, 1788.6905, 2.980505
73000, 169234432, 1788.5437, 2.980261
73001, 172506112, 1788.3970, 2.980016
73002, 176813056, 1788.2503, 2.979772
73003, 177129472, 1788.1036, 2.979527
73004, 171587584, 1787.9569, 2.979283
73005, 162921472, 1787.8101, 2.979038
73006, 156845056, 1787.6634, 2.978794
73007, 158333952, 1787.5167, 2.978549
73008, 168124416, 1787.3700, 2.978305
73009, 181646336, 1787.2233, 2.978060
73010, 191218688, 1787.0765, 2.977816
73011, 190340096, 1786.9298, 2.977572
73012, 177601536, 1786.7831, 2.977327
73013, 157880320, 1786.6364, 2.977083
73014, 139957248, 1786.4897, 2.976838
73015, 131803136, 1786.3430, 2.976594
73016, 136143872, 1786.1962, 2.976349
73017, 148847616, 1786.0495, 2.976105
73018, 161110016, 1785.9028, 2.975860
73019, 164277248, 1785.7561, 2.975616
73020, 154640384, 1785.6094, 2.975371
73021, 135517184, 1785.4626, 2.975127
73022, 115461120, 1785.3159, 2.974882
73023, 103600128, 1785.1692, 2.974638
73024, 104726528, 1785.0225, 2.974393
73025, 116832256, 1784.8758, 2.974149
73026, 132440064, 1784.7290, 2.973904
73027, 142858240, 1784.5823, 2.973660
73028, 142943232, 1784.4356, 2.973415
73029, 133670912, 1784.2889, 2.973171
73030, 121162752, 1784.1422, 2.972926
73031, 112869376, 1783.9954, 2.972682
73032, 113188864, 1783.8487, 2.972437
73033, 121069568, 1783.7020, 2.972193
73034, 130904064, 1783.5553, 2.971949
73035, 136068096, 1783.4086, 2.971704
73036, 132922368, 1783.2618, 2.971460
73037, 122877952, 1783.1151, 2.971215
73038, 111325184, 1782.9684, 2.970971
73039, 104132608, 1782.8217, 2.970726
73040, 103877632, 1782.6750, 2.970482
73041, 108144640, 1782.5283, 2.970237
73042, 110964736, 1782.3815, 2.969993
73043, 106577920, 1782.2348, 2.969748
73044, 93284352, 1782.0881, 2.969504
73045, 74992640, 1781.9414, 2.969259
73046, 59447296, 1781.7947, 2.969015
73047, 54010880, 1781.6479, 2.968770
73048, 61386752, 1781.5012, 2.968526
73049, 77759488, 1781.3545, 2.968281
73050, 94529536, 1781.2078, 2.968037
73051, 102733824, 1781.0611, 2.967792
73052, 97781760, 1780.9143, 2.967548
73053, 81863680, 1780.7676, 2.967303
73054, 62764032, 1780.6209, 2.967059
73055, 49745920, 1780.4742, 2.966814
73056, 48850944, 1780.3275, 2.966570
73057, 60150784, 1780.1807, 2.966326
73058, 78347264, 1780.0340, 2.966081
73059, 96147456, 1779.8873, 2.965837
73060, 108322816, 1779.7406, 2.965592
73061, 114070528, 1779.5939, 2.965348
73062, 116442112, 1779.4472, 2.965103
73063, 119429120, 1779.3004, 2.964859
73064, 124698624, 1779.1537, 2.964614
73065, 130149376, 1779.0070, 2.964370
73066, 131247104, 1778.8603, 2.964125
73067, 124307456, 1778.7136, 2.963881
73068, 109599744, 1778.5668, 2.963636
73069, 92131328, 1778.4201, 2.963392
73070, 79367168, 1778.2734, 2.963147
73071, 77026304, 1778.1267, 2.962903
73072, 85434368, 1777.9800, 2.962658
73073, 98748416, 1777.8332, 2.962414
73074, 107813888, 1777.6865, 2.962169
73075, 105281536, 1777.5398, 2.961925
73076, 90150912, 1777.3931, 2.961680
73077, 69027840, 1777.2464, 2.961436
73078, 53143552, 1777.0996, 2.961191
73079, 52523008, 1776.9529, 2.960947
73080, 70417408, 1776.8062, 2.960702
73081, 101093376, 1776.6595, 2.960458
73082, 132350976, 1776.5128, 2.960214
73083, 151541760, 1776.3660, 2.959969
73084, 151913472, 1776.2193, 2.959725
73085, 135874560, 1776.0726, 2.959480
73086, 113405952, 1775.9259, 2.959236
73087, 96509952, 1775.7792, 2.958991
73088, 92736512, 1775.6325, 2.958747
73089, 101335040, 1775.4857, 2.958502
73090, 114088960, 1775.3390, 2.958258
73091, 120272896, 1775.1923, 2.958013
73092, 112924672, 1775.0456, 2.957769
73093, 92893184, 1774.8989, 2.957524
73094, 68438016, 1774.7521, 2.957280
73095, 50676736, 1774.6054, 2.957035
73096, 47479808, 1774.4587, 2.956791
73097, 59268096, 1774.3120, 2.956546
73098, 79031296, 1774.1653, 2.956302
73099, 96468992, 1774.0185, 2.956057
73100, 103830528, 1773.8718, 2.955813
73101, 100127744, 1773.7251, 2.955568
73102, 91354112, 1773.5784, 2.955324
73103, 86680576, 1773.4317, 2.955079
73104, 92886016, 1773.2849, 2.954835
73105, 110277632, 1773.1382, 2.954591
73106, 132445184, 1772.9915, 2.954346
73107, 149978112, 1772.8448, 2.954102
73108, 155978752, 1772.6981, 2.953857
73109, 150177792, 1772.5514, 2.953613
73110, 139272192, 1772.4046, 2.953368
73111, 133250048, 1772.2579, 2.953124
73112, 139782144, 1772.1112, 2.952879
73113, 159831040, 1771.9645, 2.952635
73114, 186926080, 1771.8178, 2.952390
73115, 210486272, 1771.6710, 2.952146
73116, 221290496, 1771.5243, 2.951901
73117, 216041472, 1771.3776, 2.951657
73118, 198571008, 1771.2309, 2.951412
73119, 177161216, 1771.0842, 2.951168
73120, 159705088, 1770.9374, 2.950923
73121, 149520384, 1770.7907, 2.950679
73122, 144212992, 1770.6440, 2.950434
73123, 138063872, 1770.4973, 2.950190
73124, 126371840, 1770.3506, 2.949945
73125, 109036544, 1770.2038, 2.949701
73126, 91175936, 1770.0571, 2.949456
73127, 80345088, 1769.9104, 2.949212
73128, 81989632, 1769.7637, 2.948968
73129, 95822848, 1769.6170, 2.948723
73130, 115334144, 1769.4703, 2.948479
73131, 130829312, 1769.3235, 2.948234
73132, 134381568, 1769.1768, 2.947990
73133, 123927552, 1769.0301, 2.947745
73134, 104246272, 1768.8834, 2.947501
73135, 84275200, 1768.7367, 2.947256
73136, 72299520, 1768.5899, 2.947012
73137, 71684096, 1768.4432, 2.946767
73138, 79476736, 1768.2965, 2.946523
73139, 88521728, 1768.1498, 2.946278
73140, 91758592, 1768.0031, 2.946034
73141, 86191104, 1767.8563, 2.945789
73142, 74320896, 1767.7096, 2.945545
73143, 62349312, 1767.5629, 2.945300
73144, 56353792, 1767.4162, 2.945056
73145, 58749952, 1767.2695, 2.944811
73146, 67073024, 1767.1227, 2.944567
73147, 75693056, 1766.9760, 2.944322
73148, 79322112, 1766.8293, 2.944078
73149, 76162048, 1766.6826, 2.943833
73150, 68827136, 1766.5359, 2.943589
73151, 62577664, 1766.3891, 2.943344
73152, 62018560, 1766.2424, 2.943100
73153, 68305920, 1766.0957, 2.942856
73154, 78553088, 1765.9490, 2.942611
73155, 87713792, 1765.8023, 2.942367
73156, 91721728, 1765.6556, 2.942122
73157, 89899008, 1765.5088, 2.941878
73158, 85128192, 1765.3621, 2.941633
73159, 81716224, 1765.2154, 2.941389
73160, 82367488, 1765.0687, 2.941144
73161, 86258688, 1764.9220, 2.940900
73162, 89571328, 1764.7752, 2.940655
73163, 88267776, 1764.6285, 2.940411
73164, 81415168, 1764.4818, 2.940166
73165, 72870912, 1764.3351, 2.939922
73166, 69981184, 1764.1884, 2.939677
73167, 79734784, 1764.0416, 2.939433
73168, 104445952, 1763.8949, 2.939188
73169, 139487232, 1763.7482, 2.938944
73170, 174666752, 1763.6015, 2.938699
73171, 198753280, 1763.4548, 2.938455
73172, 204883968, 1763.3080, 2.938210
73173, 193896448, 1763.1613, 2.937966
73174, 173703168, 1763.0146, 2.937721
73175, 154957824, 1762.8679, 2.937477
73176, 145337344, 1762.7212, 2.937233
73177, 145582080, 1762.5745, 2.936988
73178, 149506048, 1762.4277, 2.936744
73179, 147945472, 1762.2810, 2.936499
73180, 134416384, 1762.1343, 2.936255
73181, 109260800, 1761.9876, 2.936010
73182, 79870976, 1761.8409, 2.935766
73183, 56841216, 1761.6941, 2.935521
73184, 48173056, 1761.5474, 2.935277
73185, 54838272, 1761.4007, 2.935032
73186, 70227968, 1761.2540, 2.934788
73187, 83845120, 1761.1073, 2.934543
73188, 87180288, 1760.9605, 2.934299
73189, 78429184, 1760.8138, 2.934054
73190, 63387648, 1760.6671, 2.933810
73191, 51968000, 1760.5204, 2.933565
73192, 52333568, 1760.3737, 2.933321
73193, 65980416, 1760.2269, 2.933076
73194, 86609920, 1760.0802, 2.932832
73195, 103491584, 1759.9335, 2.932587
73196, 107455488, 1759.7868, 2.932343
73197, 96142336, 1759.6401, 2.932098
73198, 75530240, 1759.4933, 2.931854
73199, 56814592, 1759.3466, 2.931609
73200, 50356224, 1759.1999, 2.931365
73201, 60046336, 1759.0532, 2.931121
73202, 81234944, 1758.9065, 2.930876
73203, 103356416, 1758.7598, 2.930632
73204, 115806208, 1758.6130, 2.930387
73205, 113769472, 1758.4663, 2.930143
73206, 100790272, 1758.3196, 2.929898
73207, 86680576, 1758.1729, 2.929654
73208, 81979392, 1758.0262, 2.929409
73209, 92057600, 1757.8794, 2.929165
73210, 114119680, 1757.7327, 2.928920
73211, 138693632, 1757.5860, 2.928676
73212, 154707968, 1757.4393, 2.928431
73213, 155308032, 1757.2926, 2.928187
73214, 141233152, 1757.1458, 2.927942
73215, 120055808, 1756.9991, 2.927698
73216, 101874688, 1756.8524, 2.927453
73217, 93995008, 1756.7057, 2.927209
73218, 97539072, 1756.5590, 2.926964
73219, 107684864, 1756.4122, 2.926720
73220, 117117952, 1756.2655, 2.926475
73221, 120487936, 1756.1188, 2.926231
73222, 117253120, 1755.9721, 2.925986
73223, 111378432, 1755.8254, 2.925742
73224, 108308480, 1755.6787, 2.925498
73225, 111206400, 1755.5319, 2.925253
73226, 118830080, 1755.3852, 2.925009
73227, 126278656, 1755.2385, 2.924764
73228, 128105472, 1755.0918, 2.924520
73229, 121810944, 1754.9451, 2.924275
73230, 109541376, 1754.7983, 2.924031
73231, 96940032, 1754.6516, 2.923786
73232, 89846784, 1754.5049, 2.923542
73233, 90873856, 1754.3582, 2.923297
73234, 97935360, 1754.2115, 2.923053
73235, 105661440, 1754.0647, 2.922808
73236, 108803072, 1753.9180, 2.922564
73237, 105546752, 1753.7713, 2.922319
73238, 98662400, 1753.6246, 2.922075
73239, 93731840, 1753.4779, 2.921830
73240, 95480832, 1753.3311, 2.921586
73241, 104485888, 1753.1844, 2.921341
73242, 116331520, 1753.0377, 2.921097
73243, 123901952, 1752.8910, 2.920852
73244, 121551872, 1752.7443, 2.920608
73245, 108721152, 1752.5976, 2.920363
73246, 90731520, 1752.4508, 2.920119
73247, 76118016, 1752.3041, 2.919875
73248, 71882752, 1752.1574, 2.919630
73249, 79364096, 1752.0107, 2.919386
73250, 93203456, 1751.8640, 2.919141
73251, 104165376, 1751.7172, 2.918897
73252, 104385536, 1751.5705, 2.918652
73253, 92122112, 1751.4238, 2.918408
73254, 73260032, 1751.2771, 2.918163
73255, 58566656, 1751.1304, 2.917919
73256, 58066944, 1750.9836, 2.917674
73257, 75576320, 1750.8369, 2.917430
73258, 106405888, 1750.6902, 2.917185
73259, 139565056, 1750.5435, 2.916941
73260, 163286016, 1750.3968, 2.916696
73261, 170901504, 1750.2500, 2.916452
73262, 163868672, 1750.1033, 2.916207
73263, 150367232, 1749.9566, 2.915963
73264, 140340224, 1749.8099, 2.915718
73265, 139805696, 1749.6632, 2.915474
73266, 147631104, 1749.5164, 2.915229
73267, 156509184, 1749.3697, 2.914985
73268, 157501440, 1749.2230, 2.914740
73269, 145491968, 1749.0763, 2.914496
73270, 122432512, 1748.9296, 2.914251
73271, 96547840, 1748.7829, 2.914007
73272, 77998080, 1748.6361, 2.913763
73273, 73468928, 1748.4894, 2.913518
73274, 82748416, 1748.3427, 2.913274
73275, 99151872, 1748.1960, 2.913029
73276, 113469440, 1748.0493, 2.912785
73277, 119100416, 1747.9025, 2.912540
73278, 115453952, 1747.7558, 2.912296
73279, 107759616, 1747.6091, 2.912051
73280, 103528448, 1747.4624, 2.911807
73281, 107831296, 1747.3157, 2.911562
73282, 120181760, 1747.1689, 2.911318
73283, 134822912, 1747.0222, 2.911073
73284, 144172032, 1746.8755, 2.910829
73285, 143362048, 1746.7288, 2.910584
73286, 133181440, 1746.5821, 2.910340
73287, 119695360, 1746.4353, 2.910095
73288, 110788608, 1746.2886, 2.909851
73289, 111646720, 1746.1419, 2.909606
73290, 121809920, 1745.9952, 2.909362
73291, 135467008, 1745.8485, 2.909117
73292, 144774144, 1745.7018, 2.908873
73293, 144240640, 1745.5550, 2.908628
73294, 133645312, 1745.4083, 2.908384
73295, 117873664, 1745.2616, 2.908140
73296, 103880704, 1745.1149, 2.907895
73297, 96676864, 1744.9682, 2.907651
73298, 96700416, 1744.8214, 2.907406
73299, 100089856, 1744.6747, 2.907162
73300, 101521408, 1744.5280, 2.906917
73301, 97796096, 1744.3813, 2.906673
73302, 89880576, 1744.2346, 2.906428
73303, 82152448, 1744.0878, 2.906184
73304, 79333376, 1743.9411, 2.905939
73305, 83063808, 1743.7944, 2.905695
73306, 90370048, 1743.6477, 2.905450
73307, 95115264, 1743.5010, 2.905206
73308, 91697152, 1743.3542, 2.904961
73309, 78793728, 1743.2075, 2.904717
73310, 60781568, 1743.0608, 2.904472
73311, 45768704, 1742.9141, 2.904228
73312, 41179136, 1742.7674, 2.903983
73313, 49371136, 1742.6206, 2.903739
73314, 65907712, 1742.4739, 2.903494
73315, 81665024, 1742.3272, 2.903250
73316, 87757824, 1742.1805, 2.903005
73317, 80574464, 1742.0338, 2.902761
73318, 64024576, 1741.8871, 2.902517
73319, 47592448, 1741.7403, 2.902272
73320, 41147392, 1741.5936, 2.902028
73321, 49362944, 1741.4469, 2.901783
73322, 68900864, 1741.3002, 2.901539
73323, 90001408, 1741.1535, 2.901294
73324, 101712896, 1741.0067, 2.901050
73325, 97856512, 1740.8600, 2.900805
73326, 80430080, 1740.7133, 2.900561
73327, 58513408, 1740.5666, 2.900316
73328, 43287552, 1740.4199, 2.900072
73329, 41957376, 1740.2731, 2.899827
73330, 53987328, 1740.1264, 2.899583
73331, 71737344, 1739.9797, 2.899338
73332, 85083136, 1739.8330, 2.899094
73333, 87322624, 1739.6863, 2.898849
73334, 78960640, 1739.5395, 2.898605
73335, 67178496, 1739.3928, 2.898360
73336, 61325312, 1739.2461, 2.898116
73337, 67051520, 1739.0994, 2.897871
73338, 82565120, 1738.9527, 2.897627
73339, 99260416, 1738.8060, 2.897382
73340, 106473472, 1738.6592, 2.897138
73341, 97709056, 1738.5125, 2.896893
73342, 74750976, 1738.3658, 2.896649
73343, 47239168, 1738.2191, 2.896405
73344, 27809792, 1738.0724, 2.896160
73345, 25442304, 1737.9256, 2.895916
73346, 40698880, 1737.7789, 2.895671
73347, 65533952, 1737.6322, 2.895427
73348, 87772160, 1737.4855, 2.895182
73349, 97783808, 1737.3388, 2.894938
73350, 93606912, 1737.1920, 2.894693
73351, 81693696, 1737.0453, 2.894449
73352, 72907776, 1736.8986, 2.894204
73353, 76082176, 1736.7519, 2.893960
73354, 92811264, 1736.6052, 2.893715
73355, 116425728, 1736.4584, 2.893471
73356, 135692288, 1736.3117, 2.893226
73357, 141139968, 1736.1650, 2.892982
73358, 130372608, 1736.0183, 2.892737
73359, 109402112, 1735.8716, 2.892493
73360, 89238528, 1735.7249, 2.892248
73361, 79721472, 1735.5781, 2.892004
73362, 84096000, 1735.4314, 2.891759
73363, 97398784, 1735.2847, 2.891515
73364, 109526016, 1735.1380, 2.891270
73365, 111186944, 1734.9913, 2.891026
73366, 99331072, 1734.8445, 2.890782
73367, 78952448, 1734.6978, 2.890537
73368, 60266496, 1734.5511, 2.890293
73369, 52893696, 1734.4044, 2.890048
73370, 60377088, 1734.2577, 2.889804
73371, 78145536, 1734.1109, 2.889559
73372, 96075776, 1733.9642, 2.889315
73373, 104179712, 1733.8175, 2.889070
73374, 98210816, 1733.6708, 2.888826
73375, 82045952, 1733.5241, 2.888581
73376, 65544192, 1733.3773, 2.888337
73377, 59117568, 1733.2306, 2.888092
73378, 68080640, 1733.0839, 2.887848
73379, 89859072, 1732.9372, 2.887603
73380, 115516416, 1732.7905, 2.887359
73381, 134583296, 1732.6437, 2.887114
73382, 140438528, 1732.4970, 2.886870
73383, 133246976, 1732.3503, 2.886625
73384, 119032832, 1732.2036, 2.886381
73385, 105652224, 1732.0569, 2.886136
73386, 98184192, 1731.9102, 2.885892
73387, 96423936, 1731.7634, 2.885647
73388, 95812608, 1731.6167, 2.885403
73389, 91025408, 1731.4700, 2.885159
73390, 79913984, 1731.3233, 2.884914
73391, 65319936, 1731.1766, 2.884670
73392, 53650432, 1731.0298, 2.884425
73393, 51084288, 1730.8831, 2.884181
73394, 59729920, 1730.7364, 2.883936
73395, 76087296, 1730.5897, 2.883692
73396, 92811264, 1730.4430, 2.883447
73397, 102791168, 1730.2962, 2.883203
73398, 103155712, 1730.1495, 2.882958
73399, 96852992, 1730.0028, 2.882714
73400, 90842112, 1729.8561, 2.882469
73401, 91945984, 1729.7094, 2.882225
73402, 102765568, 1729.5626, 2.881980
73403, 120060928, 1729.4159, 2.881736
73404, 136553472, 1729.2692, 2.881491
73405, 145079296, 1729.1225, 2.881247
73406, 142689280, 1728.9758, 2.881002
73407, 132267008, 1728.8291, 2.880758
73408, 120729600, 1728.6823, 2.880513
73409, 114864128, 1728.5356, 2.880269
73410, 117256192, 1728.3889, 2.880024
73411, 124725248, 1728.2422, 2.879780
73412, 130235392, 1728.0955, 2.879535
73413, 127194112, 1727.9487, 2.879291
73414, 113656832, 1727.8020, 2.879047
73415, 93930496, 1727.6553, 2.878802
73416, 76594176, 1727.5086, 2.878558
73417, 69960704, 1727.3619, 2.878313
73418, 77530112, 1727.2151, 2.878069
73419, 95996928, 1727.0684, 2.877824
73420, 116929536, 1726.9217, 2.877580
73421, 131209216, 1726.7750, 2.877335
73422, 133721088, 1726.6283, 2.877091
73423, 125737984, 1726.4815, 2.876846
73424, 113742848, 1726.3348, 2.876602
73425, 105483264, 1726.1881, 2.876357
73426, 105578496, 1726.0414, 2.876113
73427, 113188864, 1725.8947, 2.875868
73428, 122944512, 1725.7480, 2.875624
73429, 128472064, 1725.6012, 2.875379
73430, 126305280, 1725.4545, 2.875135
73431, 117854208, 1725.3078, 2.874890
73432, 108315648, 1725.1611, 2.874646
73433, 103244800, 1725.0144, 2.874401
73434, 104937472, 1724.8676, 2.874157
73435, 110853120, 1724.7209, 2.873912
73436, 115069952, 1724.5742, 2.873668
73437, 111943680, 1724.4275, 2.873424
73438, 99770368, 1724.2808, 2.873179
73439, 82223104, 1724.1340, 2.872935
73440, 66639872, 1723.9873, 2.872690
73441, 60071936, 1723.8406, 2.872446
73442, 65360896, 1723.6939, 2.872201
73443, 79544320, 1723.5472, 2.871957
73444, 95524864, 1723.4004, 2.871712
73445, 106066944, 1723.2537, 2.871468
73446, 107803648, 1723.1070, 2.871223
73447, 102939648, 1722.9603, 2.870979
73448, 97649664, 1722.8136, 2.870734
73449, 98153472, 1722.6668, 2.870490
73450, 106767360, 1722.5201, 2.870245
73451, 120295424, 1722.3734, 2.870001
73452, 131735552, 1722.2267, 2.869756
73453, 134345728, 1722.0800, 2.869512
73454, 125679616, 1721.9333, 2.869267
73455, 109231104, 1721.7865, 2.869023
73456, 92653568, 1721.6398, 2.868778
73457, 83566592, 1721.4931, 2.868534
73458, 85339136, 1721.3464, 2.868289
73459, 95313920, 1721.1997, 2.868045
73460, 106518528, 1721.0529, 2.867800
73461, 111880192, 1720.9062, 2.867556
73462, 108512256, 1720.7595, 2.867312
73463, 99539968, 1720.6128, 2.867067
73464, 92368896, 1720.4661, 2.866823
73465, 94347264, 1720.3193, 2.866578
73466, 108305408, 1720.1726, 2.866334
73467, 130565120, 1720.0259, 2.866089
73468, 152626176, 1719.8792, 2.865845
73469, 165613568, 1719.7325, 2.865600
73470, 165025792, 1719.5857, 2.865356
73471, 153085952, 1719.4390, 2.865111
73472, 137408512, 1719.2923, 2.864867
73473, 126728192, 1719.1456, 2.864622
73474, 126146560, 1718.9989, 2.864378
73475, 134542336, 1718.8522, 2.864133
73476, 145553408, 1718.7054, 2.863889
73477, 151481344, 1718.5587, 2.863644
73478, 147799040, 1718.4120, 2.863400
73479, 135677952, 1718.2653, 2.863155
73480, 121132032, 1718.1186, 2.862911
73481, 111377408, 1717.9718, 2.862666
73482, 110605312, 1717.8251, 2.862422
73483, 117671936, 1717.6784, 2.862177
73484, 127016960, 1717.5317, 2.861933
73485, 132193280, 1717.3850, 2.861689
73486, 129847296, 1717.2382, 2.861444
73487, 121740288, 1717.0915, 2.861200
73488, 113588224, 1716.9448, 2.860955
73489, 111424512, 1716.7981, 2.860711
73490, 117711872, 1716.6514, 2.860466
73491, 129575936, 1716.5046, 2.860222
73492, 140311552, 1716.3579, 2.859977
73493, 143324160, 1716.2112, 2.859733
73494, 136194048, 1716.0645, 2.859488
73495, 122384384, 1715.9178, 2.859244
73496, 109489152, 1715.7710, 2.858999
73497, 104937472, 1715.6243, 2.858755
73498, 111609856, 1715.4776, 2.858510
73499, 125996032, 1715.3309, 2.858266
73500, 140037120, 1715.1842, 2.858021
73501, 145726464, 1715.0375, 2.857777
73502, 139845632, 1714.8907, 2.857532
73503, 126086144, 1714.7440, 2.857288
73504, 113242112, 1714.5973, 2.857043
73505, 110383104, 1714.4506, 2.856799
73506, 121725952, 1714.3039, 2.856554
73507, 144094208, 1714.1571, 2.856310
73508, 168489984, 1714.0104, 2.856066
73509, 184914944, 1713.8637, 2.855821
73510, 187773952, 1713.7170, 2.855577
73511, 178783232, 1713.5703, 2.855332
73512, 165754880, 1713.4235, 2.855088
73513, 157931520, 1713.2768, 2.854843
73514, 160557056, 1713.1301, 2.854599
73515, 171789312, 1712.9834, 2.854354
73516, 183761920, 1712.8367, 2.854110
73517, 187193344, 1712.6899, 2.853865
73518, 176940032, 1712.5432, 2.853621
73519, 155285504, 1712.3965, 2.853376
73520, 131045376, 1712.2498, 2.853132
73521, 114931712, 1712.1031, 2.852887
73522, 113742848, 1711.9564, 2.852643
73523, 126658560, 1711.8096, 2.852398
73524, 145704960, 1711.6629, 2.852154
73525, 160157696, 1711.5162, 2.851909
73526, 162399232, 1711.3695, 2.851665
73527, 151975936, 1711.2228, 2.851420
73528, 135603200, 1711.0760, 2.851176
73529, 123185152, 1710.9293, 2.850931
73530, 122134528, 1710.7826, 2.850687
73531, 133193728, 1710.6359, 2.850442
73532, 150077440, 1710.4892, 2.850198
73533, 163065856, 1710.3424, 2.849954
73534, 164459520, 1710.1957, 2.849709
73535, 152802304, 1710.0490, 2.849465
73536, 133550080, 1709.9023, 2.849220
73537, 115930112, 1709.7556, 2.848976
73538, 107853824, 1709.6088, 2.848731
73539, 111815680, 1709.4621, 2.848487
73540, 124022784, 1709.3154, 2.848242
73541, 137083904, 1709.1687, 2.847998
73542, 144537600, 1709.0220, 2.847753
73543, 144499712, 1708.8753, 2.847509
73544, 140342272, 1708.7285, 2.847264
73545, 138124288, 1708.5818, 2.847020
73546, 142451712, 1708.4351, 2.846775
73547, 153347072, 1708.2884, 2.846531
73548, 166055936, 1708.1417, 2.846286
73549, 173934592, 1707.9949, 2.846042
73550, 172668928, 1707.8482, 2.845797
73551, 163249152, 1707.7015, 2.845553
73552, 151824384, 1707.5548, 2.845308
73553, 146408448, 1707.4081, 2.845064
73554, 152257536, 1707.2613, 2.844819
73555, 168626176, 1707.1146, 2.844575
73556, 188796928, 1706.9679, 2.844331
73557, 203489280, 1706.8212, 2.844086
73558, 205741056, 1706.6745, 2.843842
73559, 194570240, 1706.5277, 2.843597
73560, 175363072, 1706.3810, 2.843353
73561, 156844032, 1706.2343, 2.843108
73562, 146372608, 1706.0876, 2.842864
73563, 146262016, 1705.9409, 2.842619
73564, 153113600, 1705.7941, 2.842375
73565, 160402432, 1705.6474, 2.842130
73566, 162638848, 1705.5007, 2.841886
73567, 158568448, 1705.3540, 2.841641
73568, 151541760, 1705.2073, 2.841397
73569, 146894848, 1705.0606, 2.841152
73570, 148074496, 1704.9138, 2.840908
73571, 153956352, 1704.7671, 2.840663
73572, 159136768, 1704.6204, 2.840419
73573, 157139968, 1704.4737, 2.840174
73574, 144671744, 1704.3270, 2.839930
73575, 124320768, 1704.1802, 2.839685
73576, 103915520, 1704.0335, 2.839441
73577, 92684288, 1703.8868, 2.839196
73578, 96261120, 1703.7401, 2.838952
73579, 113361920, 1703.5934, 2.838708
73580, 136107008, 1703.4466, 2.838463
73581, 153934848, 1703.2999, 2.838219
73582, 159025152, 1703.1532, 2.837974
73583, 150266880, 1703.0065, 2.837730
73584, 133574656, 1702.8598, 2.837485
73585, 118425600, 1702.7130, 2.837241
73586, 112577536, 1702.5663, 2.836996
73587, 117938176, 1702.4196, 2.836752
73588, 129856512, 1702.2729, 2.836507
73589, 140132352, 1702.1262, 2.836263
73590, 141921280, 1701.9795, 2.836018
73591, 133652480, 1701.8327, 2.835774
73592, 119728128, 1701.6860, 2.835529
73593, 107669504, 1701.5393, 2.835285
73594, 103484416, 1701.3926, 2.835040
73595, 108030976, 1701.2459, 2.834796
73596, 116579328, 1701.0991, 2.834551
73597, 121814016, 1700.9524, 2.834307
73598, 118490112, 1700.8057, 2.834062
73599, 106923008, 1700.6590, 2.833818
73600, 93146112, 1700.5123, 2.833573
73601, 85545984, 1700.3655, 2.833329
73602, 89848832, 1700.2188, 2.833084
73603, 105431040, 1700.0721, 2.832840
73604, 125177856, 1699.9254, 2.832596
73605, 139140096, 1699.7787, 2.832351
73606, 139998208, 1699.6319, 2.832107
73607, 127257600, 1699.4852, 2.831862
73608, 107723776, 1699.3385, 2.831618
73609, 91914240, 1699.1918, 2.831373
73610, 88328192, 1699.0451, 2.831129
73611, 98800640, 1698.8983, 2.830884
73612, 117526528, 1698.7516, 2.830640
73613, 134343680, 1698.6049, 2.830395
73614, 140431360, 1698.4582, 2.830151
73615, 133223424, 1698.3115, 2.829906
73616, 117781504, 1698.1648, 2.829662
73617, 103860224, 1698.0180, 2.829417
73618, 100332544, 1697.8713, 2.829173
73619, 110125056, 1697.7246, 2.828928
73620, 128500736, 1697.5779, 2.828684
73621, 145646592, 1697.4312, 2.828439
73622, 152092672, 1697.2844, 2.828195
73623, 143931392, 1697.1377, 2.827950
73624, 124955648, 1696.9910, 2.827706
73625, 104595456, 1696.8443, 2.827461
73626, 92874752, 1696.6976, 2.827217
73627, 95233024, 1696.5508, 2.826973
73628, 110009344, 1696.4041, 2.826728
73629, 129818624, 1696.2574, 2.826484
73630, 145835008, 1696.1107, 2.826239
73631, 152438784, 1695.9640, 2.825995
73632, 149655552, 1695.8172, 2.825750
73633, 142202880, 1695.6705, 2.825506
73634, 136041472, 1695.5238, 2.825261
73635, 134652928, 1695.3771, 2.825017
73636, 137329664, 1695.2304, 2.824772
73637, 140346368, 1695.0837, 2.824528
73638, 140069888, 1694.9369, 2.824283
73639, 135839744, 1694.7902, 2.824039
73640, 130662400, 1694.6435, 2.823794
73641, 129179648, 1694.4968, 2.823550
73642, 134197248, 1694.3501, 2.823305
73643, 144067584, 1694.2033, 2.823061
73644, 152821760, 1694.0566, 2.822816
73645, 153293824, 1693.9099, 2.822572
73646, 141577216, 1693.7632, 2.822327
73647, 120140800, 1693.6165, 2.822083
73648, 97524736, 1693.4697, 2.821838
73649, 84413440, 1693.3230, 2.821594
73650, 88048640, 1693.1763, 2.821349
73651, 108047360, 1693.0296, 2.821105
73652, 136104960, 1692.8829, 2.820861
73653, 159975424, 1692.7361, 2.820616
73654, 169740288, 1692.5894, 2.820372
73655, 163003392, 1692.4427, 2.820127
73656, 146136064, 1692.2960, 2.819883
73657, 130833408, 1692.1493, 2.819638
73658, 127796224, 1692.0026, 2.819394
73659, 141000704, 1691.8558, 2.819149
73660, 165677056, 1691.7091, 2.818905
73661, 191124480, 1691.5624, 2.818660
73662, 206770176, 1691.4157, 2.818416
73663, 208105472, 1691.2690, 2.818171
73664, 199205888, 1691.1222, 2.817927
73665, 190442496, 1690.9755, 2.817682
73666, 192687104, 1690.8288, 2.817438
73667, 211237888, 1690.6821, 2.817193
73668, 242807808, 1690.5354, 2.816949
73669, 277180416, 1690.3886, 2.816704
73670, 302524416, 1690.2419, 2.816460
73671, 311343104, 1690.0952, 2.816215
73672, 303801344, 1689.9485, 2.815971
73673, 286709760, 1689.8018, 2.815726
73674, 268962816, 1689.6550, 2.815482
73675, 256203776, 1689.5083, 2.815238
73676, 247823360, 1689.3616, 2.814993
73677, 237974528, 1689.2149, 2.814749
73678, 219879424, 1689.0682, 2.814504
73679, 190792704, 1688.9214, 2.814260
73680, 154615808, 1688.7747, 2.814015
73681, 120561664, 1688.6280, 2.813771
73682, 98567168, 1688.4813, 2.813526
73683, 94081024, 1688.3346, 2.813282
73684, 105191424, 1688.1879, 2.813037
73685, 123736064, 1688.0411, 2.812793
73686, 139735040, 1687.8944, 2.812548
73687, 146597888, 1687.7477, 2.812304
73688, 144143360, 1687.6010, 2.812059
73689, 137804800, 1687.4543, 2.811815
73690, 134598656, 1687.3075, 2.811570
73691, 138327040, 1687.1608, 2.811326
73692, 146908160, 1687.0141, 2.811081
73693, 153439232, 1686.8674, 2.810837
73694, 150384640, 1686.7207, 2.810592
73695, 134445056, 1686.5739, 2.810348
73696, 109201408, 1686.4272, 2.810103
73697, 83908608, 1686.2805, 2.809859
73698, 69025792, 1686.1338, 2.809615
73699, 70920192, 1685.9871, 2.809370
73700, 88712192, 1685.8403, 2.809126
73701, 114951168, 1685.6936, 2.808881
73702, 139700224, 1685.5469, 2.808637
73703, 155662336, 1685.4002, 2.808392
73704, 161486848, 1685.2535, 2.808148
73705, 161504256, 1685.1068, 2.807903
73706, 162250752, 1684.9600, 2.807659
73707, 167974912, 1684.8133, 2.807414
73708, 177858560, 1684.6666, 2.807170
73709, 186576896, 1684.5199, 2.806925
73710, 187822080, 1684.3732, 2.806681
73711, 178581504, 1684.2264, 2.806436
73712, 161555456, 1684.0797, 2.806192
73713, 144156672, 1683.9330, 2.805947
73714, 134591488, 1683.7863, 2.805703
73715, 137272320, 1683.6396, 2.805458
73716, 150241280, 1683.4928, 2.805214
73717, 166163456, 1683.3461, 2.804969
73718, 176353280, 1683.1994, 2.804725
73719, 175568896, 1683.0527, 2.804480
73720, 164811776, 1682.9060, 2.804236
73721, 150562816, 1682.7592, 2.803991
73722, 140911616, 1682.6125, 2.803747
73723, 140865536, 1682.4658, 2.803503
73724, 149567488, 1682.3191, 2.803258
73725, 161010688, 1682.1724, 2.803014
73726, 167796736, 1682.0257, 2.802769
73727, 165648384, 1681.8789, 2.802525
73728, 156004352, 1681.7322, 2.802280
73729, 145088512, 1681.5855, 2.802036
73730, 140022784, 1681.4388, 2.801791
73731, 144283648, 1681.2921, 2.801547
73732, 155270144, 1681.1453, 2.801302
73733, 165552128, 1680.9986, 2.801058
73734, 167199744, 1680.8519, 2.800813
73735, 156738560, 1680.7052, 2.800569
73736, 137800704, 1680.5585, 2.800324
73737, 119786496, 1680.4117, 2.800080
73738, 113087488, 1680.2650, 2.799835
73739, 123424768, 1680.1183, 2.799591
73740, 148431872, 1679.9716, 2.799346
73741, 178449408, 1679.8249, 2.799102
73742, 201170944, 1679.6781, 2.798857
73743, 207699968, 1679.5314, 2.798613
73744, 196775936, 1679.3847, 2.798368
73745, 174980096, 1679.2380, 2.798124
73746, 152944640, 1679.0913, 2.797880
73747, 139741184, 1678.9445, 2.797635
73748, 138550272, 1678.7978, 2.797391
73749, 145845248, 1678.6511, 2.797146
73750, 154301440, 1678.5044, 2.796902
73751, 157521920, 1678.3577, 2.796657
73752, 153773056, 1678.2110, 2.796413
73753, 146634752, 1678.0642, 2.796168
73754, 142357504, 1677.9175, 2.795924
73755, 145665024, 1677.7708, 2.795679
73756, 156623872, 1677.6241, 2.795435
73757, 170443776, 1677.4774, 2.795190
73758, 180318208, 1677.3306, 2.794946
73759, 181529600, 1677.1839, 2.794701
73760, 174330880, 1677.0372, 2.794457
73761, 163830784, 1676.8905, 2.794212
73762, 156952576, 1676.7438, 2.793968
73763, 158266368, 1676.5970, 2.793723
73764, 167222272, 1676.4503, 2.793479
73765, 178447360, 1676.3036, 2.793234
73766, 184969216, 1676.1569, 2.792990
73767, 182466560, 1676.0102, 2.792745
73768, 171977728, 1675.8634, 2.792501
73769, 159443968, 1675.7167, 2.792257
73770, 152272896, 1675.5700, 2.792012
73771, 154934272, 1675.4233, 2.791768
73772, 166201344, 1675.2766, 2.791523
73773, 179709952, 1675.1299, 2.791279
73774, 187572224, 1674.9831, 2.791034
73775, 184980480, 1674.8364, 2.790790
73776, 173093888, 1674.6897, 2.790545
73777, 158458880, 1674.5430, 2.790301
73778, 149259264, 1674.3963, 2.790056
73779, 150506496, 1674.2495, 2.789812
73780, 160999424, 1674.1028, 2.789567
73781, 173877248, 1673.9561, 2.789323
73782, 180525056, 1673.8094, 2.789078
73783, 175659008, 1673.6627, 2.788834
73784, 160678912, 1673.5159, 2.788589
73785, 143300608, 1673.3692, 2.788345
73786, 133601280, 1673.2225, 2.788100
73787, 138629120, 1673.0758, 2.787856
73788, 158556160, 1672.9291, 2.787611
73789, 186505216, 1672.7823, 2.787367
73790, 212109312, 1672.6356, 2.787122
73791, 226806784, 1672.4889, 2.786878
73792, 227944448, 1672.3422, 2.786633
73793, 219524096, 1672.1955, 2.786389
73794, 209357824, 1672.0487, 2.786145
73795, 204437504, 1671.9020, 2.785900
73796, 207220736, 1671.7553, 2.785656
73797, 214891520, 1671.6086, 2.785411
73798, 221778944, 1671.4619, 2.785167
73799, 223280128, 1671.3152, 2.784922
73800, 218761216, 1671.1684, 2.784678
73801, 211653632, 1671.0217, 2.784433
73802, 206778368, 1670.8750, 2.784189
73803, 206678016, 1670.7283, 2.783944
73804, 209428480, 1670.5816, 2.783700
73805, 209508352, 1670.4348, 2.783455
73806, 201395200, 1670.2881, 2.783211
73807, 183776256, 1670.1414, 2.782966
73808, 161658880, 1669.9947, 2.782722
73809, 144794624, 1669.8480, 2.782477
73810, 142900224, 1669.7012, 2.782233
73811, 160194560, 1669.5545, 2.781988
73812, 192338944, 1669.4078, 2.781744
73813, 227735552, 1669.2611, 2.781499
73814, 252782592, 1669.1144, 2.781255
73815, 258463744, 1668.9676, 2.781010
73816, 244776960, 1668.8209, 2.780766
73817, 220626944, 1668.6742, 2.780522
73818, 199187456, 1668.5275, 2.780277
73819, 191207424, 1668.3808, 2.780033
73820, 199825408, 1668.2341, 2.779788
73821, 219568128, 1668.0873, 2.779544
73822, 239925248, 1667.9406, 2.779299
73823, 251350016, 1667.7939, 2.779055
73824, 250312704, 1667.6472, 2.778810
73825, 240657408, 1667.5005, 2.778566
73826, 230717440, 1667.3537, 2.778321
73827, 228034560, 1667.2070, 2.778077
73828, 234841088, 1667.0603, 2.777832
73829, 246918144, 1666.9136, 2.777588
73830, 256366592, 1666.7669, 2.777343
73831, 256564224, 1666.6201, 2.777099
73832, 246263808, 1666.4734, 2.776854
73833, 230407168, 1666.3267, 2.776610
73834, 217149440, 1666.1800, 2.776365
73835, 212924416, 1666.0333, 2.776121
73836, 218510336, 1665.8865, 2.775876
73837, 228502528, 1665.7398, 2.775632
73838, 234563584, 1665.5931, 2.775387
73839, 230558720, 1665.4464, 2.775143
73840, 216505344, 1665.2997, 2.774899
73841, 198941696, 1665.1530, 2.774654
73842, 187355136, 1665.0062, 2.774410
73843, 188707840, 1664.8595, 2.774165
73844, 203235328, 1664.7128, 2.773921
73845, 224057344, 1664.5661, 2.773676
73846, 240939008, 1664.4194, 2.773432
73847, 246130688, 1664.2726, 2.773187
73848, 238916608, 1664.1259, 2.772943
73849, 226169856, 1663.9792, 2.772698
73850, 218465280, 1663.8325, 2.772454
73851, 223862784, 1663.6858, 2.772209
73852, 242900992, 1663.5390, 2.771965
73853, 267728896, 1663.3923, 2.771720
73854, 286041088, 1663.2456, 2.771476
73855, 287742976, 1663.0989, 2.771231
73856, 270686208, 1662.9522, 2.770987
73857, 242249728, 1662.8054, 2.770742
73858, 215786496, 1662.6587, 2.770498
73859, 203797504, 1662.5120, 2.770253
73860, 211504128, 1662.3653, 2.770009
73861, 234278912, 1662.2186, 2.769764
73862, 260267008, 1662.0718, 2.769520
73863, 276711424, 1661.9251, 2.769275
73864, 276505600, 1661.7784, 2.769031
73865, 261453824, 1661.6317, 2.768787
73866, 240627712, 1661.4850, 2.768542
73867, 224934912, 1661.3383, 2.768298
73868, 221046784, 1661.1915, 2.768053
73869, 228056064, 1661.0448, 2.767809
73870, 238571520, 1660.8981, 2.767564
73871, 243400704, 1660.7514, 2.767320
73872, 236992512, 1660.6047, 2.767075
73873, 220509184, 1660.4579, 2.766831
73874, 200868864, 1660.3112, 2.766586
73875, 186498048, 1660.1645, 2.766342
73876, 182394880, 1660.0178, 2.766097
73877, 187400192, 1659.8711, 2.765853
73878, 195213312, 1659.7243, 2.765608
73879, 198411264, 1659.5776, 2.765364
73880, 193022976, 1659.4309, 2.765119
73881, 180901888, 1659.2842, 2.764875
73882, 168543232, 1659.1375, 2.764630
73883, 163077120, 1658.9907, 2.764386
73884, 167895040, 1658.8440, 2.764141
73885, 180513792, 1658.6973, 2.763897
73886, 193959936, 1658.5506, 2.763652
73887, 200835072, 1658.4039, 2.763408
73888, 197656576, 1658.2572, 2.763164
73889, 186887168, 1658.1104, 2.762919
73890, 175464448, 1657.9637, 2.762675
73891, 170714112, 1657.8170, 2.762430
73892, 176061440, 1657.6703, 2.762186
73893, 189107200, 1657.5236, 2.761941
73894, 203176960, 1657.3768, 2.761697
73895, 211444736, 1657.2301, 2.761452
73896, 211155968, 1657.0834, 2.761208
73897, 205422592, 1656.9367, 2.760963
73898, 201488384, 1656.7900, 2.760719
73899, 206438400, 1656.6432, 2.760474
73900, 222859264, 1656.4965, 2.760230
73901, 246990848, 1656.3498, 2.759985
73902, 270509056, 1656.2031, 2.759741
73903, 284928000, 1656.0564, 2.759496
73904, 286125056, 1655.9096, 2.759252
73905, 276393984, 1655.7629, 2.759007
73906, 262886400, 1655.6162, 2.758763
73907, 253400064, 1655.4695, 2.758518
73908, 251991040, 1655.3228, 2.758274
73909, 256967680, 1655.1760, 2.758029
73910, 262388736, 1655.0293, 2.757785
73911, 262104064, 1654.8826, 2.757540
73912, 253880320, 1654.7359, 2.757296
73913, 241102848, 1654.5892, 2.757052
73914, 230995968, 1654.4425, 2.756807
73915, 230377472, 1654.2957, 2.756563
73916, 241444864, 1654.1490, 2.756318
73917, 260103168, 1654.0023, 2.756074
73918, 277878784, 1653.8556, 2.755829
73919, 286350336, 1653.7089, 2.755585
73920, 281566208, 1653.5621, 2.755340
73921, 265902080, 1653.4154, 2.755096
73922, 246349824, 1653.2687, 2.754851
73923, 230273024, 1653.1220, 2.754607
73924, 221211648, 1652.9753, 2.754362
73925, 217217024, 1652.8285, 2.754118
73926, 212686848, 1652.6818, 2.753873
73927, 202552320, 1652.5351, 2.753629
73928, 186211328, 1652.3884, 2.753384
73929, 168696832, 1652.2417, 2.753140
73930, 158214144, 1652.0949, 2.752895
73931, 161348608, 1651.9482, 2.752651
73932, 178753536, 1651.8015, 2.752406
73933, 203937792, 1651.6548, 2.752162
73934, 226098176, 1651.5081, 2.751917
73935, 235564032, 1651.3614, 2.751673
73936, 228889600, 1651.2146, 2.751429
73937, 210710528, 1651.0679, 2.751184
73938, 191276032, 1650.9212, 2.750940
73939, 180970496, 1650.7745, 2.750695
73940, 184881152, 1650.6278, 2.750451
73941, 200399872, 1650.4810, 2.750206
73942, 219149312, 1650.3343, 2.749962
73943, 232031232, 1650.1876, 2.749717
73944, 234430464, 1650.0409, 2.749473
73945, 228576256, 1649.8942, 2.749228
73946, 221736960, 1649.7474, 2.748984
73947, 221398016, 1649.6007, 2.748739
73948, 230340608, 1649.4540, 2.748495
73949, 244629504, 1649.3073, 2.748250
73950, 255746048, 1649.1606, 2.748006
73951, 255687680, 1649.0138, 2.747761
73952, 242016256, 1648.8671, 2.747517
73953, 219800576, 1648.7204, 2.747272
73954, 199186432, 1648.5737, 2.747028
73955, 189864960, 1648.4270, 2.746783
73956, 195594240, 1648.2803, 2.746539
73957, 211972096, 1648.1335, 2.746294
73958, 228836352, 1647.9868, 2.746050
73959, 236014592, 1647.8401, 2.745806
73960, 229146624, 1647.6934, 2.745561
73961, 212214784, 1647.5467, 2.745317
73962, 195251200, 1647.3999, 2.745072
73963, 188463104, 1647.2532, 2.744828
73964, 196129792, 1647.1065, 2.744583
73965, 213816320, 1646.9598, 2.744339
73966, 230618112, 1646.8131, 2.744094
73967, 235259904, 1646.6663, 2.743850
73968, 222652416, 1646.5196, 2.743605
73969, 197157888, 1646.3729, 2.743361
73970, 170619904, 1646.2262, 2.743116
73971, 156175360, 1646.0795, 2.742872
73972, 161246208, 1645.9327, 2.742627
73973, 183609344, 1645.7860, 2.742383
73974, 212739072, 1645.6393, 2.742138
73975, 235654144, 1645.4926, 2.741894
73976, 243978240, 1645.3459, 2.741649
73977, 238246912, 1645.1991, 2.741405
73978, 227104768, 1645.0524, 2.741160
73979, 221912064, 1644.9057, 2.740916
73980, 229921792, 1644.7590, 2.740671
73981, 249942016, 1644.6123, 2.740427
73982, 272965632, 1644.4656, 2.740182
73983, 287383552, 1644.3188, 2.739938
73984, 285765632, 1644.1721, 2.739694
73985, 269293568, 1644.0254, 2.739449
73986, 247302144, 1643.8787, 2.739205
73987, 232161280, 1643.7320, 2.738960
73988, 232423424, 1643.5852, 2.738716
73989, 248129536, 1643.4385, 2.738471
73990, 270916608, 1643.2918, 2.738227
73991, 288832512, 1643.1451, 2.737982
73992, 293072896, 1642.9984, 2.737738
73993, 282791936, 1642.8516, 2.737493
73994, 265297920, 1642.7049, 2.737249
73995, 251592704, 1642.5582, 2.737004
73996, 249903104, 1642.4115, 2.736760
73997, 260954112, 1642.2648, 2.736515
73998, 277688320, 1642.1180, 2.736271
73999, 289519616, 1641.9713, 2.736026
74000, 288590848, 1641.8246, 2.735782
74001, 274356224, 1641.6779, 2.735537
74002, 253813760, 1641.5312, 2.735293
74003, 237303808, 1641.3845, 2.735048
74004, 232364032, 1641.2377, 2.734804
74005, 239293440, 1641.0910, 2.734559
74006, 251089920, 1640.9443, 2.734315
74007, 257831936, 1640.7976, 2.734071
74008, 252950528, 1640.6509, 2.733826
74009, 237690880, 1640.5041, 2.733582
74010, 221006848, 1640.3574, 2.733337
74011, 214790144, 1640.2107, 2.733093
74012, 227025920, 1640.0640, 2.732848
74013, 256758784, 1639.9173, 2.732604
74014, 293814272, 1639.7705, 2.732359
74015, 323596288, 1639.6238, 2.732115
74016, 334445568, 1639.4771, 2.731870
74017, 323594240, 1639.3304, 2.731626
74018, 298489856, 1639.1837, 2.731381
74019, 272826368, 1639.0369, 2.731137
74020, 259481600, 1638.8902, 2.730892
74021, 264199168, 1638.7435, 2.730648
74022, 283312128, 1638.5968, 2.730403
74023, 306511872, 1638.4501, 2.730159
74024, 322861056, 1638.3033, 2.729914
74025, 326572032, 1638.1566, 2.729670
74026, 319427584, 1638.0099, 2.729425
74027, 308753408, 1637.8632, 2.729181
74028, 302479360, 1637.7165, 2.728936
74029, 304343040, 1637.5698, 2.728692
74030, 312047616, 1637.4230, 2.728448
74031, 319273984, 1637.2763, 2.728203
74032, 320071680, 1637.1296, 2.727959
74033, 312807424, 1636.9829, 2.727714
74034, 301178880, 1636.8362, 2.727470
74035, 291727360, 1636.6894, 2.727225
74036, 289427456, 1636.5427, 2.726981
74037, 294210560, 1636.3960, 2.726736
74038, 300665856, 1636.2493, 2.726492
74039, 301274112, 1636.1026, 2.726247
74040, 291260416, 1635.9558, 2.726003
74041, 272126976, 1635.8091, 2.725758
74042, 251550720, 1635.6624, 2.725514
74043, 239492096, 1635.5157, 2.725269
74044, 242631680, 1635.3690, 2.725025
74045, 260319232, 1635.2222, 2.724780
74046, 284519424, 1635.0755, 2.724536
74047, 303911936, 1634.9288, 2.724291
74048, 309957632, 1634.7821, 2.724047
74049, 301511680, 1634.6354, 2.723802
74050, 285357056, 1634.4887, 2.723558
74051, 272315392, 1634.3419, 2.723313
74052, 271130624, 1634.1952, 2.723069
74053, 283586560, 1634.0485, 2.722824
74054, 303627264, 1633.9018, 2.722580
74055, 320945152, 1633.7551, 2.722336
74056, 326920192, 1633.6083, 2.722091
74057, 319465472, 1633.4616, 2.721847
74058, 303987712, 1633.3149, 2.721602
74059, 289957888, 1633.1682, 2.721358
74060, 285151232, 1633.0215, 2.721113
74061, 291017728, 1632.8747, 2.720869
74062, 301921280, 1632.7280, 2.720624
74063, 308748288, 1632.5813, 2.720380
74064, 304727040, 1632.4346, 2.720135
74065, 289968128, 1632.2879, 2.719891
74066, 271891456, 1632.1411, 2.719646
74067, 261140480, 1631.9944, 2.719402
74068, 265229312, 1631.8477, 2.719157
74069, 283637760, 1631.7010, 2.718913
74070, 307341312, 1631.5543, 2.718668
74071, 323273728, 1631.4076, 2.718424
74072, 321392640, 1631.2608, 2.718179
74073, 300410880, 1631.1141, 2.717935
74074, 268917760, 1630.9674, 2.717690
74075, 241132544, 1630.8207, 2.717446
74076, 229545984, 1630.6740, 2.717201
74077, 238473216, 1630.5272, 2.716957
74078, 262053888, 1630.3805, 2.716713
74079, 287772672, 1630.2338, 2.716468
74080, 303489024, 1630.0871, 2.716224
74081, 304008192, 1629.9404, 2.715979
74082, 293541888, 1629.7936, 2.715735
74083, 282770432, 1629.6469, 2.715490
74084, 282272768, 1629.5002, 2.715246
74085, 296147968, 1629.3535, 2.715001
74086, 319489024, 1629.2068, 2.714757
74087, 341131264, 1629.0600, 2.714512
74088, 350049280, 1628.9133, 2.714268
74089, 341721088, 1628.7666, 2.714023
74090, 320781312, 1628.6199, 2.713779
74091, 298476544, 1628.4732, 2.713534
74092, 286397440, 1628.3264, 2.713290
74093, 290094080, 1628.1797, 2.713045
74094, 306224128, 1628.0330, 2.712801
74095, 324800512, 1627.8863, 2.712556
74096, 335186944, 1627.7396, 2.712312
74097, 332313600, 1627.5929, 2.712067
74098, 319533056, 1627.4461, 2.711823
74099, 306476032, 1627.2994, 2.711578
74100, 303218688, 1627.1527, 2.711334
74101, 314178560, 1627.0060, 2.711089
74102, 335316992, 1626.8593, 2.710845
74103, 356280320, 1626.7125, 2.710601
74104, 366238720, 1626.5658, 2.710356
74105, 360018944, 1626.4191, 2.710112
74106, 340973568, 1626.2724, 2.709867
74107, 318923776, 1626.1257, 2.709623
74108, 304387072, 1625.9789, 2.709378
74109, 302458880, 1625.8322, 2.709134
74110, 309936128, 1625.6855, 2.708889
74111, 317370368, 1625.5388, 2.708645
74112, 314871808, 1625.3921, 2.708400
74113, 298287104, 1625.2453, 2.708156
74114, 272115712, 1625.0986, 2.707911
74115, 247409664, 1624.9519, 2.707667
74116, 235796480, 1624.8052, 2.707422
74117, 243007488, 1624.6585, 2.707178
74118, 265635840, 1624.5118, 2.706933
74119, 292973568, 1624.3650, 2.706689
74120, 312919040, 1624.2183, 2.706444
74121, 318569472, 1624.0716, 2.706200
74122, 311746560, 1623.9249, 2.705955
74123, 301475840, 1623.7782, 2.705711
74124, 298326016, 1623.6314, 2.705466
74125, 307910656, 1623.4847, 2.705222
74126, 327343104, 1623.3380, 2.704978
74127, 346708992, 1623.1913, 2.704733
74128, 354737152, 1623.0446, 2.704489
74129, 345434112, 1622.8978, 2.704244
74130, 321840128, 1622.7511, 2.704000
74131, 294724608, 1622.6044, 2.703755
74132, 276903936, 1622.4577, 2.703511
74133, 276372480, 1622.3110, 2.703266
74134, 292084736, 1622.1642, 2.703022
74135, 314744832, 1622.0175, 2.702777
74136, 332095488, 1621.8708, 2.702533
74137, 335681536, 1621.7241, 2.702288
74138, 325272576, 1621.5774, 2.702044
74139, 308521984, 1621.4307, 2.701799
74140, 296178688, 1621.2839, 2.701555
74141, 295703552, 1621.1372, 2.701310
74142, 306972672, 1620.9905, 2.701066
74143, 322521088, 1620.8438, 2.700821
74144, 332101632, 1620.6971, 2.700577
74145, 328864768, 1620.5503, 2.700332
74146, 313568256, 1620.4036, 2.700088
74147, 294390784, 1620.2569, 2.699843
74148, 282480640, 1620.1102, 2.699599
74149, 285794304, 1619.9635, 2.699355
74150, 304740352, 1619.8167, 2.699110
74151, 332017664, 1619.6700, 2.698866
74152, 356640768, 1619.5233, 2.698621
74153, 369755136, 1619.3766, 2.698377
74154, 368923648, 1619.2299, 2.698132
74155, 358556672, 1619.0831, 2.697888
74156, 346487808, 1618.9364, 2.697643
74157, 338912256, 1618.7897, 2.697399
74158, 336792576, 1618.6430, 2.697154
74159, 335827968, 1618.4963, 2.696910
74160, 329880576, 1618.3495, 2.696665
74161, 315595776, 1618.2028, 2.696421
74162, 295297024, 1618.0561, 2.696176
74163, 276226048, 1617.9094, 2.695932
74164, 266505216, 1617.7627, 2.695687
74165, 270226432, 1617.6160, 2.695443
74166, 284666880, 1617.4692, 2.695198
74167, 301480960, 1617.3225, 2.694954
74168, 311329792, 1617.1758, 2.694709
74169, 309328896, 1617.0291, 2.694465
74170, 298105856, 1616.8824, 2.694220
74171, 286534656, 1616.7356, 2.693976
74172, 284713984, 1616.5889, 2.693731
74173, 297945088, 1616.4422, 2.693487
74174, 323170304, 1616.2955, 2.693243
74175, 349987840, 1616.1488, 2.692998
74176, 365835264, 1616.0020, 2.692754
74177, 362547200, 1615.8553, 2.692509
74178, 340691968, 1615.7086, 2.692265
74179, 309289984, 1615.5619, 2.692020
74180, 281101312, 1615.4152, 2.691776
74181, 266091520, 1615.2684, 2.691531
74182, 266655744, 1615.1217, 2.691287
74183, 277135360, 1614.9750, 2.691042
74184, 287682560, 1614.8283, 2.690798
74185, 290134016, 1614.6816, 2.690553
74186, 282491904, 1614.5349, 2.690309
74187, 269548544, 1614.3881, 2.690064
74188, 259516416, 1614.2414, 2.689820
74189, 258811904, 1614.0947, 2.689575
74190, 268168192, 1613.9480, 2.689331
74191, 282349568, 1613.8013, 2.689086
74192, 293516288, 1613.6545, 2.688842
74193, 296120320, 1613.5078, 2.688597
74194, 290292736, 1613.3611, 2.688353
74195, 281643008, 1613.2144, 2.688108
74196, 277586944, 1613.0677, 2.687864
74197, 282455040, 1612.9209, 2.687620
74198, 294418432, 1612.7742, 2.687375
74199, 306197504, 1612.6275, 2.687131
74200, 309265408, 1612.4808, 2.686886
74201, 299089920, 1612.3341, 2.686642
74202, 278241280, 1612.1873, 2.686397
74203, 255388672, 1612.0406, 2.686153
74204, 240586752, 1611.8939, 2.685908
74205, 239516672, 1611.7472, 2.685664
74206, 250059776, 1611.6005, 2.685419
74207, 263351296, 1611.4537, 2.685175
74208, 268877824, 1611.3070, 2.684930
74209, 260794368, 1611.1603, 2.684686
74210, 241822720, 1611.0136, 2.684441
74211, 222334976, 1610.8669, 2.684197
74212, 214944768, 1610.7202, 2.683952
74213, 227477504, 1610.5734, 2.683708
74214, 258234368, 1610.4267, 2.683463
74215, 296269824, 1610.2800, 2.683219
74216, 326642688, 1610.1333, 2.682974
74217, 337866752, 1609.9866, 2.682730
74218, 327528448, 1609.8398, 2.682485
74219, 303060992, 1609.6931, 2.682241
74220, 277319680, 1609.5464, 2.681997
74221, 261479424, 1609.3997, 2.681752
74222, 259185664, 1609.2530, 2.681508
74223, 265127936, 1609.1062, 2.681263
74224, 268665856, 1608.9595, 2.681019
74225, 260329472, 1608.8128, 2.680774
74226, 237453312, 1608.6661, 2.680530
74227, 205821952, 1608.5194, 2.680285
74228, 176518144, 1608.3726, 2.680041
74229, 159904768, 1608.2259, 2.679796
74230, 160234496, 1608.0792, 2.679552
74231, 173880320, 1607.9325, 2.679307
74232, 192038912, 1607.7858, 2.679063
74233, 206152704, 1607.6391, 2.678818
74234, 212770816, 1607.4923, 2.678574
74235, 215051264, 1607.3456, 2.678329
74236, 220126208, 1607.1989, 2.678085
74237, 234061824, 1607.0522, 2.677840
74238, 257505280, 1606.9055, 2.677596
74239, 284695552, 1606.7587, 2.677351
74240, 306447360, 1606.6120, 2.677107
74241, 315333632, 1606.4653, 2.676862
74242, 309983232, 1606.3186, 2.676618
74243, 295892992, 1606.1719, 2.676373
74244, 282274816, 1606.0251, 2.676129
74245, 276750336, 1605.8784, 2.675885
74246, 281047040, 1605.7317, 2.675640
74247, 290240512, 1605.5850, 2.675396
74248, 295979008, 1605.4383, 2.675151
74249, 291780608, 1605.2915, 2.674907
74250, 277214208, 1605.1448, 2.674662
74251, 258402304, 1604.9981, 2.674418
74252, 244494336, 1604.8514, 2.674173
74253, 242108416, 1604.7047, 2.673929
74254, 251082752, 1604.5580, 2.673684
74255, 264126464, 1604.4112, 2.673440
74256, 270740480, 1604.2645, 2.673195
74257, 263273472, 1604.1178, 2.672951
74258, 241614848, 1603.9711, 2.672706
74259, 213736448, 1603.8244, 2.672462
74260, 191623168, 1603.6776, 2.672217
74261, 184779776, 1603.5309, 2.671973
74262, 194928640, 1603.3842, 2.671728
74263, 214950912, 1603.2375, 2.671484
74264, 232713216, 1603.0908, 2.671239
74265, 237711360, 1602.9440, 2.670995
74266, 226821120, 1602.7973, 2.670750
74267, 205938688, 1602.6506, 2.670506
74268, 186604544, 1602.5039, 2.670262
74269, 179490816, 1602.3572, 2.670017
74270, 188420096, 1602.2104, 2.669773
74271, 208243712, 1602.0637, 2.669528
74272, 227726336, 1601.9170, 2.669284
74273, 235776000, 1601.7703, 2.669039
74274, 227521536, 1601.6236, 2.668795
74275, 206857216, 1601.4768, 2.668550
74276, 184138752, 1601.3301, 2.668306
74277, 170434560, 1601.1834, 2.668061
74278, 171609088, 1601.0367, 2.667817
74279, 185528320, 1600.8900, 2.667572
74280, 203773952, 1600.7433, 2.667328
74281, 216709120, 1600.5965, 2.667083
74282, 218849280, 1600.4498, 2.666839
74283, 211501056, 1600.3031, 2.666594
74284, 201285632, 1600.1564, 2.666350
74285, 195678208, 1600.0097, 2.666105
74286, 198331392, 1599.8629, 2.665861
74287, 207021056, 1599.7162, 2.665616
74288, 215375872, 1599.5695, 2.665372
74289, 217217024, 1599.4228, 2.665127
74290, 210796544, 1599.2761, 2.664883
74291, 200251392, 1599.1293, 2.664639
74292, 193331200, 1598.9826, 2.664394
74293, 196712448, 1598.8359, 2.664150
74294, 211700736, 1598.6892, 2.663905
74295, 232983552, 1598.5425, 2.663661
74296, 251265024, 1598.3957, 2.663416
74297, 258360320, 1598.2490, 2.663172
74298, 251800576, 1598.1023, 2.662927
74299, 236253184, 1597.9556, 2.662683
74300, 220881920, 1597.8089, 2.662438
74301, 214133760, 1597.6622, 2.662194
74302, 218964992, 1597.5154, 2.661949
74303, 231267328, 1597.3687, 2.661705
74304, 242404352, 1597.2220, 2.661460
74305, 244374528, 1597.0753, 2.661216
74306, 234574848, 1596.9286, 2.660971
74307, 217370624, 1596.7818, 2.660727
74308, 201569280, 1596.6351, 2.660482
74309, 195261440, 1596.4884, 2.660238
74310, 201095168, 1596.3417, 2.659993
74311, 214758400, 1596.1950, 2.659749
74312, 227589120, 1596.0482, 2.659504
74313, 231771136, 1595.9015, 2.659260
74314, 225035264, 1595.7548, 2.659015
74315, 212063232, 1595.6081, 2.658771
74316, 201697280, 1595.4614, 2.658527
74317, 201571328, 1595.3146, 2.658282
74318, 213322752, 1595.1679, 2.658038
74319, 231273472, 1595.0212, 2.657793
74320, 245457920, 1594.8745, 2.657549
74321, 247327744, 1594.7278, 2.657304
74322, 234828800, 1594.5810, 2.657060
74323, 213839872, 1594.4343, 2.656815
74324, 195010560, 1594.2876, 2.656571
74325, 187716608, 1594.1409, 2.656326
74326, 194567168, 1593.9942, 2.656082
74327, 209657856, 1593.8475, 2.655837
74328, 221690880, 1593.7007, 2.655593
74329, 220285952, 1593.5540, 2.655348
74330, 201980928, 1593.4073, 2.655104
74331, 172530688, 1593.2606, 2.654859
74332, 144158720, 1593.1139, 2.654615
74333, 129283072, 1592.9671, 2.654370
74334, 134168576, 1592.8204, 2.654126
74335, 156019712, 1592.6737, 2.653881
74336, 185010176, 1592.5270, 2.653637
74337, 209975296, 1592.3803, 2.653392
74338, 224419840, 1592.2335, 2.653148
74339, 229416960, 1592.0868, 2.652904
74340, 231835648, 1591.9401, 2.652659
74341, 239096832, 1591.7934, 2.652415
74342, 253699072, 1591.6467, 2.652170
74343, 270879744, 1591.4999, 2.651926
74344, 280914944, 1591.3532, 2.651681
74345, 274818048, 1591.2065, 2.651437
74346, 250129408, 1591.0598, 2.651192
74347, 213338112, 1590.9131, 2.650948
74348, 177368064, 1590.7664, 2.650703
74349, 155358208, 1590.6196, 2.650459
74350, 154129408, 1590.4729, 2.650214
74351, 170955776, 1590.3262, 2.649970
74352, 195433472, 1590.1795, 2.649725
74353, 215367680, 1590.0328, 2.649481
74354, 223366144, 1589.8860, 2.649236
74355, 220445696, 1589.7393, 2.648992
74356, 214700032, 1589.5926, 2.648747
74357, 215878656, 1589.4459, 2.648503
74358, 229090304, 1589.2992, 2.648258
74359, 251257856, 1589.1524, 2.648014
74360, 272394240, 1589.0057, 2.647769
74361, 280987648, 1588.8590, 2.647525
74362, 270425088, 1588.7123, 2.647280
74363, 242844672, 1588.5656, 2.647036
74364, 208256000, 1588.4188, 2.646792
74365, 179462144, 1588.2721, 2.646547
74366, 165657600, 1588.1254, 2.646303
74367, 168216576, 1587.9787, 2.646058
74368, 180871168, 1587.8320, 2.645814
74369, 193936384, 1587.6853, 2.645569
74370, 199973888, 1587.5385, 2.645325
74371, 197639168, 1587.3918, 2.645080
74372, 191622144, 1587.2451, 2.644836
74373, 189020160, 1587.0984, 2.644591
74374, 194514944, 1586.9517, 2.644347
74375, 207375360, 1586.8049, 2.644102
74376, 222045184, 1586.6582, 2.643858
74377, 231852032, 1586.5115, 2.643613
74378, 233432064, 1586.3648, 2.643369
74379, 229027840, 1586.2181, 2.643124
74380, 225133568, 1586.0713, 2.642880
74381, 228248576, 1585.9246, 2.642635
74382, 240326656, 1585.7779, 2.642391
74383, 256799744, 1585.6312, 2.642146
74384, 268594176, 1585.4845, 2.641902
74385, 267152384, 1585.3377, 2.641657
74386, 249600000, 1585.1910, 2.641413
74387, 220991488, 1585.0443, 2.641169
74388, 192138240, 1584.8976, 2.640924
74389, 174080000, 1584.7509, 2.640680
74390, 172257280, 1584.6041, 2.640435
74391, 183672832, 1584.4574, 2.640191
74392, 198709248, 1584.3107, 2.639946
74393, 206618624, 1584.1640, 2.639702
74394, 201581568, 1584.0173, 2.639457
74395, 185907200, 1583.8706, 2.639213
74396, 168552448, 1583.7238, 2.638968
74397, 159860736, 1583.5771, 2.638724
74398, 165555200, 1583.4304, 2.638479
74399, 183486464, 1583.2837, 2.638235
74400, 204988416, 1583.1370, 2.637990
74401, 220014592, 1582.9902, 2.637746
74402, 223033344, 1582.8435, 2.637501
74403, 216166400, 1582.6968, 2.637257
74404, 207718400, 1582.5501, 2.637012
74405, 206941184, 1582.4034, 2.636768
74406, 218142720, 1582.2566, 2.636523
74407, 237694976, 1582.1099, 2.636279
74408, 255854592, 1581.9632, 2.636034
74409, 262460416, 1581.8165, 2.635790
74410, 253264896, 1581.6698, 2.635546
74411, 233122816, 1581.5230, 2.635301
74412, 213989376, 1581.3763, 2.635057
74413, 208614400, 1581.2296, 2.634812
74414, 223345664, 1581.0829, 2.634568
74415, 254095360, 1580.9362, 2.634323
74416, 287855616, 1580.7895, 2.634079
74417, 309100544, 1580.6427, 2.633834
74418, 307682304, 1580.4960, 2.633590
74419, 283969536, 1580.3493, 2.633345
74420, 248465408, 1580.2026, 2.633101
74421, 216168448, 1580.0559, 2.632856
74422, 198803456, 1579.9091, 2.632612
74423, 199162880, 1579.7624, 2.632367
74424, 210519040, 1579.6157, 2.632123
74425, 221220864, 1579.4690, 2.631878
74426, 221696000, 1579.3223, 2.631634
74427, 209863680, 1579.1755, 2.631389
74428, 191982592, 1579.0288, 2.631145
74429, 178655232, 1578.8821, 2.630900
74430, 178448384, 1578.7354, 2.630656
74431, 192888832, 1578.5887, 2.630411
74432, 215674880, 1578.4419, 2.630167
74433, 236410880, 1578.2952, 2.629922
74434, 246593536, 1578.1485, 2.629678
74435, 244287488, 1578.0018, 2.629434
74436, 234829824, 1577.8551, 2.629189
74437, 227255296, 1577.7084, 2.628945
74438, 228663296, 1577.5616, 2.628700
74439, 239896576, 1577.4149, 2.628456
74440, 255063040, 1577.2682, 2.628211
74441, 265115648, 1577.1215, 2.627967
74442, 263289856, 1576.9748, 2.627722
74443, 249147392, 1576.8280, 2.627478
74444, 228837376, 1576.6813, 2.627233
74445, 211480576, 1576.5346, 2.626989
74446, 203882496, 1576.3879, 2.626744
74447, 206756864, 1576.2412, 2.626500
74448, 214697984, 1576.0944, 2.626255
74449, 219853824, 1575.9477, 2.626011
74450, 216997888, 1575.8010, 2.625766
74451, 206846976, 1575.6543, 2.625522
74452, 195557376, 1575.5076, 2.625277
74453, 190664704, 1575.3608, 2.625033
74454, 195963904, 1575.2141, 2.624788
74455, 208578560, 1575.0674, 2.624544
74456, 220203008, 1574.9207, 2.624299
74457, 222026752, 1574.7740, 2.624055
74458, 210481152, 1574.6272, 2.623811
74459, 190321664, 1574.4805, 2.623566
74460, 172907520, 1574.3338, 2.623322
74461, 170312704, 1574.1871, 2.623077
74462, 188428288, 1574.0404, 2.622833
74463, 222984192, 1573.8937, 2.622588
74464, 260966400, 1573.7469, 2.622344
74465, 286926848, 1573.6002, 2.622099
74466, 290918400, 1573.4535, 2.621855
74467, 273728512, 1573.3068, 2.621610
74468, 246515712, 1573.1601, 2.621366
74469, 224950272, 1573.0133, 2.621121
74470, 221027328, 1572.8666, 2.620877
74471, 236973056, 1572.7199, 2.620632
74472, 264526848, 1572.5732, 2.620388
74473, 289868800, 1572.4265, 2.620143
74474, 301347840, 1572.2797, 2.619899
74475, 295672832, 1572.1330, 2.619654
74476, 279172096, 1571.9863, 2.619410
74477, 263569408, 1571.8396, 2.619165
74478, 258861056, 1571.6929, 2.618921
74479, 267430912, 1571.5461, 2.618676
74480, 282790912, 1571.3994, 2.618432
74481, 293574656, 1571.2527, 2.618188
74482, 290405376, 1571.1060, 2.617943
74483, 271575040, 1570.9593, 2.617699
74484, 244240384, 1570.8126, 2.617454
74485, 220448768, 1570.6658, 2.617210
74486, 210314240, 1570.5191, 2.616965
74487, 216327168, 1570.3724, 2.616721
74488, 232089600, 1570.2257, 2.616476
74489, 246190080, 1570.0790, 2.616232
74490, 248941568, 1569.9322, 2.615987
74491, 238038016, 1569.7855, 2.615743
74492, 219821056, 1569.6388, 2.615498
74493, 205425664, 1569.4921, 2.615254
74494, 204056576, 1569.3454, 2.615009
74495, 217342976, 1569.1986, 2.614765
74496, 238106624, 1569.0519, 2.614520
74497, 254326784, 1568.9052, 2.614276
74498, 256040960, 1568.7585, 2.614031
74499, 241213440, 1568.6118, 2.613787
74500, 217119744, 1568.4650, 2.613542
74501, 196398080, 1568.3183, 2.613298
74502, 189968384, 1568.1716, 2.613053
74503, 200856576, 1568.0249, 2.612809
74504, 222468096, 1567.8782, 2.612564
74505, 242338816, 1567.7314, 2.612320
74506, 249247744, 1567.5847, 2.612076
74507, 239645696, 1567.4380, 2.611831
74508, 219748352, 1567.2913, 2.611587
74509, 202050560, 1567.1446, 2.611342
74510, 198247424, 1566.9979, 2.611098
74511, 212506624, 1566.8511, 2.610853
74512, 238897152, 1566.7044, 2.610609
74513, 264395776, 1566.5577, 2.610364
74514, 275767296, 1566.4110, 2.610120
74515, 266517504, 1566.2643, 2.609875
74516, 240116736, 1566.1175, 2.609631
74517, 207877120, 1565.9708, 2.609386
74518, 182854656, 1565.8241, 2.609142
74519, 173282304, 1565.6774, 2.608897
74520, 179136512, 1565.5307, 2.608653
74521, 193485824, 1565.3839, 2.608408
74522, 207473664, 1565.2372, 2.608164
74523, 215792640, 1565.0905, 2.607919
74524, 219381760, 1564.9438, 2.607675
74525, 223927296, 1564.7971, 2.607430
74526, 235322368, 1564.6503, 2.607186
74527, 255064064, 1564.5036, 2.606941
74528, 278525952, 1564.3569, 2.606697
74529, 297244672, 1564.2102, 2.606453
74530, 303833088, 1564.0635, 2.606208
74531, 296516608, 1563.9168, 2.605964
74532, 280430592, 1563.7700, 2.605719
74533, 264799232, 1563.6233, 2.605475
74534, 257574912, 1563.4766, 2.605230
74535, 260724736, 1563.3299, 2.604986
74536, 269016064, 1563.1832, 2.604741
74537, 273132544, 1563.0364, 2.604497
74538, 265339904, 1562.8897, 2.604252
74539, 244392960, 1562.7430, 2.604008
74540, 216714240, 1562.5963, 2.603763
74541, 193077248, 1562.4496, 2.603519
74542, 182628352, 1562.3028, 2.603274
74543, 187741184, 1562.1561, 2.603030
74544, 202723328, 1562.0094, 2.602785
74545, 217193472, 1561.8627, 2.602541
74546, 222195712, 1561.7160, 2.602296
74547, 215458816, 1561.5692, 2.602052
74548, 202678272, 1561.4225, 2.601807
74549, 193991680, 1561.2758, 2.601563
74550, 197648384, 1561.1291, 2.601318
74551, 214610944, 1560.9824, 2.601074
74552, 237324288, 1560.8357, 2.600830
74553, 253540352, 1560.6889, 2.600585
74554, 253111296, 1560.5422, 2.600341
74555, 233876480, 1560.3955, 2.600096
74556, 203200512, 1560.2488, 2.599852
74557, 174172160, 1560.1021, 2.599607
74558, 158538752, 1559.9553, 2.599363
74559, 160369664, 1559.8086, 2.599118
74560, 174070784, 1559.6619, 2.598874
74561, 187900928, 1559.5152, 2.598629
74562, 190980096, 1559.3685, 2.598385
74563, 179729408, 1559.2217, 2.598140
74564, 160017408, 1559.0750, 2.597896
74565, 143698944, 1558.9283, 2.597651
74566, 141537280, 1558.7816, 2.597407
74567, 156609536, 1558.6349, 2.597162
74568, 182061056, 1558.4881, 2.596918
74569, 204647424, 1558.3414, 2.596673
74570, 212119552, 1558.1947, 2.596429
74571, 200271872, 1558.0480, 2.596184
74572, 175596544, 1557.9013, 2.595940
74573, 151926784, 1557.7545, 2.595695
74574, 142895104, 1557.6078, 2.595451
74575, 154407936, 1557.4611, 2.595206
74576, 181395456, 1557.3144, 2.594962
74577, 210655232, 1557.1677, 2.594718
74578, 228180992, 1557.0210, 2.594473
74579, 226809856, 1556.8742, 2.594229
74580, 209866752, 1556.7275, 2.593984
74581, 188797952, 1556.5808, 2.593740
74582, 176222208, 1556.4341, 2.593495
74583, 178466816, 1556.2874, 2.593251
74584, 191926272, 1556.1406, 2.593006
74585, 205364224, 1555.9939, 2.592762
74586, 206824448, 1555.8472, 2.592517
74587, 191126528, 1555.7005, 2.592273
74588, 163547136, 1555.5538, 2.592028
74589, 137447424, 1555.4070, 2.591784
74590, 127067136, 1555.2603, 2.591539
74591, 139530240, 1555.1136, 2.591295
74592, 170586112, 1554.9669, 2.591050
74593, 206546944, 1554.8202, 2.590806
74594, 231424000, 1554.6734, 2.590561
74595, 235322368, 1554.5267, 2.590317
74596, 219468800, 1554.3800, 2.590072
74597, 195174400, 1554.2333, 2.589828
74598, 177386496, 1554.0866, 2.589583
74599, 176531456, 1553.9399, 2.589339
74600, 193146880, 1553.7931, 2.589095
74601, 218161152, 1553.6464, 2.588850
74602, 238400512, 1553.4997, 2.588606
74603, 244014080, 1553.3530, 2.588361
74604, 233522176, 1553.2063, 2.588117
74605, 213755904, 1553.0595, 2.587872
74606, 194995200, 1552.9128, 2.587628
74607, 184409088, 1552.7661, 2.587383
74608, 181806080, 1552.6194, 2.587139
74609, 180196352, 1552.4727, 2.586894
74610, 170771456, 1552.3259, 2.586650
74611, 149170176, 1552.1792, 2.586405
74612, 119162880, 1552.0325, 2.586161
74613, 91380736, 1551.8858, 2.585916
74614, 77685760, 1551.7391, 2.585672
74615, 84421632, 1551.5923, 2.585427
74616, 108527616, 1551.4456, 2.585183
74617, 138882048, 1551.2989, 2.584938
74618, 162235392, 1551.1522, 2.584694
74619, 170363904, 1551.0055, 2.584449
74620, 164355072, 1550.8587, 2.584205
74621, 153520128, 1550.7120, 2.583960
74622, 149536768, 1550.5653, 2.583716
74623, 159236096, 1550.4186, 2.583471
74624, 180216832, 1550.2719, 2.583227
74625, 201928704, 1550.1252, 2.582983
74626, 211682304, 1549.9784, 2.582738
74627, 202180608, 1549.8317, 2.582494
74628, 176221184, 1549.6850, 2.582249
74629, 145788928, 1549.5383, 2.582005
74630, 125917184, 1549.3916, 2.581760
74631, 126676992, 1549.2448, 2.581516
74632, 147752960, 1549.0981, 2.581271
74633, 178623488, 1548.9514, 2.581027
74634, 204237824, 1548.8047, 2.580782
74635, 213016576, 1548.6580, 2.580538
74636, 202753024, 1548.5112, 2.580293
74637, 181257216, 1548.3645, 2.580049
74638, 161557504, 1548.2178, 2.579804
74639, 154552320, 1548.0711, 2.579560
74640, 163282944, 1547.9244, 2.579315
74641, 181976064, 1547.7776, 2.579071
74642, 200157184, 1547.6309, 2.578826
74643, 209192960, 1547.4842, 2.578582
74644, 207353856, 1547.3375, 2.578337
74645, 200446976, 1547.1908, 2.578093
74646, 197789696, 1547.0441, 2.577848
74647, 206058496, 1546.8973, 2.577604
74648, 224798720, 1546.7506, 2.577360
74649, 246337536, 1546.6039, 2.577115
74650, 260187136, 1546.4572, 2.576871
74651, 259324928, 1546.3105, 2.576626
74652, 244568064, 1546.1637, 2.576382
74653, 224362496, 1546.0170, 2.576137
74654, 209995776, 1545.8703, 2.575893
74655, 208969728, 1545.7236, 2.575648
74656, 220412928, 1545.5769, 2.575404
74657, 235264000, 1545.4301, 2.575159
74658, 241258496, 1545.2834, 2.574915
74659, 229908480, 1545.1367, 2.574670
74660, 201519104, 1544.9900, 2.574426
74661, 165342208, 1544.8433, 2.574181
74662, 134755328, 1544.6965, 2.573937
74663, 120163328, 1544.5498, 2.573692
74664, 123632640, 1544.4031, 2.573448
74665, 138217472, 1544.2564, 2.573203
74666, 152287232, 1544.1097, 2.572959
74667, 156272640, 1543.9630, 2.572714
74668, 147952640, 1543.8162, 2.572470
74669, 133311488, 1543.6695, 2.572225
74670, 122589184, 1543.5228, 2.571981
74671, 123962368, 1543.3761, 2.571737
74672, 138578944, 1543.2294, 2.571492
74673, 159846400, 1543.0826, 2.571248
74674, 177307648, 1542.9359, 2.571003
74675, 182758400, 1542.7892, 2.570759
74676, 174960640, 1542.6425, 2.570514
74677, 160194560, 1542.4958, 2.570270
74678, 148365312, 1542.3490, 2.570025
74679, 147012608, 1542.2023, 2.569781
74680, 156786688, 1542.0556, 2.569536
74681, 171088896, 1541.9089, 2.569292
74682, 180050944, 1541.7622, 2.569047
74683, 176472064, 1541.6154, 2.568803
74684, 160176128, 1541.4687, 2.568558
74685, 138194944, 1541.3220, 2.568314
74686, 120677376, 1541.1753, 2.568069
74687, 114981888, 1541.0286, 2.567825
74688, 121503744, 1540.8818, 2.567580
74689, 133745664, 1540.7351, 2.567336
74690, 142613504, 1540.5884, 2.567091
74691, 142325760, 1540.4417, 2.566847
74692, 134337536, 1540.2950, 2.566602
74693, 126767104, 1540.1483, 2.566358
74694, 129520640, 1540.0015, 2.566113
74695, 147890176, 1539.8548, 2.565869
74696, 178458624, 1539.7081, 2.565625
74697, 209913856, 1539.5614, 2.565380
74698, 228570112, 1539.4147, 2.565136
74699, 225630208, 1539.2679, 2.564891
74700, 202116096, 1539.1212, 2.564647
74701, 168610816, 1538.9745, 2.564402
74702, 139858944, 1538.8278, 2.564158
74703, 127162368, 1538.6811, 2.563913
74704, 132805632, 1538.5343, 2.563669
74705, 149544960, 1538.3876, 2.563424
74706, 165355520, 1538.2409, 2.563180
74707, 170613760, 1538.0942, 2.562935
74708, 163571712, 1537.9475, 2.562691
74709, 150983680, 1537.8007, 2.562446
74710, 143647744, 1537.6540, 2.562202
74711, 149537792, 1537.5073, 2.561957
74712, 168663040, 1537.3606, 2.561713
74713, 192696320, 1537.2139, 2.561468
74714, 209661952, 1537.0672, 2.561224
74715, 210922496, 1536.9204, 2.560979
74716, 196369408, 1536.7737, 2.560735
74717, 174689280, 1536.6270, 2.560490
74718, 158490624, 1536.4803, 2.560246
74719, 157057024, 1536.3336, 2.560002
74720, 170940416, 1536.1868, 2.559757
74721, 191580160, 1536.0401, 2.559513
74722, 206216192, 1535.8934, 2.559268
74723, 205309952, 1535.7467, 2.559024
74724, 188145664, 1535.6000, 2.558779
74725, 163358720, 1535.4532, 2.558535
74726, 144005120, 1535.3065, 2.558290
74727, 140017664, 1535.1598, 2.558046
74728, 152386560, 1535.0131, 2.557801
74729, 172492800, 1534.8664, 2.557557
74730, 187021312, 1534.7196, 2.557312
74731, 185669632, 1534.5729, 2.557068
74732, 167211008, 1534.4262, 2.556823
74733, 140385280, 1534.2795, 2.556579
74734, 119062528, 1534.1328, 2.556334
74735, 114416640, 1533.9861, 2.556090
74736, 128587776, 1533.8393, 2.555845
74737, 153463808, 1533.6926, 2.555601
74738, 175284224, 1533.5459, 2.555356
74739, 182398976, 1533.3992, 2.555112
74740, 171742208, 1533.2525, 2.554867
74741, 150290432, 1533.1057, 2.554623
74742, 130745344, 1532.9590, 2.554379
74743, 123969536, 1532.8123, 2.554134
74744, 132629504, 1532.6656, 2.553890
74745, 149742592, 1532.5189, 2.553645
74746, 162971648, 1532.3721, 2.553401
74747, 162122752, 1532.2254, 2.553156
74748, 145436672, 1532.0787, 2.552912
74749, 120924160, 1531.9320, 2.552667
74750, 101903360, 1531.7853, 2.552423
74751, 99292160, 1531.6385, 2.552178
74752, 115140608, 1531.4918, 2.551934
74753, 141220864, 1531.3451, 2.551689
74754, 163574784, 1531.1984, 2.551445
74755, 170474496, 1531.0517, 2.551200
74756, 159188992, 1530.9049, 2.550956
74757, 137631744, 1530.7582, 2.550711
74758, 119852032, 1530.6115, 2.550467
74759, 117903360, 1530.4648, 2.550222
74760, 134735872, 1530.3181, 2.549978
74761, 162214912, 1530.1714, 2.549733
74762, 185463808, 1530.0246, 2.549489
74763, 191112192, 1529.8779, 2.549244
74764, 174772224, 1529.7312, 2.549000
74765, 143534080, 1529.5845, 2.548755
74766, 112059392, 1529.4378, 2.548511
74767, 94548992, 1529.2910, 2.548267
74768, 97134592, 1529.1443, 2.548022
74769, 114990080, 1528.9976, 2.547778
74770, 135678976, 1528.8509, 2.547533
74771, 146667520, 1528.7042, 2.547289
74772, 142577664, 1528.5574, 2.547044
74773, 127964160, 1528.4107, 2.546800
74774, 114106368, 1528.2640, 2.546555
74775, 111796224, 1528.1173, 2.546311
74776, 124499968, 1527.9706, 2.546066
74777, 146004992, 1527.8238, 2.545822
74778, 164020224, 1527.6771, 2.545577
74779, 167636992, 1527.5304, 2.545333
74780, 154250240, 1527.3837, 2.545088
74781, 131733504, 1527.2370, 2.544844
74782, 114418688, 1527.0903, 2.544599
74783, 115021824, 1526.9435, 2.544355
74784, 137094144, 1526.7968, 2.544110
74785, 172401664, 1526.6501, 2.543866
74786, 204854272, 1526.5034, 2.543621
74787, 218949632, 1526.3567, 2.543377
74788, 208056320, 1526.2099, 2.543132
74789, 177964032, 1526.0632, 2.542888
74790, 143732736, 1525.9165, 2.542644
74791, 121646080, 1525.7698, 2.542399
74792, 120763392, 1525.6231, 2.542155
74793, 138702848, 1525.4763, 2.541910
74794, 163793920, 1525.3296, 2.541666
74795, 182131712, 1525.1829, 2.541421
74796, 185336832, 1525.0362, 2.541177
74797, 174598144, 1524.8895, 2.540932
74798, 158895104, 1524.7427, 2.540688
74799, 148748288, 1524.5960, 2.540443
74800, 149439488, 1524.4493, 2.540199
74801, 157833216, 1524.3026, 2.539954
74802, 164643840, 1524.1559, 2.539710
74803, 160695296, 1524.0091, 2.539465
74804, 143240192, 1523.8624, 2.539221
74805, 118391808, 1523.7157, 2.538976
74806, 98050048, 1523.5690, 2.538732
74807, 93076480, 1523.4223, 2.538487
74808, 106783744, 1523.2756, 2.538243
74809, 132717568, 1523.1288, 2.537998
74810, 158221312, 1522.9821, 2.537754
74811, 171778048, 1522.8354, 2.537509
74812, 169816064, 1522.6887, 2.537265
74813, 158831616, 1522.5420, 2.537020
74814, 151394304, 1522.3952, 2.536776
74815, 158230528, 1522.2485, 2.536532
74816, 180994048, 1522.1018, 2.536287
74817, 210143232, 1521.9551, 2.536043
74818, 229456896, 1521.8084, 2.535798
74819, 224867328, 1521.6616, 2.535554
74820, 192677888, 1521.5149, 2.535309
74821, 142371840, 1521.3682, 2.535065
74822, 92214272, 1521.2215, 2.534820
74823, 59916288, 1521.0748, 2.534576
74824, 53487616, 1520.9280, 2.534331
74825, 67426304, 1520.7813, 2.534087
74826, 86396928, 1520.6346, 2.533842
74827, 94319616, 1520.4879, 2.533598
74828, 83697664, 1520.3412, 2.533353
74829, 59838464, 1520.1945, 2.533109
74830, 37520384, 1520.0477, 2.532864
74831, 32017408, 1519.9010, 2.532620
74832, 49666048, 1519.7543, 2.532375
74833, 83483648, 1519.6076, 2.532131
74834, 116510720, 1519.4609, 2.531886
74835, 131109888, 1519.3141, 2.531642
74836, 118970368, 1519.1674, 2.531397
74837, 86066176, 1519.0207, 2.531153
74838, 49616896, 1518.8740, 2.530909
74839, 28624896, 1518.7273, 2.530664
74840, 33260544, 1518.5805, 2.530420
74841, 59111424, 1518.4338, 2.530175
74842, 89626624, 1518.2871, 2.529931
74843, 105460736, 1518.1404, 2.529686
74844, 95534080, 1517.9937, 2.529442
74845, 63552512, 1517.8469, 2.529197
74846, 26286080, 1517.7002, 2.528953
74847, 4498432, 1517.5535, 2.528708
74848, 11538432, 1517.4068, 2.528464
74849, 45967360, 1517.2601, 2.528219
74850, 92304384, 1517.1134, 2.527975
74851, 129456128, 1516.9666, 2.527730
74852, 142102528, 1516.8199, 2.527486
74853, 128719872, 1516.6732, 2.527241
74854, 101836800, 1516.5265, 2.526997
74855, 80542720, 1516.3798, 2.526752
74856, 79555584, 1516.2330, 2.526508
74857, 101035008, 1516.0863, 2.526263
74858, 133682176, 1515.9396, 2.526019
74859, 159466496, 1515.7929, 2.525774
74860, 164058112, 1515.6462, 2.525530
74861, 144997376, 1515.4994, 2.525286
74862, 113042432, 1515.3527, 2.525041
74863, 86034432, 1515.2060, 2.524797
74864, 78880768, 1515.0593, 2.524552
74865, 95348736, 1514.9126, 2.524308
74866, 126244864, 1514.7658, 2.524063
74867, 154830848, 1514.6191, 2.523819
74868, 166269952, 1514.4724, 2.523574
74869, 155670528, 1514.3257, 2.523330
74870, 130297856, 1514.1790, 2.523085
74871, 104900608, 1514.0322, 2.522841
74872, 93082624, 1513.8855, 2.522596
74873, 99741696, 1513.7388, 2.522352
74874, 118839296, 1513.5921, 2.522107
74875, 137528320, 1513.4454, 2.521863
74876, 143987712, 1513.2987, 2.521618
74877, 134249472, 1513.1519, 2.521374
74878, 114089984, 1513.0052, 2.521129
74879, 95058944, 1512.8585, 2.520885
74880, 87231488, 1512.7118, 2.520640
74881, 93130752, 1512.5651, 2.520396
74882, 106457088, 1512.4183, 2.520151
74883, 116301824, 1512.2716, 2.519907
74884, 114201600, 1512.1249, 2.519662
74885, 99674112, 1511.9782, 2.519418
74886, 80838656, 1511.8315, 2.519174
74887, 69661696, 1511.6847, 2.518929
74888, 74681344, 1511.5380, 2.518685
74889, 95576064, 1511.3913, 2.518440
74890, 122939392, 1511.2446, 2.518196
74891, 143499264, 1511.0979, 2.517951
74892, 147777536, 1510.9511, 2.517707
74893, 135664640, 1510.8044, 2.517462
74894, 116551680, 1510.6577, 2.517218
74895, 103837696, 1510.5110, 2.516973
74896, 106962944, 1510.3643, 2.516729
74897, 125660160, 1510.2176, 2.516484
74898, 149854208, 1510.0708, 2.516240
74899, 165387264, 1509.9241, 2.515995
74900, 162311168, 1509.7774, 2.515751
74901, 140910592, 1509.6307, 2.515506
74902, 111877120, 1509.4840, 2.515262
74903, 90411008, 1509.3372, 2.515017
74904, 87576576, 1509.1905, 2.514773
74905, 103865344, 1509.0438, 2.514528
74906, 128740352, 1508.8971, 2.514284
74907, 146494464, 1508.7504, 2.514039
74908, 145134592, 1508.6036, 2.513795
74909, 123211776, 1508.4569, 2.513551
74910, 90708992, 1508.3102, 2.513306
74911, 63447040, 1508.1635, 2.513062
74912, 54237184, 1508.0168, 2.512817
74913, 65823744, 1507.8700, 2.512573
74914, 89658368, 1507.7233, 2.512328
74915, 111126528, 1507.5766, 2.512084
74916, 118136832, 1507.4299, 2.511839
74917, 108077056, 1507.2832, 2.511595
74918, 89075712, 1507.1364, 2.511350
74919, 74892288, 1506.9897, 2.511106
74920, 76479488, 1506.8430, 2.510861
74921, 95205376, 1506.6963, 2.510617
74922, 121765888, 1506.5496, 2.510372
74923, 141520896, 1506.4029, 2.510128
74924, 143143936, 1506.2561, 2.509883
74925, 125556736, 1506.1094, 2.509639
74926, 98999296, 1505.9627, 2.509394
74927, 79494144, 1505.8160, 2.509150
74928, 79770624, 1505.6693, 2.508905
74929, 101836800, 1505.5225, 2.508661
74930, 135478272, 1505.3758, 2.508416
74931, 163635200, 1505.2291, 2.508172
74932, 171651072, 1505.0824, 2.507928
74933, 155205632, 1504.9357, 2.507683
74934, 122486784, 1504.7889, 2.507439
74935, 89443328, 1504.6422, 2.507194
74936, 70919168, 1504.4955, 2.506950
74937, 72736768, 1504.3488, 2.506705
74938, 89182208, 1504.2021, 2.506461
74939, 107159552, 1504.0553, 2.506216
74940, 114397184, 1503.9086, 2.505972
74941, 106792960, 1503.7619, 2.505727
74942, 90589184, 1503.6152, 2.505483
74943, 78154752, 1503.4685, 2.505238
74944, 79995904, 1503.3218, 2.504994
74945, 97830912, 1503.1750, 2.504749
74946, 122978304, 1503.0283, 2.504505
74947, 141129728, 1502.8816, 2.504260
74948, 140784640, 1502.7349, 2.504016
74949, 120375296, 1502.5882, 2.503771
74950, 89779200, 1502.4414, 2.503527
74951, 65137664, 1502.2947, 2.503282
74952, 59827200, 1502.1480, 2.503038
74953, 76734464, 1502.0013, 2.502793
74954, 106331136, 1501.8546, 2.502549
74955, 131777536, 1501.7078, 2.502304
74956, 138252288, 1501.5611, 2.502060
74957, 121220096, 1501.4144, 2.501816
74958, 88972288, 1501.2677, 2.501571
74959, 57970688, 1501.1210, 2.501327
74960, 43677696, 1500.9742, 2.501082
74961, 52093952, 1500.8275, 2.500838
74962, 76818432, 1500.6808, 2.500593
74963, 103211008, 1500.5341, 2.500349
74964, 117153792, 1500.3874, 2.500104
74965, 113263616, 1500.2407, 2.499860
74966, 97753088, 1500.0939, 2.499615
74967, 84323328, 1499.9472, 2.499371
74968, 85534720, 1499.8005, 2.499126
74969, 104798208, 1499.6538, 2.498882
74970, 133790720, 1499.5071, 2.498637
74971, 156935168, 1499.3603, 2.498393
74972, 160433152, 1499.2136, 2.498148
74973, 140614656, 1499.0669, 2.497904
74974, 106670080, 1498.9202, 2.497659
74975, 76001280, 1498.7735, 2.497415
74976, 64713728, 1498.6267, 2.497170
74977, 78611456, 1498.4800, 2.496926
74978, 109860864, 1498.3333, 2.496681
74979, 141304832, 1498.1866, 2.496437
74980, 156060672, 1498.0399, 2.496193
74981, 146991104, 1497.8931, 2.495948
74982, 120674304, 1497.7464, 2.495704
74983, 93632512, 1497.5997, 2.495459
74984, 82924544, 1497.4530, 2.495215
74985, 96449536, 1497.3063, 2.494970
74986, 128438272, 1497.1595, 2.494726
74987, 162634752, 1497.0128, 2.494481
74988, 181338112, 1496.8661, 2.494237
74989, 175133696, 1496.7194, 2.493992
74990, 147849216, 1496.5727, 2.493748
74991, 114033664, 1496.4260, 2.493503
74992, 90553344, 1496.2792, 2.493259
74993, 87195648, 1496.1325, 2.493014
74994, 101654528, 1495.9858, 2.492770
74995, 121639936, 1495.8391, 2.492525
74996, 132679680, 1495.6924, 2.492281
74997, 126945280, 1495.5456, 2.492036
74998, 107905024, 1495.3989, 2.491792
74999, 88130560, 1495.2522, 2.491547
75000, 81654784, 1495.1055, 2.491303
75001, 95455232, 1494.9588, 2.491058
75002, 125129728, 1494.8120, 2.490814
75003, 157328384, 1494.6653, 2.490570
75004, 177509376, 1494.5186, 2.490325
75005, 178415616, 1494.3719, 2.490081
75006, 164249600, 1494.2252, 2.489836
75007, 148033536, 1494.0784, 2.489592
75008, 143681536, 1493.9317, 2.489347
75009, 157461504, 1493.7850, 2.489103
75010, 183945216, 1493.6383, 2.488858
75011, 208949248, 1493.4916, 2.488614
75012, 217878528, 1493.3449, 2.488369
75013, 204627968, 1493.1981, 2.488125
75014, 175795200, 1493.0514, 2.487880
75015, 147554304, 1492.9047, 2.487636
75016, 136799232, 1492.7580, 2.487391
75017, 151520256, 1492.6113, 2.487147
75018, 185934848, 1492.4645, 2.486902
75019, 223269888, 1492.3178, 2.486658
75020, 244762624, 1492.1711, 2.486413
75021, 239886336, 1492.0244, 2.486169
75022, 212079616, 1491.8777, 2.485924
75023, 176740352, 1491.7309, 2.485680
75024, 152642560, 1491.5842, 2.485435
75025, 151587840, 1491.4375, 2.485191
75026, 172104704, 1491.2908, 2.484946
75027, 200667136, 1491.1441, 2.484702
75028, 219602944, 1490.9973, 2.484458
75029, 217135104, 1490.8506, 2.484213
75030, 193818624, 1490.7039, 2.483969
75031, 161821696, 1490.5572, 2.483724
75032, 137592832, 1490.4105, 2.483480
75033, 132268032, 1490.2637, 2.483235
75034, 145362944, 1490.1170, 2.482991
75035, 165339136, 1489.9703, 2.482746
75036, 176606208, 1489.8236, 2.482502
75037, 168802304, 1489.6769, 2.482257
75038, 142956544, 1489.5302, 2.482013
75039, 110949376, 1489.3834, 2.481768
75040, 88672256, 1489.2367, 2.481524
75041, 86889472, 1489.0900, 2.481279
75042, 105134080, 1488.9433, 2.481035
75043, 132146176, 1488.7966, 2.480790
75044, 152551424, 1488.6498, 2.480546
75045, 155837440, 1488.5031, 2.480301
75046, 142401536, 1488.3564, 2.480057
75047, 123163648, 1488.2097, 2.479812
75048, 113021952, 1488.0630, 2.479568
75049, 121986048, 1487.9162, 2.479323
75050, 149165056, 1487.7695, 2.479079
75051, 183086080, 1487.6228, 2.478835
75052, 208115712, 1487.4761, 2.478590
75053, 213229568, 1487.3294, 2.478346
75054, 198054912, 1487.1826, 2.478101
75055, 172748800, 1487.0359, 2.477857
75056, 151894016, 1486.8892, 2.477612
75057, 146084864, 1486.7425, 2.477368
75058, 156141568, 1486.5958, 2.477123
75059, 173285376, 1486.4491, 2.476879
75060, 185025536, 1486.3023, 2.476634
75061, 183121920, 1486.1556, 2.476390
75062, 168799232, 1486.0089, 2.476145
75063, 152042496, 1485.8622, 2.475901
75064, 145388544, 1485.7155, 2.475656
75065, 155973632, 1485.5687, 2.475412
75066, 180675584, 1485.4220, 2.475167
75067, 207437824, 1485.2753, 2.474923
75068, 222149632, 1485.1286, 2.474678
75069, 217100288, 1484.9819, 2.474434
75070, 195983360, 1484.8351, 2.474189
75071, 172297216, 1484.6884, 2.473945
75072, 161864704, 1484.5417, 2.473700
75073, 173654016, 1484.3950, 2.473456
75074, 204257280, 1484.2483, 2.473211
75075, 239327232, 1484.1015, 2.472967
75076, 261372928, 1483.9548, 2.472723
75077, 259545088, 1483.8081, 2.472478
75078, 235858944, 1483.6614, 2.472234
75079, 204199936, 1483.5147, 2.471989
75080, 182593536, 1483.3680, 2.471745
75081, 183062528, 1483.2212, 2.471500
75082, 204843008, 1483.0745, 2.471256
75083, 234863616, 1482.9278, 2.471011
75084, 255263744, 1482.7811, 2.470767
75085, 253684736, 1482.6344, 2.470522
75086, 230464512, 1482.4876, 2.470278
75087, 198579200, 1482.3409, 2.470033
75088, 176325632, 1482.1942, 2.469789
75089, 176877568, 1482.0475, 2.469544
75090, 200670208, 1481.9008, 2.469300
75091, 234984448, 1481.7540, 2.469055
75092, 261010432, 1481.6073, 2.468811
75093, 264419328, 1481.4606, 2.468566
75094, 243453952, 1481.3139, 2.468322
75095, 209953792, 1481.1672, 2.468077
75096, 182721536, 1481.0204, 2.467833
75097, 176983040, 1480.8737, 2.467588
75098, 195864576, 1480.7270, 2.467344
75099, 228663296, 1480.5803, 2.467100
75100, 256815104, 1480.4336, 2.466855
75101, 264140800, 1480.2868, 2.466611
75102, 245588992, 1480.1401, 2.466366
75103, 209637376, 1479.9934, 2.466122
75104, 173172736, 1479.8467, 2.465877
75105, 151903232, 1479.7000, 2.465633
75106, 151826432, 1479.5533, 2.465388
75107, 166508544, 1479.4065, 2.465144
75108, 181526528, 1479.2598, 2.464899
75109, 183304192, 1479.1131, 2.464655
75110, 167146496, 1478.9664, 2.464410
75111, 139857920, 1478.8197, 2.464166
75112, 115603456, 1478.6729, 2.463921
75113, 107557888, 1478.5262, 2.463677
75114, 120291328, 1478.3795, 2.463432
75115, 147281920, 1478.2328, 2.463188
75116, 174870528, 1478.0861, 2.462943
75117, 190189568, 1477.9393, 2.462699
75118, 188341248, 1477.7926, 2.462454
75119, 174663680, 1477.6459, 2.462210
75120, 160888832, 1477.4992, 2.461965
75121, 157643776, 1477.3525, 2.461721
75122, 167866368, 1477.2057, 2.461477
75123, 185111552, 1477.0590, 2.461232
75124, 197740544, 1476.9123, 2.460988
75125, 196436992, 1476.7656, 2.460743
75126, 180494336, 1476.6189, 2.460499
75127, 159011840, 1476.4722, 2.460254
75128, 146135040, 1476.3254, 2.460010
75129, 153049088, 1476.1787, 2.459765
75130, 181374976, 1476.0320, 2.459521
75131, 221861888, 1475.8853, 2.459276
75132, 259195904, 1475.7386, 2.459032
75133, 280217600, 1475.5918, 2.458787
75134, 280803328, 1475.4451, 2.458543
75135, 267516928, 1475.2984, 2.458298
75136, 253164544, 1475.1517, 2.458054
75137, 248945664, 1475.0050, 2.457809
75138, 257884160, 1474.8582, 2.457565
75139, 273384448, 1474.7115, 2.457320
75140, 283706368, 1474.5648, 2.457076
75141, 279598080, 1474.4181, 2.456831
75142, 260444160, 1474.2714, 2.456587
75143, 235139072, 1474.1246, 2.456342
75144, 217037824, 1473.9779, 2.456098
75145, 215913472, 1473.8312, 2.455853
75146, 231716864, 1473.6845, 2.455609
75147, 253961216, 1473.5378, 2.455365
75148, 267318272, 1473.3911, 2.455120
75149, 260334592, 1473.2443, 2.454876
75150, 232247296, 1473.0976, 2.454631
75151, 193885184, 1472.9509, 2.454387
75152, 161986560, 1472.8042, 2.454142
75153, 150067200, 1472.6575, 2.453898
75154, 161030144, 1472.5107, 2.453653
75155, 185723904, 1472.3640, 2.453409
75156, 208289792, 1472.2173, 2.453164
75157, 215244800, 1472.0706, 2.452920
75158, 203064320, 1471.9239, 2.452675
75159, 179938304, 1471.7771, 2.452431
75160, 160735232, 1471.6304, 2.452186
75161, 158129152, 1471.4837, 2.451942
75162, 175119360, 1471.3370, 2.451697
75163, 203290624, 1471.1903, 2.451453
75164, 227844096, 1471.0435, 2.451208
75165, 236451840, 1470.8968, 2.450964
75166, 226703360, 1470.7501, 2.450719
75167, 207727616, 1470.6034, 2.450475
75168, 194958336, 1470.4567, 2.450230
75169, 201007104, 1470.3099, 2.449986
75170, 227970048, 1470.1632, 2.449742
75171, 265695232, 1470.0165, 2.449497
75172, 297157632, 1469.8698, 2.449253
75173, 307939328, 1469.7231, 2.449008
75174, 294420480, 1469.5764, 2.448764
75175, 265958400, 1469.4296, 2.448519
75176, 239774720, 1469.2829, 2.448275
75177, 231419904, 1469.1362, 2.448030
75178, 246266880, 1468.9895, 2.447786
75179, 276850688, 1468.8428, 2.447541
75180, 307532800, 1468.6960, 2.447297
75181, 323730432, 1468.5493, 2.447052
75182, 320330752, 1468.4026, 2.446808
75183, 304430080, 1468.2559, 2.446563
75184, 290833408, 1468.1092, 2.446319
75185, 292988928, 1467.9624, 2.446074
75186, 314692608, 1467.8157, 2.445830
75187, 347468800, 1467.6690, 2.445585
75188, 375209984, 1467.5223, 2.445341
75189, 383457280, 1467.3756, 2.445096
75190, 367933440, 1467.2288, 2.444852
75191, 337358848, 1467.0821, 2.444607
75192, 308833280, 1466.9354, 2.444363
75193, 298378240, 1466.7887, 2.444119
75194, 312023040, 1466.6420, 2.443874
75195, 342543360, 1466.4953, 2.443630
75196, 373693440, 1466.3485, 2.443385
75197, 389496832, 1466.2018, 2.443141
75198, 383260672, 1466.0551, 2.442896
75199, 361140224, 1465.9084, 2.442652
75200, 338302976, 1465.7617, 2.442407
75201, 329959424, 1465.6149, 2.442163
75202, 342503424, 1465.4682, 2.441918
75203, 369884160, 1465.3215, 2.441674
75204, 397239296, 1465.1748, 2.441429
75205, 409606144, 1465.0281, 2.441185
75206, 400560128, 1464.8813, 2.440940
75207, 375762944, 1464.7346, 2.440696
75208, 349390848, 1464.5879, 2.440451
75209, 335622144, 1464.4412, 2.440207
75210, 340261888, 1464.2945, 2.439962
75211, 357489664, 1464.1477, 2.439718
75212, 373638144, 1464.0010, 2.439473
75213, 375778304, 1463.8543, 2.439229
75214, 359941120, 1463.7076, 2.438984
75215, 334020608, 1463.5609, 2.438740
75216, 313470976, 1463.4141, 2.438495
75217, 312190976, 1463.2674, 2.438251
75218, 333935616, 1463.1207, 2.438007
75219, 369368064, 1462.9740, 2.437762
75220, 400712704, 1462.8273, 2.437518
75221, 411517952, 1462.6806, 2.437273
75222, 396023808, 1462.5338, 2.437029
75223, 362701824, 1462.3871, 2.436784
75224, 329817088, 1462.2404, 2.436540
75225, 315398144, 1462.0937, 2.436295
75226, 327229440, 1461.9470, 2.436051
75227, 358553600, 1461.8002, 2.435806
75228, 391916544, 1461.6535, 2.435562
75229, 409016320, 1461.5068, 2.435317
75230, 400972800, 1461.3601, 2.435073
75231, 373227520, 1461.2134, 2.434828
75232, 342360064, 1461.0666, 2.434584
75233, 326717440, 1460.9199, 2.434339
75234, 336256000, 1460.7732, 2.434095
75235, 367370240, 1460.6265, 2.433850
75236, 405541888, 1460.4798, 2.433606
75237, 434105344, 1460.3330, 2.433361
75238, 443917312, 1460.1863, 2.433117
75239, 438261760, 1460.0396, 2.432872
75240, 430184448, 1459.8929, 2.432628
75241, 433927168, 1459.7462, 2.432384
75242, 455619584, 1459.5995, 2.432139
75243, 488837120, 1459.4527, 2.431895
75244, 517787648, 1459.3060, 2.431650
75245, 526388224, 1459.1593, 2.431406
75246, 507976704, 1459.0126, 2.431161
75247, 469926912, 1458.8659, 2.430917
75248, 430314496, 1458.7191, 2.430672
75249, 408366080, 1458.5724, 2.430428
75250, 414034944, 1458.4257, 2.430183
75251, 442639360, 1458.2790, 2.429939
75252, 477647872, 1458.1323, 2.429694
75253, 500050944, 1457.9855, 2.429450
75254, 499013632, 1457.8388, 2.429205
75255, 477758464, 1457.6921, 2.428961
75256, 451383296, 1457.5454, 2.428716
75257, 437922816, 1457.3987, 2.428472
75258, 447830016, 1457.2519, 2.428227
75259, 477906944, 1457.1052, 2.427983
75260, 513138688, 1456.9585, 2.427738
75261, 535308288, 1456.8118, 2.427494
75262, 533381120, 1456.6651, 2.427249
75263, 509710336, 1456.5184, 2.427005
75264, 478535680, 1456.3716, 2.426760
75265, 457744384, 1456.2249, 2.426516
75266, 458719232, 1456.0782, 2.426272
75267, 480130048, 1455.9315, 2.426027
75268, 509158400, 1455.7848, 2.425783
75269, 529283072, 1455.6380, 2.425538
75270, 529954816, 1455.4913, 2.425294
75271, 512450560, 1455.3446, 2.425049
75272, 488526848, 1455.1979, 2.424805
75273, 472803328, 1455.0512, 2.424560
75274, 473512960, 1454.9044, 2.424316
75275, 487242752, 1454.7577, 2.424071
75276, 500884480, 1454.6110, 2.423827
75277, 499738624, 1454.4643, 2.423582
75278, 476958720, 1454.3176, 2.423338
75279, 438632448, 1454.1708, 2.423093
75280, 401277952, 1454.0241, 2.422849
75281, 382936064, 1453.8774, 2.422604
75282, 392885248, 1453.7307, 2.422360
75283, 425931776, 1453.5840, 2.422115
75284, 464711680, 1453.4372, 2.421871
75285, 488889344, 1453.2905, 2.421626
75286, 486138880, 1453.1438, 2.421382
75287, 458734592, 1452.9971, 2.421137
75288, 421995520, 1452.8504, 2.420893
75289, 395506688, 1452.7037, 2.420649
75290, 392097792, 1452.5569, 2.420404
75291, 410859520, 1452.4102, 2.420160
75292, 438129664, 1452.2635, 2.419915
75293, 455776256, 1452.1168, 2.419671
75294, 451939328, 1451.9701, 2.419426
75295, 428005376, 1451.8233, 2.419182
75296, 397803520, 1451.6766, 2.418937
75297, 379530240, 1451.5299, 2.418693
75298, 385138688, 1451.3832, 2.418448
75299, 413358080, 1451.2365, 2.418204
75300, 450387968, 1451.0897, 2.417959
75301, 477853696, 1450.9430, 2.417715
75302, 483359744, 1450.7963, 2.417470
75303, 467529728, 1450.6496, 2.417226
75304, 443428864, 1450.5029, 2.416981
75305, 428762112, 1450.3561, 2.416737
75306, 435421184, 1450.2094, 2.416492
75307, 462510080, 1450.0627, 2.416248
75308, 496926720, 1449.9160, 2.416003
75309, 521171968, 1449.7693, 2.415759
75310, 523807744, 1449.6226, 2.415514
75311, 506409984, 1449.4758, 2.415270
75312, 482893824, 1449.3291, 2.415026
75313, 471516160, 1449.1824, 2.414781
75314, 484162560, 1449.0357, 2.414537
75315, 519134208, 1448.8890, 2.414292
75316, 561677312, 1448.7422, 2.414048
75317, 592029696, 1448.5955, 2.413803
75318, 596401152, 1448.4488, 2.413559
75319, 574582784, 1448.3021, 2.413314
75320, 539829248, 1448.1554, 2.413070
75321, 511086592, 1448.0086, 2.412825
75322, 502098944, 1447.8619, 2.412581
75323, 513670144, 1447.7152, 2.412336
75324, 533575680, 1447.5685, 2.412092
75325, 544109568, 1447.4218, 2.411847
75326, 532861952, 1447.2750, 2.411603
75327, 500408320, 1447.1283, 2.411358
75328, 460392448, 1446.9816, 2.411114
75329, 431910912, 1446.8349, 2.410869
75330, 428592128, 1446.6882, 2.410625
75331, 450676736, 1446.5414, 2.410380
75332, 484731904, 1446.3947, 2.410136
75333, 511174656, 1446.2480, 2.409891
75334, 515295232, 1446.1013, 2.409647
75335, 495434752, 1445.9546, 2.409402
75336, 463618048, 1445.8079, 2.409158
75337, 438349824, 1445.6611, 2.408914
75338, 433775616, 1445.5144, 2.408669
75339, 451532800, 1445.3677, 2.408425
75340, 479993856, 1445.2210, 2.408180
75341, 501306368, 1445.0743, 2.407936
75342, 502053888, 1444.9275, 2.407691
75343, 481272832, 1444.7808, 2.407447
75344, 451117056, 1444.6341, 2.407202
75345, 429750272, 1444.4874, 2.406958
75346, 430652416, 1444.3407, 2.406713
75347, 454607872, 1444.1939, 2.406469
75348, 489113600, 1444.0472, 2.406224
75349, 515636224, 1443.9005, 2.405980
75350, 520471552, 1443.7538, 2.405735
75351, 502866944, 1443.6071, 2.405491
75352, 475563008, 1443.4603, 2.405246
75353, 457330688, 1443.3136, 2.405002
75354, 461777920, 1443.1669, 2.404757
75355, 488958976, 1443.0202, 2.404513
75356, 524778496, 1442.8735, 2.404268
75357, 548729856, 1442.7268, 2.404024
75358, 545666048, 1442.5800, 2.403779
75359, 514869248, 1442.4333, 2.403535
75360, 471151616, 1442.2866, 2.403291
75361, 437181440, 1442.1399, 2.403046
75362, 431250432, 1441.9932, 2.402802
75363, 457304064, 1441.8464, 2.402557
75364, 502827008, 1441.6997, 2.402313
75365, 545741824, 1441.5530, 2.402068
75366, 566408192, 1441.4063, 2.401824
75367, 558005248, 1441.2596, 2.401579
75368, 529526784, 1441.1128, 2.401335
75369, 499928064, 1440.9661, 2.401090
75370, 486941696, 1440.8194, 2.400846
75371, 497052672, 1440.6727, 2.400601
75372, 522291200, 1440.5260, 2.400357
75373, 545509376, 1440.3792, 2.400112
75374, 550845440, 1440.2325, 2.399868
75375, 533197824, 1440.0858, 2.399623
75376, 501199872, 1439.9391, 2.399379
75377, 472061952, 1439.7924, 2.399134
75378, 461431808, 1439.6457, 2.398890
75379, 474287104, 1439.4989, 2.398645
75380, 502208512, 1439.3522, 2.398401
75381, 528578560, 1439.2055, 2.398156
75382, 538584064, 1439.0588, 2.397912
75383, 528090112, 1438.9121, 2.397668
75384, 506145792, 1438.7653, 2.397423
75385, 489633792, 1438.6186, 2.397179
75386, 493233152, 1438.4719, 2.396934
75387, 520574976, 1438.3252, 2.396690
75388, 561830912, 1438.1785, 2.396445
75389, 599144448, 1438.0317, 2.396201
75390, 616766464, 1437.8850, 2.395956
75391, 609982464, 1437.7383, 2.395712
75392, 587625472, 1437.5916, 2.395467
75393, 566755328, 1437.4449, 2.395223
75394, 562647040, 1437.2981, 2.394978
75395, 579960832, 1437.1514, 2.394734
75396, 610263040, 1437.0047, 2.394489
75397, 637300736, 1436.8580, 2.394245
75398, 646876160, 1436.7113, 2.394000
75399, 635469824, 1436.5645, 2.393756
75400, 612504576, 1436.4178, 2.393511
75401, 594925568, 1436.2711, 2.393267
75402, 597280768, 1436.1244, 2.393022
75403, 623188992, 1435.9777, 2.392778
75404, 663229440, 1435.8310, 2.392533
75405, 700503040, 1435.6842, 2.392289
75406, 720588800, 1435.5375, 2.392044
75407, 719949824, 1435.3908, 2.391800
75408, 707814400, 1435.2441, 2.391556
75409, 700375040, 1435.0974, 2.391311
75410, 710769664, 1434.9506, 2.391067
75411, 740879360, 1434.8039, 2.390822
75412, 779933696, 1434.6572, 2.390578
75413, 810921984, 1434.5105, 2.390333
75414, 821084160, 1434.3638, 2.390089
75415, 810210304, 1434.2170, 2.389844
75416, 791610368, 1434.0703, 2.389600
75417, 784834560, 1433.9236, 2.389355
75418, 804154368, 1433.7769, 2.389111
75419, 849458176, 1433.6302, 2.388866
75420, 905038848, 1433.4834, 2.388622
75421, 947313664, 1433.3367, 2.388377
75422, 957362176, 1433.1900, 2.388133
75423, 931244032, 1433.0433, 2.387888
75424, 882210816, 1432.8966, 2.387644
75425, 833452032, 1432.7499, 2.387399
75426, 805413888, 1432.6031, 2.387155
75427, 804861952, 1432.4564, 2.386910
75428, 821917696, 1432.3097, 2.386666
75429, 836703232, 1432.1630, 2.386421
75430, 831708160, 1432.0163, 2.386177
75431, 802663424, 1431.8695, 2.385933
75432, 761500672, 1431.7228, 2.385688
75433, 729595904, 1431.5761, 2.385444
75434, 725102592, 1431.4294, 2.385199
75435, 751756288, 1431.2827, 2.384955
75436, 795745280, 1431.1359, 2.384710
75437, 832712704, 1430.9892, 2.384466
75438, 841091072, 1430.8425, 2.384221
75439, 814233600, 1430.6958, 2.383977
75440, 764402688, 1430.5491, 2.383732
75441, 716197888, 1430.4023, 2.383488
75442, 693057536, 1430.2556, 2.383243
75443, 704406528, 1430.1089, 2.382999
75444, 740729856, 1429.9622, 2.382754
75445, 779343872, 1429.8155, 2.382510
75446, 797563904, 1429.6688, 2.382265
75447, 785735680, 1429.5220, 2.382021
75448, 752712704, 1429.3753, 2.381776
75449, 720666624, 1429.2286, 2.381532
75450, 712239104, 1429.0819, 2.381287
75451, 737446912, 1428.9352, 2.381043
75452, 787840000, 1428.7884, 2.380798
75453, 841276416, 1428.6417, 2.380554
75454, 874530816, 1428.4950, 2.380310
75455, 876505088, 1428.3483, 2.380065
75456, 854419456, 1428.2016, 2.379821
75457, 829474816, 1428.0548, 2.379576
75458, 824508416, 1427.9081, 2.379332
75459, 850770944, 1427.7614, 2.379087
75460, 901458944, 1427.6147, 2.378843
75461, 955702272, 1427.4680, 2.378598
75462, 990679040, 1427.3212, 2.378354
75463, 994824192, 1427.1745, 2.378109
75464, 974510080, 1427.0278, 2.377865
75465, 950315008, 1426.8811, 2.377620
75466, 945055744, 1426.7344, 2.377376
75467, 970501120, 1426.5876, 2.377131
75468, 1020443648, 1426.4409, 2.376887
75469, 1074142208, 1426.2942, 2.376642
75470, 1108142080, 1426.1475, 2.376398
75471, 1109672960, 1426.0008, 2.376153
75472, 1083883520, 1425.8541, 2.375909
75473, 1050774528, 1425.7073, 2.375664
75474, 1033625600, 1425.5606, 2.375420
75475, 1045602304, 1425.4139, 2.375175
75476, 1082301440, 1425.2672, 2.374931
75477, 1124485120, 1425.1205, 2.374686
75478, 1149430784, 1424.9737, 2.374442
75479, 1144280064, 1424.8270, 2.374198
75480, 1113696256, 1424.6803, 2.373953
75481, 1077394432, 1424.5336, 2.373709
75482, 1059011584, 1424.3869, 2.373464
75483, 1072724992, 1424.2401, 2.373220
75484, 1115328512, 1424.0934, 2.372975
75485, 1168264192, 1423.9467, 2.372731
75486, 1208332288, 1423.8000, 2.372486
75487, 1220823040, 1423.6533, 2.372242
75488, 1207479296, 1423.5065, 2.371997
75489, 1184774144, 1423.3598, 2.371753
75490, 1173708800, 1423.2131, 2.371508
75491, 1187246080, 1423.0664, 2.371264
75492, 1222850560, 1422.9197, 2.371019
75493, 1264528384, 1422.7730, 2.370775
75494, 1293122560, 1422.6262, 2.370530
75495, 1298659328, 1422.4795, 2.370286
75496, 1287288832, 1422.3328, 2.370041
75497, 1278479360, 1422.1861, 2.369797
75498, 1293888512, 1422.0394, 2.369552
75499, 1344311296, 1421.8926, 2.369308
75500, 1422441472, 1421.7459, 2.369063
75501, 1505943552, 1421.5992, 2.368819
75502, 1569406976, 1421.4525, 2.368575
75503, 1598556160, 1421.3058, 2.368330
75504, 1598568448, 1421.1590, 2.368086
75505, 1591632896, 1421.0123, 2.367841
75506, 1604892672, 1420.8656, 2.367597
75507, 1655471104, 1420.7189, 2.367352
75508, 1741026304, 1420.5722, 2.367108
75509, 1841228800, 1420.4254, 2.366863
75510, 1929424896, 1420.2787, 2.366619
75511, 1987978240, 1420.1320, 2.366374
75512, 2018638848, 1419.9853, 2.366130
75513, 2042039296, 1419.8386, 2.365885
75514, 2086467584, 1419.6918, 2.365641
75515, 2172008448, 1419.5451, 2.365396
75516, 2298688512, 1419.3984, 2.365152
75517, 2444950528, 1419.2517, 2.364907
75518, 2577068032, 1419.1050, 2.364663
75519, 2664166400, 1418.9583, 2.364418
75520, 2690750464, 1418.8115, 2.364174
75521, 2660436992, 1418.6648, 2.363929
75522, 2589808640, 1418.5181, 2.363685
75523, 2496893952, 1418.3714, 2.363440
75524, 2391450624, 1418.2247, 2.363196
75525, 2272635904, 1418.0779, 2.362951
75526, 2134816768, 1417.9312, 2.362707
75527, 1977201664, 1417.7845, 2.362463
75528, 1810617344, 1417.6378, 2.362218
75529, 1656592384, 1417.4911, 2.361974
75530, 1538694144, 1417.3443, 2.361729
75531, 1470960640, 1417.1976, 2.361485
75532, 1450314752, 1417.0509, 2.361240
75533, 1457743872, 1416.9042, 2.360996
75534, 1468028928, 1416.7575, 2.360751
75535, 1462769664, 1416.6107, 2.360507
75536, 1439442944, 1416.4640, 2.360262
75537, 1411410944, 1416.3173, 2.360018
75538, 1398966272, 1416.1706, 2.359773
75539, 1416637440, 1416.0239, 2.359529
75540, 1464168448, 1415.8772, 2.359284
75541, 1526371328, 1415.7304, 2.359040
75542, 1581933568, 1415.5837, 2.358795
75543, 1615988736, 1415.4370, 2.358551
75544, 1629067264, 1415.2903, 2.358306
75545, 1637113856, 1415.1436, 2.358062
75546, 1662483456, 1414.9968, 2.357817
75547, 1721043968, 1414.8501, 2.357573
75548, 1812849664, 1414.7034, 2.357328
75549, 1921779712, 1414.5567, 2.357084
75550, 2024378368, 1414.4100, 2.356840
75551, 2102841344, 1414.2632, 2.356595
75552, 2154713088, 1414.1165, 2.356351
75553, 2193817600, 1413.9698, 2.356106
75554, 2242034688, 1413.8231, 2.355862
75555, 2316834816, 1413.6764, 2.355617
75556, 2421828608, 1413.5296, 2.355373
75557, 2545777664, 1413.3829, 2.355128
75558, 2670465024, 1413.2362, 2.354884
75559, 2782685184, 1413.0895, 2.354639
75560, 2883245056, 1412.9428, 2.354395
75561, 2987717632, 1412.7961, 2.354150
75562, 3118602240, 1412.6493, 2.353906
75563, 3293517824, 1412.5026, 2.353661
75564, 3516292096, 1412.3559, 2.353417
75565, 3775834112, 1412.2092, 2.353172
75566, 4052880384, 1412.0625, 2.352928
75567, 4329922560, 1411.9157, 2.352683
75568, 4597801984, 1411.7690, 2.352439
75569, 4854761472, 1411.6223, 2.352194
75570, 5098734592, 1411.4756, 2.351950
75571, 5318364160, 1411.3289, 2.351705
75572, 5489582080, 1411.1821, 2.351461
75573, 5581608960, 1411.0354, 2.351217
75574, 5570536448, 1410.8887, 2.350972
75575, 5453490176, 1410.7420, 2.350728
75576, 5255057408, 1410.5953, 2.350483
75577, 5021155328, 1410.4485, 2.350239
75578, 4802151424, 1410.3018, 2.349994
75579, 4633135104, 1410.1551, 2.349750
75580, 4521256960, 1410.0084, 2.349505
75581, 4446689280, 1409.8617, 2.349261
75582, 4376652800, 1409.7149, 2.349016
75583, 4285061120, 1409.5682, 2.348772
75584, 4167352320, 1409.4215, 2.348527
75585, 4042817536, 1409.2748, 2.348283
75586, 3943671808, 1409.1281, 2.348038
75587, 3897329664, 1408.9814, 2.347794
75588, 3911972864, 1408.8346, 2.347549
75589, 3973348352, 1408.6879, 2.347305
75590, 4054248448, 1408.5412, 2.347060
75591, 4130895872, 1408.3945, 2.346816
75592, 4196652032, 1408.2478, 2.346571
75593, 4265200640, 1408.1010, 2.346327
75594, 4361573376, 1407.9543, 2.346082
75595, 4506512384, 1407.8076, 2.345838
75596, 4703481856, 1407.6609, 2.345593
75597, 4936100864, 1407.5142, 2.345349
75598, 5177582592, 1407.3674, 2.345105
75599, 5406734336, 1407.2207, 2.344860
75600, 5621111808, 1407.0740, 2.344616
75601, 5839488000, 1406.9273, 2.344371
75602, 6091977728, 1406.7806, 2.344127
75603, 6403351552, 1406.6338, 2.343882
75604, 6779181056, 1406.4871, 2.343638
75605, 7203001344, 1406.3404, 2.343393
75606, 7646443520, 1406.1937, 2.343149
75607, 8086847488, 1406.0470, 2.342904
75608, 8522502144, 1405.9003, 2.342660
75609, 8976884736, 1405.7535, 2.342415
75610, 9489436672, 1405.6068, 2.342171
75611, 10097990656, 1405.4601, 2.341926
75612, 10822564864, 1405.3134, 2.341682
75613, 11659205632, 1405.1667, 2.341437
75614, 12586451968, 1405.0199, 2.341193
75615, 13579399168, 1404.8732, 2.340948
75616, 14621680640, 1404.7265, 2.340704
75617, 15706826752, 1404.5798, 2.340459
75618, 16826920960, 1404.4331, 2.340215
75619, 17954633728, 1404.2863, 2.339970
75620, 19029827584, 1404.1396, 2.339726
75621, 19960908800, 1403.9929, 2.339482
75622, 20644075520, 1403.8462, 2.339237
75623, 20994313216, 1403.6995, 2.338993
75624, 20975272960, 1403.5527, 2.338748
75625, 20614789120, 1403.4060, 2.338504
75626, 19999043584, 1403.2593, 2.338259
75627, 19248074752, 1403.1126, 2.338015
75628, 18483429376, 1402.9659, 2.337770
75629, 17801318400, 1402.8191, 2.337526
75630, 17260568576, 1402.6724, 2.337281
75631, 16886531072, 1402.5257, 2.337037
75632, 16684393472, 1402.3790, 2.336792
75633, 16652000256, 1402.2323, 2.336548
75634, 16784677888, 1402.0856, 2.336303
75635, 17070752768, 1401.9388, 2.336059
75636, 17482664960, 1401.7921, 2.335814
75637, 17971212288, 1401.6454, 2.335570
75638, 18468335616, 1401.4987, 2.335325
75639, 18898549760, 1401.3520, 2.335081
75640, 19194035200, 1401.2052, 2.334836
75641, 19306522624, 1401.0585, 2.334592
75642, 19211410432, 1400.9118, 2.334347
75643, 18904365056, 1400.7651, 2.334103
75644, 18394884096, 1400.6184, 2.333859
75645, 17702306816, 1400.4716, 2.333614
75646, 16856973312, 1400.3249, 2.333370
75647, 15904638976, 1400.1782, 2.333125
75648, 14908771328, 1400.0315, 2.332881
75649, 13945635840, 1399.8848, 2.332636
75650, 13090991104, 1399.7380, 2.332392
75651, 12402718720, 1399.5913, 2.332147
75652, 11907313664, 1399.4446, 2.331903
75653, 11597395968, 1399.2979, 2.331658
75654, 11442395136, 1399.1512, 2.331414
75655, 11407859712, 1399.0045, 2.331169
75656, 11474157568, 1398.8577, 2.330925
75657, 11645594624, 1398.7110, 2.330680
75658, 11946057728, 1398.5643, 2.330436
75659, 12404584448, 1398.4176, 2.330191
75660, 13039710208, 1398.2709, 2.329947
75661, 13851859968, 1398.1241, 2.329702
75662, 14828254208, 1397.9774, 2.329458
75663, 15957242880, 1397.8307, 2.329213
75664, 17243131904, 1397.6840, 2.328969
75665, 18711593984, 1397.5373, 2.328724
75666, 20400476160, 1397.3905, 2.328480
75667, 22338712576, 1397.2438, 2.328235
75668, 24522814464, 1397.0971, 2.327991
75669, 26902395904, 1396.9504, 2.327747
75670, 29382311936, 1396.8037, 2.327502
75671, 31841227776, 1396.6569, 2.327258
75672, 34159012864, 1396.5102, 2.327013
75673, 36241896448, 1396.3635, 2.326769
75674, 38036429824, 1396.2168, 2.326524
75675, 39529395200, 1396.0701, 2.326280
75676, 40737352704, 1395.9234, 2.326035
75677, 41693058048, 1395.7766, 2.325791
75678, 42435045376, 1395.6299, 2.325546
75679, 43002484736, 1395.4832, 2.325302
75680, 43432946688, 1395.3365, 2.325057
75681, 43758880768, 1395.1898, 2.324813
75682, 44000467968, 1395.0430, 2.324568
75683, 44156603392, 1394.8963, 2.324324
75684, 44199228416, 1394.7496, 2.324079
75685, 44076464128, 1394.6029, 2.323835
75686, 43726494720, 1394.4562, 2.323590
75687, 43098621952, 1394.3094, 2.323346
75688, 42173625344, 1394.1627, 2.323101
75689, 40975176704, 1394.0160, 2.322857
75690, 39567893504, 1393.8693, 2.322612
75691, 38043844608, 1393.7226, 2.322368
75692, 36504316928, 1393.5758, 2.322124
75693, 35044732928, 1393.4291, 2.321879
75694, 33747281920, 1393.2824, 2.321635
75695, 32680090624, 1393.1357, 2.321390
75696, 31897329664, 1392.9890, 2.321146
75697, 31434195968, 1392.8422, 2.320901
75698, 31294772224, 1392.6955, 2.320657
75699, 31437010944, 1392.5488, 2.320412
75700, 31763652608, 1392.4021, 2.320168
75701, 32127713280, 1392.2554, 2.319923
75702, 32355770368, 1392.1087, 2.319679
75703, 32284088320, 1391.9619, 2.319434
75704, 31795916800, 1391.8152, 2.319190
75705, 30846702592, 1391.6685, 2.318945
75706, 29468529664, 1391.5218, 2.318701
75707, 27753636864, 1391.3751, 2.318456
75708, 25825172480, 1391.2283, 2.318212
75709, 23807320064, 1391.0816, 2.317967
75710, 21805039616, 1390.9349, 2.317723
75711, 19897302016, 1390.7882, 2.317478
75712, 18140669952, 1390.6415, 2.317234
75713, 16576009216, 1390.4947, 2.316989
75714, 15231969280, 1390.3480, 2.316745
75715, 14123299840, 1390.2013, 2.316501
75716, 13247082496, 1390.0546, 2.316256
75717, 12582292480, 1389.9079, 2.316012
75718, 12096309248, 1389.7611, 2.315767
75719, 11757418496, 1389.6144, 2.315523
75720, 11547920384, 1389.4677, 2.315278
75721, 11471209472, 1389.3210, 2.315034
75722, 11548967936, 1389.1743, 2.314789
75723, 11810035712, 1389.0276, 2.314545
75724, 12277133312, 1388.8808, 2.314300
75725, 12958743552, 1388.7341, 2.314056
75726, 13850060800, 1388.5874, 2.313811
75727, 14941106176, 1388.4407, 2.313567
75728, 16225181696, 1388.2940, 2.313322
75729, 17700156416, 1388.1472, 2.313078
75730, 19359165440, 1388.0005, 2.312833
75731, 21174248448, 1387.8538, 2.312589
75732, 23082143744, 1387.7071, 2.312344
75733, 24982412288, 1387.5604, 2.312100
75734, 26753208320, 1387.4136, 2.311855
75735, 28281468928, 1387.2669, 2.311611
75736, 29496430592, 1387.1202, 2.311366
75737, 30392350720, 1386.9735, 2.311122
75738, 31029955584, 1386.8268, 2.310877
75739, 31514865664, 1386.6800, 2.310633
75740, 31960835072, 1386.5333, 2.310389
75741, 32451608576, 1386.3866, 2.310144
75742, 33014929408, 1386.2399, 2.309900
75743, 33616231424, 1386.0932, 2.309655
75744, 34171323392, 1385.9465, 2.309411
75745, 34570655744, 1385.7997, 2.309166
75746, 34705628160, 1385.6530, 2.308922
75747, 34489587712, 1385.5063, 2.308677
75748, 33870756864, 1385.3596, 2.308433
75749, 32838088704, 1385.2129, 2.308188
75750, 31422303232, 1385.0661, 2.307944
75751, 29693010944, 1384.9194, 2.307699
75752, 27750996992, 1384.7727, 2.307455
75753, 25714324480, 1384.6260, 2.307210
75754, 23698994176, 1384.4793, 2.306966
75755, 21798305792, 1384.3325, 2.306721
75756, 20067552256, 1384.1858, 2.306477
75757, 18520052736, 1384.0391, 2.306232
75758, 17136451584, 1383.8924, 2.305988
75759, 15883426816, 1383.7457, 2.305743
75760, 14733478912, 1383.5989, 2.305499
75761, 13677014016, 1383.4522, 2.305254
75762, 12721897472, 1383.3055, 2.305010
75763, 11882205184, 1383.1588, 2.304766
75764, 11163444224, 1383.0121, 2.304521
75765, 10553041920, 1382.8653, 2.304277
75766, 10021645312, 1382.7186, 2.304032
75767, 9534413824, 1382.5719, 2.303788
75768, 9065781248, 1382.4252, 2.303543
75769, 8609226752, 1382.2785, 2.303299
75770, 8176543744, 1382.1318, 2.303054
75771, 7787181056, 1381.9850, 2.302810
75772, 7453961216, 1381.8383, 2.302565
75773, 7173475328, 1381.6916, 2.302321
75774, 6926664704, 1381.5449, 2.302076
75775, 6689068032, 1381.3982, 2.301832
75776, 6444582912, 1381.2514, 2.301587
75777, 6194537472, 1381.1047, 2.301343
75778, 5956670464, 1380.9580, 2.301098
75779, 5754567680, 1380.8113, 2.300854
75780, 5603723264, 1380.6646, 2.300609
75781, 5502380032, 1380.5178, 2.300365
75782, 5432449024, 1380.3711, 2.300120
75783, 5369833472, 1380.2244, 2.299876
75784, 5297913856, 1380.0777, 2.299631
75785, 5216057344, 1379.9310, 2.299387
75786, 5138024448, 1379.7842, 2.299142
75787, 5081246720, 1379.6375, 2.298898
75788, 5053530112, 1379.4908, 2.298654
75789, 5045518336, 1379.3441, 2.298409
75790, 5033999360, 1379.1974, 2.298165
75791, 4994753536, 1379.0507, 2.297920
75792, 4917830656, 1378.9039, 2.297676
75793, 4816384000, 1378.7572, 2.297431
75794, 4723561472, 1378.6105, 2.297187
75795, 4678640640, 1378.4638, 2.296942
75796, 4709709824, 1378.3171, 2.296698
75797, 4822147072, 1378.1703, 2.296453
75798, 4998792192, 1378.0236, 2.296209
75799, 5210962944, 1377.8769, 2.295964
75800, 5433231360, 1377.7302, 2.295720
75801, 5652912128, 1377.5835, 2.295475
75802, 5868674048, 1377.4367, 2.295231
75803, 6079582208, 1377.2900, 2.294986
75804, 6272087040, 1377.1433, 2.294742
75805, 6414309376, 1376.9966, 2.294497
75806, 6462986240, 1376.8499, 2.294253
75807, 6381001728, 1376.7031, 2.294008
75808, 6156619776, 1376.5564, 2.293764
75809, 5813608448, 1376.4097, 2.293519
75810, 5405666304, 1376.2630, 2.293275
75811, 4996780032, 1376.1163, 2.293031
75812, 4636895232, 1375.9695, 2.292786
75813, 4345029632, 1375.8228, 2.292542
75814, 4108116992, 1375.6761, 2.292297
75815, 3895492608, 1375.5294, 2.292053
75816, 3680514048, 1375.3827, 2.291808
75817, 3457261568, 1375.2360, 2.291564
75818, 3243345920, 1375.0892, 2.291319
75819, 3067945984, 1374.9425, 2.291075
75820, 2952639488, 1374.7958, 2.290830
75821, 2896578560, 1374.6491, 2.290586
75822, 2874871808, 1374.5024, 2.290341
75823, 2851263488, 1374.3556, 2.290097
75824, 2797807616, 1374.2089, 2.289852
75825, 2710113280, 1374.0622, 2.289608
75826, 2609242112, 1373.9155, 2.289363
75827, 2529028096, 1373.7688, 2.289119
75828, 2496033792, 1373.6220, 2.288874
75829, 2513670144, 1373.4753, 2.288630
75830, 2559650816, 1373.3286, 2.288385
75831, 2598322176, 1373.1819, 2.288141
75832, 2600812544, 1373.0352, 2.287896
75833, 2561466368, 1372.8884, 2.287652
75834, 2501136384, 1372.7417, 2.287408
75835, 2455512064, 1372.5950, 2.287163
75836, 2455278592, 1372.4483, 2.286919
75837, 2509642752, 1372.3016, 2.286674
75838, 2602706944, 1372.1549, 2.286430
75839, 2704678912, 1372.0081, 2.286185
75840, 2791145472, 1371.8614, 2.285941
75841, 2858802176, 1371.7147, 2.285696
75842, 2927966208, 1371.5680, 2.285452
75843, 3029829632, 1371.4213, 2.285207
75844, 3185418240, 1371.2745, 2.284963
75845, 3388340224, 1371.1278, 2.284718
75846, 3601689600, 1370.9811, 2.284474
75847, 3771693056, 1370.8344, 2.284229
75848, 3851342848, 1370.6877, 2.283985
75849, 3821548544, 1370.5409, 2.283740
75850, 3698583552, 1370.3942, 2.283496
75851, 3524112384, 1370.2475, 2.283251
75852, 3343588352, 1370.1008, 2.283007
75853, 3185004544, 1369.9541, 2.282762
75854, 3049351168, 1369.8073, 2.282518
75855, 2917180416, 1369.6606, 2.282273
75856, 2766418944, 1369.5139, 2.282029
75857, 2590334976, 1369.3672, 2.281784
75858, 2404870144, 1369.2205, 2.281540
75859, 2241056768, 1369.0738, 2.281296
75860, 2127239168, 1368.9270, 2.281051
75861, 2071834624, 1368.7803, 2.280807
75862, 2057139200, 1368.6336, 2.280562
75863, 2048192512, 1368.4869, 2.280318
75864, 2011866112, 1368.3402, 2.280073
75865, 1935281152, 1368.1934, 2.279829
75866, 1832897536, 1368.0467, 2.279584
75867, 1738091520, 1367.9000, 2.279340
75868, 1683928064, 1367.7533, 2.279095
75869, 1684081664, 1367.6066, 2.278851
75870, 1724771328, 1367.4598, 2.278606
75871, 1772240896, 1367.3131, 2.278362
75872, 1791414272, 1367.1664, 2.278117
75873, 1764988928, 1367.0197, 2.277873
75874, 1702099968, 1366.8730, 2.277628
75875, 1631791104, 1366.7262, 2.277384
75876, 1585333248, 1366.5795, 2.277139
75877, 1577807872, 1366.4328, 2.276895
75878, 1599654912, 1366.2861, 2.276650
75879, 1622952960, 1366.1394, 2.276406
75880, 1618528256, 1365.9926, 2.276161
75881, 1573706752, 1365.8459, 2.275917
75882, 1500177408, 1365.6992, 2.275673
75883, 1427332096, 1365.5525, 2.275428
75884, 1384986624, 1365.4058, 2.275184
75885, 1385678848, 1365.2591, 2.274939
75886, 1417012224, 1365.1123, 2.274695
75887, 1448639488, 1364.9656, 2.274450
75888, 1449915392, 1364.8189, 2.274206
75889, 1407943680, 1364.6722, 2.273961
75890, 1335467008, 1364.5255, 2.273717
75891, 1263910912, 1364.3787, 2.273472
75892, 1225549824, 1364.2320, 2.273228
75893, 1235099648, 1364.0853, 2.272983
75894, 1281404928, 1363.9386, 2.272739
75895, 1334036480, 1363.7919, 2.272494
75896, 1360922624, 1363.6451, 2.272250
75897, 1346725888, 1363.4984, 2.272005
75898, 1301271552, 1363.3517, 2.271761
75899, 1253123072, 1363.2050, 2.271516
75900, 1232149504, 1363.0583, 2.271272
75901, 1251325952, 1362.9115, 2.271027
75902, 1298543616, 1362.7648, 2.270783
75903, 1343306752, 1362.6181, 2.270538
75904, 1354509312, 1362.4714, 2.270294
75905, 1318907904, 1362.3247, 2.270050
75906, 1249452032, 1362.1780, 2.269805
75907, 1178438656, 1362.0312, 2.269561
75908, 1139319808, 1361.8845, 2.269316
75909, 1147626496, 1361.7378, 2.269072
75910, 1192056832, 1361.5911, 2.268827
75911, 1240934400, 1361.4444, 2.268583
75912, 1260369920, 1361.2976, 2.268338
75913, 1233646592, 1361.1509, 2.268094
75914, 1170655232, 1361.0042, 2.267849
75915, 1101985792, 1360.8575, 2.267605
75916, 1061142528, 1360.7108, 2.267360
75917, 1065286656, 1360.5640, 2.267116
75918, 1105652736, 1360.4173, 2.266871
75919, 1153155072, 1360.2706, 2.266627
75920, 1175801856, 1360.1239, 2.266382
75921, 1157647360, 1359.9772, 2.266138
75922, 1108153344, 1359.8304, 2.265893
75923, 1056491520, 1359.6837, 2.265649
75924, 1034140672, 1359.5370, 2.265404
75925, 1056048128, 1359.3903, 2.265160
75926, 1111457792, 1359.2436, 2.264915
75927, 1169840128, 1359.0968, 2.264671
75928, 1198510080, 1358.9501, 2.264426
75929, 1181611008, 1358.8034, 2.264182
75930, 1129333760, 1358.6567, 2.263938
75931, 1071936512, 1358.5100, 2.263693
75932, 1042063360, 1358.3633, 2.263449
75933, 1055749120, 1358.2165, 2.263204
75934, 1103263744, 1358.0698, 2.262960
75935, 1155198976, 1357.9231, 2.262715
75936, 1180169216, 1357.7764, 2.262471
75937, 1163625472, 1357.6297, 2.262226
75938, 1116573696, 1357.4829, 2.261982
75939, 1068922880, 1357.3362, 2.261737
75940, 1051304960, 1357.1895, 2.261493
75941, 1076158464, 1357.0428, 2.261248
75942, 1129417728, 1356.8961, 2.261004
75943, 1178062848, 1356.7493, 2.260759
75944, 1189355520, 1356.6026, 2.260515
75945, 1150582784, 1356.4559, 2.260270
75946, 1077560320, 1356.3092, 2.260026
75947, 1006570496, 1356.1625, 2.259781
75948, 974074880, 1356.0157, 2.259537
75949, 995833856, 1355.8690, 2.259292
75950, 1057666048, 1355.7223, 2.259048
75951, 1123439616, 1355.5756, 2.258803
75952, 1155924992, 1355.4289, 2.258559
75953, 1138507776, 1355.2822, 2.258315
75954, 1085074432, 1355.1354, 2.258070
75955, 1032096768, 1354.9887, 2.257826
75956, 1017293824, 1354.8420, 2.257581
75957, 1057133568, 1354.6953, 2.257337
75958, 1136335872, 1354.5486, 2.257092
75959, 1215730688, 1354.4018, 2.256848
75960, 1254201344, 1354.2551, 2.256603
75961, 1232192512, 1354.1084, 2.256359
75962, 1163152384, 1353.9617, 2.256114
75963, 1086139392, 1353.8150, 2.255870
75964, 1043638272, 1353.6682, 2.255625
75965, 1057294336, 1353.5215, 2.255381
75966, 1115565056, 1353.3748, 2.255136
75967, 1180516352, 1353.2281, 2.254892
75968, 1209930752, 1353.0814, 2.254647
75969, 1181978624, 1352.9346, 2.254403
75970, 1108126720, 1352.7879, 2.254158
75971, 1026710528, 1352.6412, 2.253914
75972, 980794368, 1352.4945, 2.253669
75973, 993118208, 1352.3478, 2.253425
75974, 1052722176, 1352.2011, 2.253180
75975, 1121139712, 1352.0543, 2.252936
75976, 1154669568, 1351.9076, 2.252691
75977, 1129870336, 1351.7609, 2.252447
75978, 1057408000, 1351.6142, 2.252203
75979, 976091136, 1351.4675, 2.251958
75980, 930450432, 1351.3207, 2.251714
75981, 944811008, 1351.1740, 2.251469
75982, 1009011712, 1351.0273, 2.251225
75983, 1084172288, 1350.8806, 2.250980
75984, 1125299200, 1350.7339, 2.250736
75985, 1107608576, 1350.5871, 2.250491
75986, 1041188864, 1350.4404, 2.250247
75987, 965322752, 1350.2937, 2.250002
75988, 925621248, 1350.1470, 2.249758
75989, 947256320, 1350.0003, 2.249513
75990, 1019944960, 1349.8535, 2.249269
75991, 1103634432, 1349.7068, 2.249024
75992, 1151732736, 1349.5601, 2.248780
75993, 1138407424, 1349.4134, 2.248535
75994, 1073951744, 1349.2667, 2.248291
75995, 999046144, 1349.1199, 2.248046
75996, 961050624, 1348.9732, 2.247802
75997, 986083328, 1348.8265, 2.247557
75998, 1063269376, 1348.6798, 2.247313
75999, 1150608384, 1348.5331, 2.247068
76000, 1199279104, 1348.3864, 2.246824
76001, 1182348288, 1348.2396, 2.246580
76002, 1111028736, 1348.0929, 2.246335
76003, 1028764672, 1347.9462, 2.246091
76004, 986332160, 1347.7995, 2.245846
76005, 1012338688, 1347.6528, 2.245602
76006, 1096414208, 1347.5060, 2.245357
76007, 1195111424, 1347.3593, 2.245113
76008, 1257244672, 1347.2126, 2.244868
76009, 1253910528, 1347.0659, 2.244624
76010, 1195423744, 1346.9192, 2.244379
76011, 1124969472, 1346.7724, 2.244135
76012, 1092439040, 1346.6257, 2.243890
76013, 1123817472, 1346.4790, 2.243646
76014, 1204463616, 1346.3323, 2.243401
76015, 1286705152, 1346.1856, 2.243157
76016, 1317865472, 1346.0388, 2.242912
76017, 1272480768, 1345.8921, 2.242668
76018, 1169455104, 1345.7454, 2.242423
76019, 1063304192, 1345.5987, 2.242179
76020, 1013764096, 1345.4520, 2.241934
76021, 1051081728, 1345.3053, 2.241690
76022, 1157464064, 1345.1585, 2.241445
76023, 1276231680, 1345.0118, 2.241201
76024, 1344132096, 1344.8651, 2.240957
76025, 1328375808, 1344.7184, 2.240712
76026, 1246522368, 1344.5717, 2.240468
76027, 1156851712, 1344.4249, 2.240223
76028, 1124026368, 1344.2782, 2.239979
76029, 1179780096, 1344.1315, 2.239734
76030, 1302120448, 1343.9848, 2.239490
76031, 1426332672, 1343.8381, 2.239245
76032, 1482557440, 1343.6913, 2.239001
76033, 1438461952, 1343.5446, 2.238756
76034, 1321374720, 1343.3979, 2.238512
76035, 1205331968, 1343.2512, 2.238267
76036, 1168814080, 1343.1045, 2.238023
76037, 1247032320, 1342.9577, 2.237778
76038, 1407412224, 1342.8110, 2.237534
76039, 1564857344, 1342.6643, 2.237289
76040, 1630486528, 1342.5176, 2.237045
76041, 1566881792, 1342.3709, 2.236800
76042, 1416748032, 1342.2241, 2.236556
76043, 1285134336, 1342.0774, 2.236311
76044, 1281585152, 1341.9307, 2.236067
76045, 1453413376, 1341.7840, 2.235822
76046, 1750014976, 1341.6373, 2.235578
76047, 2044238848, 1341.4906, 2.235333
76048, 2206189568, 1341.3438, 2.235089
76049, 2193425408, 1341.1971, 2.234845
76050, 2107082752, 1341.0504, 2.234600
76051, 2175580160, 1340.9037, 2.234356
76052, 2662200320, 1340.7570, 2.234111
76053, 3733178368, 1340.6102, 2.233867
76054, 5347972096, 1340.4635, 2.233622
76055, 7228973056, 1340.3168, 2.233378
76056, 8934212608, 1340.1701, 2.233133
76057, 10009084928, 1340.0234, 2.232889
76058, 10154812416, 1339.8766, 2.232644
76059, 9341253632, 1339.7299, 2.232400
76060, 7815428096, 1339.5832, 2.232155
76061, 6003384320, 1339.4365, 2.231911
76062, 4349863936, 1339.2898, 2.231666
76063, 3165348864, 1339.1430, 2.231422
76064, 2542551040, 1338.9963, 2.231177
76065, 2369172480, 1338.8496, 2.230933
76066, 2419050496, 1338.7029, 2.230688
76067, 2471240704, 1338.5562, 2.230444
76068, 2400679936, 1338.4095, 2.230199
76069, 2205063168, 1338.2627, 2.229955
76070, 1967749120, 1338.1160, 2.229710
76071, 1787153408, 1337.9693, 2.229466
76072, 1714558976, 1337.8226, 2.229222
76073, 1731133440, 1337.6759, 2.228977
76074, 1769563136, 1337.5291, 2.228733
76075, 1760962560, 1337.3824, 2.228488
76076, 1676668928, 1337.2357, 2.228244
76077, 1541370880, 1337.0890, 2.227999
76078, 1413167104, 1336.9423, 2.227755
76079, 1345595392, 1336.7955, 2.227510
76080, 1355629568, 1336.6488, 2.227266
76081, 1415957504, 1336.5021, 2.227021
76082, 1474188288, 1336.3554, 2.226777
76083, 1485631488, 1336.2087, 2.226532
76084, 1439322112, 1336.0619, 2.226288
76085, 1362338816, 1335.9152, 2.226043
76086, 1301173248, 1335.7685, 2.225799
76087, 1292578816, 1335.6218, 2.225554
76088, 1341788160, 1335.4751, 2.225310
76089, 1420689408, 1335.3284, 2.225065
76090, 1486072832, 1335.1816, 2.224821
76091, 1506153472, 1335.0349, 2.224576
76092, 1479180288, 1334.8882, 2.224332
76093, 1433383936, 1334.7415, 2.224087
76094, 1409003520, 1334.5948, 2.223843
76095, 1433798656, 1334.4480, 2.223599
76096, 1506848768, 1334.3013, 2.223354
76097, 1599973376, 1334.1546, 2.223110
76098, 1675235328, 1334.0079, 2.222865
76099, 1707449344, 1333.8612, 2.222621
76100, 1697996800, 1333.7144, 2.222376
76101, 1671910400, 1333.5677, 2.222132
76102, 1660572672, 1333.4210, 2.221887
76103, 1681010688, 1333.2743, 2.221643
76104, 1724690432, 1333.1276, 2.221398
76105, 1762714624, 1332.9808, 2.221154
76106, 1764289536, 1332.8341, 2.220909
76107, 1717211136, 1332.6874, 2.220665
76108, 1637888000, 1332.5407, 2.220420
76109, 1564599296, 1332.3940, 2.220176
76110, 1537684480, 1332.2472, 2.219931
76111, 1578046464, 1332.1005, 2.219687
76112, 1676302336, 1331.9538, 2.219442
76113, 1798563840, 1331.8071, 2.219198
76114, 1905118208, 1331.6604, 2.218953
76115, 1970852864, 1331.5137, 2.218709
76116, 1995662336, 1331.3669, 2.218464
76117, 1999353856, 1331.2202, 2.218220
76118, 2005013504, 1331.0735, 2.217975
76119, 2021633024, 1330.9268, 2.217731
76120, 2037036032, 1330.7801, 2.217487
76121, 2025606144, 1330.6333, 2.217242
76122, 1966134272, 1330.4866, 2.216998
76123, 1858695168, 1330.3399, 2.216753
76124, 1729798144, 1330.1932, 2.216509
76125, 1621941248, 1330.0465, 2.216264
76126, 1573011456, 1329.8997, 2.216020
76127, 1597165568, 1329.7530, 2.215775
76128, 1678183424, 1329.6063, 2.215531
76129, 1779085312, 1329.4596, 2.215286
76130, 1862409216, 1329.3129, 2.215042
76131, 1909365760, 1329.1661, 2.214797
76132, 1926934528, 1329.0194, 2.214553
76133, 1939254272, 1328.8727, 2.214308
76134, 1969062912, 1328.7260, 2.214064
76135, 2020867072, 1328.5793, 2.213819
76136, 2076437504, 1328.4326, 2.213575
76137, 2105662464, 1328.2858, 2.213330
76138, 2086363136, 1328.1391, 2.213086
76139, 2020905984, 1327.9924, 2.212841
76140, 1938972672, 1327.8457, 2.212597
76141, 1883805696, 1327.6990, 2.212352
76142, 1889096704, 1327.5522, 2.212108
76143, 1959519232, 1327.4055, 2.211864
76144, 2066305024, 1327.2588, 2.211619
76145, 2160906240, 1327.1121, 2.211375
76146, 2199528448, 1326.9654, 2.211130
76147, 2165054464, 1326.8186, 2.210886
76148, 2074312704, 1326.6719, 2.210641
76149, 1966939136, 1326.5252, 2.210397
76150, 1882530816, 1326.3785, 2.210152
76151, 1839294464, 1326.2318, 2.209908
76152, 1826291712, 1326.0850, 2.209663
76153, 1813259264, 1325.9383, 2.209419
76154, 1771716608, 1325.7916, 2.209174
76155, 1694542848, 1325.6449, 2.208930
76156, 1602322432, 1325.4982, 2.208685
76157, 1532678144, 1325.3515, 2.208441
76158, 1518997504, 1325.2047, 2.208196
76159, 1571236864, 1325.0580, 2.207952
76160, 1670277120, 1324.9113, 2.207707
76161, 1779229696, 1324.7646, 2.207463
76162, 1864993792, 1324.6179, 2.207218
76163, 1917163520, 1324.4711, 2.206974
76164, 1952862208, 1324.3244, 2.206729
76165, 2004365312, 1324.1777, 2.206485
76166, 2096692224, 1324.0310, 2.206241
76167, 2228521984, 1323.8843, 2.205996
76168, 2368169984, 1323.7375, 2.205752
76169, 2467747840, 1323.5908, 2.205507
76170, 2487993344, 1323.4441, 2.205263
76171, 2419828736, 1323.2974, 2.205018
76172, 2290294784, 1323.1507, 2.204774
76173, 2149240832, 1323.0039, 2.204529
76174, 2044153856, 1322.8572, 2.204285
76175, 1997208576, 1322.7105, 2.204040
76176, 1997300736, 1322.5638, 2.203796
76177, 2011111424, 1322.4171, 2.203551
76178, 2006220800, 1322.2703, 2.203307
76179, 1972360192, 1322.1236, 2.203062
76180, 1928113152, 1321.9769, 2.202818
76181, 1909054464, 1321.8302, 2.202573
76182, 1944328192, 1321.6835, 2.202329
76183, 2035725312, 1321.5368, 2.202084
76184, 2152027136, 1321.3900, 2.201840
76185, 2242665472, 1321.2433, 2.201595
76186, 2263475200, 1321.0966, 2.201351
76187, 2200082432, 1320.9499, 2.201106
76188, 2075642880, 1320.8032, 2.200862
76189, 1938370560, 1320.6564, 2.200617
76190, 1835849728, 1320.5097, 2.200373
76191, 1790579712, 1320.3630, 2.200129
76192, 1790408704, 1320.2163, 2.199884
76193, 1798868992, 1320.0696, 2.199640
76194, 1778956288, 1319.9228, 2.199395
76195, 1716247552, 1319.7761, 2.199151
76196, 1627885568, 1319.6294, 2.198906
76197, 1552395264, 1319.4827, 2.198662
76198, 1526636544, 1319.3360, 2.198417
76199, 1563773952, 1319.1892, 2.198173
76200, 1645453312, 1319.0425, 2.197928
76201, 1732924416, 1318.8958, 2.197684
76202, 1790499840, 1318.7491, 2.197439
76203, 1807258624, 1318.6024, 2.197195
76204, 1803752448, 1318.4557, 2.196950
76205, 1819194368, 1318.3089, 2.196706
76206, 1886252032, 1318.1622, 2.196461
76207, 2008170496, 1318.0155, 2.196217
76208, 2152066048, 1317.8688, 2.195972
76209, 2263169024, 1317.7221, 2.195728
76210, 2292719616, 1317.5753, 2.195483
76211, 2224079872, 1317.4286, 2.195239
76212, 2082293760, 1317.2819, 2.194994
76213, 1921442816, 1317.1352, 2.194750
76214, 1796625408, 1316.9885, 2.194506
76215, 1736075264, 1316.8417, 2.194261
76216, 1728841728, 1316.6950, 2.194017
76217, 1734555648, 1316.5483, 2.193772
76218, 1709295616, 1316.4016, 2.193528
76219, 1632458752, 1316.2549, 2.193283
76220, 1519204352, 1316.1081, 2.193039
76221, 1411506176, 1315.9614, 2.192794
76222, 1353273344, 1315.8147, 2.192550
76223, 1364210688, 1315.6680, 2.192305
76224, 1427708928, 1315.5213, 2.192061
76225, 1499869184, 1315.3745, 2.191816
76226, 1534438400, 1315.2278, 2.191572
76227, 1509176320, 1315.0811, 2.191327
76228, 1438367744, 1314.9344, 2.191083
76229, 1364209664, 1314.7877, 2.190838
76230, 1332088832, 1314.6410, 2.190594
76231, 1364108288, 1314.4942, 2.190349
76232, 1446231040, 1314.3475, 2.190105
76233, 1536528384, 1314.2008, 2.189860
76234, 1589756928, 1314.0541, 2.189616
76235, 1584011264, 1313.9074, 2.189371
76236, 1533977600, 1313.7606, 2.189127
76237, 1483019264, 1313.6139, 2.188882
76238, 1478585344, 1313.4672, 2.188638
76239, 1545075712, 1313.3205, 2.188394
76240, 1669803008, 1313.1738, 2.188149
76241, 1810247680, 1313.0270, 2.187905
76242, 1918567424, 1312.8803, 2.187660
76243, 1969543168, 1312.7336, 2.187416
76244, 1976127488, 1312.5869, 2.187171
76245, 1983901696, 1312.4402, 2.186927
76246, 2047540224, 1312.2934, 2.186682
76247, 2202375168, 1312.1467, 2.186438
76248, 2446448640, 1312.0000, 2.186193
76249, 2742098944, 1311.8533, 2.185949
76250, 3034939392, 1311.7066, 2.185704
76251, 3278620672, 1311.5599, 2.185460
76252, 3451401216, 1311.4131, 2.185215
76253, 3556426752, 1311.2664, 2.184971
76254, 3607864320, 1311.1197, 2.184726
76255, 3613523968, 1310.9730, 2.184482
76256, 3566120960, 1310.8263, 2.184237
76257, 3449252864, 1310.6795, 2.183993
76258, 3254174720, 1310.5328, 2.183748
76259, 2995963904, 1310.3861, 2.183504
76260, 2717241344, 1310.2394, 2.183259
76261, 2474828800, 1310.0927, 2.183015
76262, 2315275264, 1309.9459, 2.182771
76263, 2252672000, 1309.7992, 2.182526
76264, 2261919744, 1309.6525, 2.182282
76265, 2292338688, 1309.5058, 2.182037
76266, 2294956032, 1309.3591, 2.181793
76267, 2248636416, 1309.2123, 2.181548
76268, 2170402816, 1309.0656, 2.181304
76269, 2103996416, 1308.9189, 2.181059
76270, 2093083648, 1308.7722, 2.180815
76271, 2154387456, 1308.6255, 2.180570
76272, 2266265600, 1308.4788, 2.180326
76273, 2379507712, 1308.3320, 2.180081
76274, 2444354560, 1308.1853, 2.179837
76275, 2438350848, 1308.0386, 2.179592
76276, 2378974208, 1307.8919, 2.179348
76277, 2313679872, 1307.7452, 2.179103
76278, 2292964352, 1307.5984, 2.178859
76279, 2341879808, 1307.4517, 2.178614
76280, 2446380032, 1307.3050, 2.178370
76281, 2562353152, 1307.1583, 2.178125
76282, 2642061312, 1307.0116, 2.177881
76283, 2662585344, 1306.8648, 2.177636
76284, 2639698944, 1306.7181, 2.177392
76285, 2618978304, 1306.5714, 2.177148
76286, 2649274368, 1306.4247, 2.176903
76287, 2753961984, 1306.2780, 2.176659
76288, 2916857856, 1306.1312, 2.176414
76289, 3091225600, 1305.9845, 2.176170
76290, 3226921984, 1305.8378, 2.175925
76291, 3300052992, 1305.6911, 2.175681
76292, 3327907840, 1305.5444, 2.175436
76293, 3360297984, 1305.3976, 2.175192
76294, 3452055552, 1305.2509, 2.174947
76295, 3632434176, 1305.1042, 2.174703
76296, 3889086464, 1304.9575, 2.174458
76297, 4176024576, 1304.8108, 2.174214
76298, 4441148416, 1304.6641, 2.173969
76299, 4657562624, 1304.5173, 2.173725
76300, 4840524800, 1304.3706, 2.173480
76301, 5039929344, 1304.2239, 2.173236
76302, 5312078848, 1304.0772, 2.172991
76303, 5686285312, 1303.9305, 2.172747
76304, 6144739328, 1303.7837, 2.172502
76305, 6626568192, 1303.6370, 2.172258
76306, 7053438976, 1303.4903, 2.172013
76307, 7362220032, 1303.3436, 2.171769
76308, 7526945792, 1303.1969, 2.171524
76309, 7559237632, 1303.0501, 2.171280
76310, 7489263616, 1302.9034, 2.171036
76311, 7340565504, 1302.7567, 2.170791
76312, 7115076608, 1302.6100, 2.170547
76313, 6797671424, 1302.4633, 2.170302
76314, 6377004032, 1302.3165, 2.170058
76315, 5868724224, 1302.1698, 2.169813
76316, 5324991488, 1302.0231, 2.169569
76317, 4821931008, 1301.8764, 2.169324
76318, 4429942784, 1301.7297, 2.169080
76319, 4182626304, 1301.5830, 2.168835
76320, 4062019584, 1301.4362, 2.168591
76321, 4009443328, 1301.2895, 2.168346
76322, 3957029888, 1301.1428, 2.168102
76323, 3863263232, 1300.9961, 2.167857
76324, 3733322752, 1300.8494, 2.167613
76325, 3613362176, 1300.7026, 2.167368
76326, 3562385408, 1300.5559, 2.167124
76327, 3617914880, 1300.4092, 2.166879
76328, 3774877696, 1300.2625, 2.166635
76329, 3989421056, 1300.1158, 2.166390
76330, 4204964864, 1299.9690, 2.166146
76331, 4385187840, 1299.8223, 2.165901
76332, 4534891520, 1299.6756, 2.165657
76333, 4696961024, 1299.5289, 2.165413
76334, 4927506432, 1299.3822, 2.165168
76335, 5263725568, 1299.2354, 2.164924
76336, 5702752256, 1299.0887, 2.164679
76337, 6202832896, 1298.9420, 2.164435
76338, 6704782336, 1298.7953, 2.164190
76339, 7159914496, 1298.6486, 2.163946
76340, 7547405312, 1298.5018, 2.163701
76341, 7871281152, 1298.3551, 2.163457
76342, 8140383232, 1298.2084, 2.163212
76343, 8345773056, 1298.0617, 2.162968
76344, 8452072448, 1297.9150, 2.162723
76345, 8410907648, 1297.7683, 2.162479
76346, 8190544896, 1297.6215, 2.162234
76347, 7804642304, 1297.4748, 2.161990
76348, 7321710592, 1297.3281, 2.161745
76349, 6846665728, 1297.1814, 2.161501
76350, 6481620992, 1297.0347, 2.161256
76351, 6285508608, 1296.8879, 2.161012
76352, 6253960192, 1296.7412, 2.160767
76353, 6330504192, 1296.5945, 2.160523
76354, 6443121664, 1296.4478, 2.160278
76355, 6546168832, 1296.3011, 2.160034
76356, 6644661248, 1296.1543, 2.159790
76357, 6787809280, 1296.0076, 2.159545
76358, 7036043264, 1295.8609, 2.159301
76359, 7420654592, 1295.7142, 2.159056
76360, 7919141888, 1295.5675, 2.158812
76361, 8460094464, 1295.4207, 2.158567
76362, 8954326016, 1295.2740, 2.158323
76363, 9333888000, 1295.1273, 2.158078
76364, 9576419328, 1294.9806, 2.157834
76365, 9701334016, 1294.8339, 2.157589
76366, 9741442048, 1294.6872, 2.157345
76367, 9708566528, 1294.5404, 2.157100
76368, 9575656448, 1294.3937, 2.156856
76369, 9288208384, 1294.2470, 2.156611
76370, 8799990784, 1294.1003, 2.156367
76371, 8112581632, 1293.9536, 2.156122
76372, 7294326784, 1293.8068, 2.155878
76373, 6464842752, 1293.6601, 2.155633
76374, 5750410240, 1293.5134, 2.155389
76375, 5232627712, 1293.3667, 2.155144
76376, 4917601280, 1293.2200, 2.154900
76377, 4742476800, 1293.0732, 2.154655
76378, 4615902208, 1292.9265, 2.154411
76379, 4470356992, 1292.7798, 2.154166
76380, 4297836544, 1292.6331, 2.153922
76381, 4149858304, 1292.4864, 2.153678
76382, 4103063552, 1292.3396, 2.153433
76383, 4211137536, 1292.1929, 2.153189
76384, 4471398400, 1292.0462, 2.152944
76385, 4825708544, 1291.8995, 2.152700
76386, 5195288576, 1291.7528, 2.152455
76387, 5529116672, 1291.6061, 2.152211
76388, 5837319168, 1291.4593, 2.151966
76389, 6189313024, 1291.3126, 2.151722
76390, 6676687872, 1291.1659, 2.151477
76391, 7361416192, 1291.0192, 2.151233
76392, 8239011840, 1290.8725, 2.150988
76393, 9238220800, 1290.7257, 2.150744
76394, 10258144256, 1290.5790, 2.150499
76395, 11222014976, 1290.4323, 2.150255
76396, 12116618240, 1290.2856, 2.150010
76397, 12993674240, 1290.1389, 2.149766
76398, 13930582016, 1289.9921, 2.149521
76399, 14970969088, 1289.8454, 2.149277
76400, 16077685760, 1289.6987, 2.149032
76401, 17125097472, 1289.5520, 2.148788
76402, 17936965632, 1289.4053, 2.148543
76403, 18352077824, 1289.2585, 2.148299
76404, 18285361152, 1289.1118, 2.148055
76405, 17755235328, 1288.9651, 2.147810
76406, 16866384896, 1288.8184, 2.147566
76407, 15760438272, 1288.6717, 2.147321
76408, 14562404352, 1288.5249, 2.147077
76409, 13349918720, 1288.3782, 2.146832
76410, 12156847104, 1288.2315, 2.146588
76411, 11001990144, 1288.0848, 2.146343
76412, 9919778816, 1287.9381, 2.146099
76413, 8970698752, 1287.7914, 2.145854
76414, 8223551488, 1287.6446, 2.145610
76415, 7720530944, 1287.4979, 2.145365
76416, 7447892992, 1287.3512, 2.145121
76417, 7332631552, 1287.2045, 2.144876
76418, 7270332416, 1287.0578, 2.144632
76419, 7170632704, 1286.9110, 2.144387
76420, 6995557376, 1286.7643, 2.144143
76421, 6769461248, 1286.6176, 2.143898
76422, 6555436032, 1286.4709, 2.143654
76423, 6412431360, 1286.3242, 2.143409
76424, 6358590464, 1286.1774, 2.143165
76425, 6362486784, 1286.0307, 2.142920
76426, 6367363072, 1285.8840, 2.142676
76427, 6333573120, 1285.7373, 2.142431
76428, 6273180672, 1285.5906, 2.142187
76429, 6254666752, 1285.4438, 2.141943
76430, 6372936704, 1285.2971, 2.141698
76431, 6700233728, 1285.1504, 2.141454
76432, 7245167616, 1285.0037, 2.141209
76433, 7943011328, 1284.8570, 2.140965
76434, 8682814464, 1284.7103, 2.140720
76435, 9356069888, 1284.5635, 2.140476
76436, 9899663360, 1284.4168, 2.140231
76437, 10309885952, 1284.2701, 2.139987
76438, 10621834240, 1284.1234, 2.139742
76439, 10869311488, 1283.9767, 2.139498
76440, 11051878400, 1283.8299, 2.139253
76441, 11131036672, 1283.6832, 2.139009
76442, 11059250176, 1283.5365, 2.138764
76443, 10824488960, 1283.3898, 2.138520
76444, 10482026496, 1283.2431, 2.138275
76445, 10151257088, 1283.0963, 2.138031
76446, 9975391232, 1282.9496, 2.137786
76447, 10064288768, 1282.8029, 2.137542
76448, 10451983360, 1282.6562, 2.137297
76449, 11093301248, 1282.5095, 2.137053
76450, 11901822976, 1282.3627, 2.136808
76451, 12806853632, 1282.2160, 2.136564
76452, 13794692096, 1282.0693, 2.136320
76453, 14907363328, 1281.9226, 2.136075
76454, 16196515840, 1281.7759, 2.135831
76455, 17657775104, 1281.6292, 2.135586
76456, 19185353728, 1281.4824, 2.135342
76457, 20578788352, 1281.3357, 2.135097
76458, 21606436864, 1281.1890, 2.134853
76459, 22098308096, 1281.0423, 2.134608
76460, 22021818368, 1280.8956, 2.134364
76461, 21499593728, 1280.7488, 2.134119
76462, 20756551680, 1280.6021, 2.133875
76463, 20019800064, 1280.4554, 2.133630
76464, 19419923456, 1280.3087, 2.133386
76465, 18942180352, 1280.1620, 2.133141
76466, 18450780160, 1280.0152, 2.132897
76467, 17771954176, 1279.8685, 2.132652
76468, 16791934976, 1279.7218, 2.132408
76469, 15519837184, 1279.5751, 2.132163
76470, 14085555200, 1279.4284, 2.131919
76471, 12677812224, 1279.2816, 2.131674
76472, 11458316288, 1279.1349, 2.131430
76473, 10498128896, 1278.9882, 2.131185
76474, 9767372800, 1278.8415, 2.130941
76475, 9178371072, 1278.6948, 2.130697
76476, 8653188096, 1278.5480, 2.130452
76477, 8175180800, 1278.4013, 2.130208
76478, 7796258816, 1278.2546, 2.129963
76479, 7599021056, 1278.1079, 2.129719
76480, 7639638016, 1277.9612, 2.129474
76481, 7907749888, 1277.8145, 2.129230
76482, 8328309760, 1277.6677, 2.128985
76483, 8804375552, 1277.5210, 2.128741
76484, 9274799104, 1277.3743, 2.128496
76485, 9751391232, 1277.2276, 2.128252
76486, 10311875584, 1277.0809, 2.128007
76487, 11050780672, 1276.9341, 2.127763
76488, 12015378432, 1276.7874, 2.127518
76489, 13163123712, 1276.6407, 2.127274
76490, 14365516800, 1276.4940, 2.127029
76491, 15457363968, 1276.3473, 2.126785
76492, 16305091584, 1276.2005, 2.126540
76493, 16857423872, 1276.0538, 2.126296
76494, 17152162816, 1275.9071, 2.126051
76495, 17277748224, 1275.7604, 2.125807
76496, 17313372160, 1275.6137, 2.125562
76497, 17282315264, 1275.4669, 2.125318
76498, 17144080384, 1275.3202, 2.125073
76499, 16827508736, 1275.1735, 2.124829
76500, 16283278336, 1275.0268, 2.124585
76501, 15523686400, 1274.8801, 2.124340
76502, 14626294784, 1274.7334, 2.124096
76503, 13700121600, 1274.5866, 2.123851
76504, 12835414016, 1274.4399, 2.123607
76505, 12067301376, 1274.2932, 2.123362
76506, 11374525440, 1274.1465, 2.123118
76507, 10712749056, 1273.9998, 2.122873
76508, 10060679168, 1273.8530, 2.122629
76509, 9449367552, 1273.7063, 2.122384
76510, 8955190272, 1273.5596, 2.122140
76511, 8659267584, 1273.4129, 2.121895
76512, 8596911104, 1273.2662, 2.121651
76513, 8727726080, 1273.1194, 2.121406
76514, 8945585152, 1272.9727, 2.121162
76515, 9124597760, 1272.8260, 2.120917
76516, 9175887872, 1272.6793, 2.120673
76517, 9083320320, 1272.5326, 2.120428
76518, 8898324480, 1272.3858, 2.120184
76519, 8697833472, 1272.2391, 2.119939
76520, 8530972672, 1272.0924, 2.119695
76521, 8386671616, 1271.9457, 2.119450
76522, 8201760768, 1271.7990, 2.119206
76523, 7904654336, 1271.6522, 2.118962
76524, 7467905024, 1271.5055, 2.118717
76525, 6936793088, 1271.3588, 2.118473
76526, 6414742528, 1271.2121, 2.118228
76527, 6011878400, 1271.0654, 2.117984
76528, 5785606144, 1270.9187, 2.117739
76529, 5708048384, 1270.7719, 2.117495
76530, 5680602112, 1270.6252, 2.117250
76531, 5588884480, 1270.4785, 2.117006
76532, 5367505920, 1270.3318, 2.116761
76533, 5037604864, 1270.1851, 2.116517
76534, 4695119872, 1270.0383, 2.116272
76535, 4455933952, 1269.8916, 2.116028
76536, 4389221376, 1269.7449, 2.115783
76537, 4477644800, 1269.5982, 2.115539
76538, 4627997696, 1269.4515, 2.115294
76539, 4726841344, 1269.3047, 2.115050
76540, 4709294080, 1269.1580, 2.114805
76541, 4600988672, 1269.0113, 2.114561
76542, 4508049408, 1268.8646, 2.114316
76543, 4559768576, 1268.7179, 2.114072
76544, 4836030464, 1268.5711, 2.113827
76545, 5320742912, 1268.4244, 2.113583
76546, 5907953664, 1268.2777, 2.113339
76547, 6457226240, 1268.1310, 2.113094
76548, 6866610176, 1267.9843, 2.112850
76549, 7121556480, 1267.8376, 2.112605
76550, 7292272640, 1267.6908, 2.112361
76551, 7482130432, 1267.5441, 2.112116
76552, 7758349312, 1267.3974, 2.111872
76553, 8106355712, 1267.2507, 2.111627
76554, 8435120128, 1267.1040, 2.111383
76555, 8630373376, 1266.9572, 2.111138
76556, 8623836160, 1266.8105, 2.110894
76557, 8436612096, 1266.6638, 2.110649
76558, 8169694208, 1266.5171, 2.110405
76559, 7945881600, 1266.3704, 2.110160
76560, 7836779520, 1266.2236, 2.109916
76561, 7818518528, 1266.0769, 2.109671
76562, 7783949312, 1265.9302, 2.109427
76563, 7606200320, 1265.7835, 2.109182
76564, 7217688576, 1265.6368, 2.108938
76565, 6658221056, 1265.4900, 2.108693
76566, 6062444544, 1265.3433, 2.108449
76567, 5591565312, 1265.1966, 2.108204
76568, 5346955264, 1265.0499, 2.107960
76569, 5314956288, 1264.9032, 2.107715
76570, 5375366144, 1264.7565, 2.107471
76571, 5370046464, 1264.6097, 2.107227
76572, 5193321472, 1264.4630, 2.106982
76573, 4852638720, 1264.3163, 2.106738
76574, 4464358400, 1264.1696, 2.106493
76575, 4186502144, 1264.0229, 2.106249
76576, 4126740480, 1263.8761, 2.106004
76577, 4278585344, 1263.7294, 2.105760
76578, 4522947584, 1263.5827, 2.105515
76579, 4694644736, 1263.4360, 2.105271
76580, 4675748864, 1263.2893, 2.105026
76581, 4461792256, 1263.1425, 2.104782
76582, 4162232320, 1262.9958, 2.104537
76583, 3934697472, 1262.8491, 2.104293
76584, 3891260416, 1262.7024, 2.104048
76585, 4031734784, 1262.5557, 2.103804
76586, 4243592192, 1262.4089, 2.103559
76587, 4369219584, 1262.2622, 2.103315
76588, 4301390848, 1262.1155, 2.103070
76589, 4050413568, 1261.9688, 2.102826
76590, 3742195712, 1261.8221, 2.102581
76591, 3546632192, 1261.6753, 2.102337
76592, 3577099264, 1261.5286, 2.102092
76593, 3820032000, 1261.3819, 2.101848
76594, 4137324544, 1261.2352, 2.101604
76595, 4342396928, 1261.0885, 2.101359
76596, 4307331072, 1260.9418, 2.101115
76597, 4039034880, 1260.7950, 2.100870
76598, 3678927872, 1260.6483, 2.100626
76599, 3424335872, 1260.5016, 2.100381
76600, 3415600128, 1260.3549, 2.100137
76601, 3654059008, 1260.2082, 2.099892
76602, 3999472640, 1260.0614, 2.099648
76603, 4250099712, 1259.9147, 2.099403
76604, 4260304896, 1259.7680, 2.099159
76605, 4027604992, 1259.6213, 2.098914
76606, 3697422336, 1259.4746, 2.098670
76607, 3480892416, 1259.3278, 2.098425
76608, 3531926528, 1259.1811, 2.098181
76609, 3854691328, 1259.0344, 2.097936
76610, 4296525824, 1258.8877, 2.097692
76611, 4632521728, 1258.7410, 2.097447
76612, 4694460416, 1258.5942, 2.097203
76613, 4469712896, 1258.4475, 2.096958
76614, 4111596544, 1258.3008, 2.096714
76615, 3853224960, 1258.1541, 2.096469
76616, 3873244160, 1258.0074, 2.096225
76617, 4191150080, 1257.8607, 2.095981
76618, 4654197760, 1257.7139, 2.095736
76619, 5025476608, 1257.5672, 2.095492
76620, 5123351552, 1257.4205, 2.095247
76621, 4930982912, 1257.2738, 2.095003
76622, 4610213888, 1257.1271, 2.094758
76623, 4408967168, 1256.9803, 2.094514
76624, 4514011136, 1256.8336, 2.094269
76625, 4934979584, 1256.6869, 2.094025
76626, 5489763328, 1256.5402, 2.093780
76627, 5903710208, 1256.3935, 2.093536
76628, 5968123904, 1256.2467, 2.093291
76629, 5666530304, 1256.1000, 2.093047
76630, 5192895488, 1255.9533, 2.092802
76631, 4846996480, 1255.8066, 2.092558
76632, 4863986688, 1255.6599, 2.092313
76633, 5276054528, 1255.5131, 2.092069
76634, 5888660480, 1255.3664, 2.091824
76635, 6389389312, 1255.2197, 2.091580
76636, 6529949696, 1255.0730, 2.091335
76637, 6276622336, 1254.9263, 2.091091
76638, 5839136768, 1254.7795, 2.090846
76639, 5556278272, 1254.6328, 2.090602
76640, 5700237312, 1254.4861, 2.090357
76641, 6312147968, 1254.3394, 2.090113
76642, 7167457280, 1254.1927, 2.089869
76643, 7897150464, 1254.0460, 2.089624
76644, 8199940096, 1253.8992, 2.089380
76645, 8023947264, 1253.7525, 2.089135
76646, 7609083904, 1253.6058, 2.088891
76647, 7358790656, 1253.4591, 2.088646
76648, 7609223168, 1253.3124, 2.088402
76649, 8427876352, 1253.1656, 2.088157
76650, 9562509312, 1253.0189, 2.087913
76651, 10578166784, 1252.8722, 2.087668
76652, 11110438912, 1252.7255, 2.087424
76653, 11090357248, 1252.5788, 2.087179
76654, 10805272576, 1252.4320, 2.086935
76655, 10750007296, 1252.2853, 2.086690
76656, 11344703488, 1252.1386, 2.086446
76657, 12679928832, 1251.9919, 2.086201
76658, 14443583488, 1251.8452, 2.085957
76659, 16085944320, 1251.6984, 2.085712
76660, 17141005312, 1251.5517, 2.085468
76661, 17522994176, 1251.4050, 2.085223
76662, 17618229248, 1251.2583, 2.084979
76663, 18100666368, 1251.1116, 2.084734
76664, 19558773760, 1250.9649, 2.084490
76665, 22141749248, 1250.8181, 2.084246
76666, 25440231424, 1250.6714, 2.084001
76667, 28696934400, 1250.5247, 2.083757
76668, 31255301120, 1250.3780, 2.083512
76669, 33003402240, 1250.2313, 2.083268
76670, 34548020224, 1250.0845, 2.083023
76671, 36986284032, 1249.9378, 2.082779
76672, 41368180736, 1249.7911, 2.082534
76673, 48141408256, 1249.6444, 2.082290
76674, 56921874432, 1249.4977, 2.082045
76675, 66790302720, 1249.3509, 2.081801
76676, 77033993216, 1249.2042, 2.081556
76677, 87972771840, 1249.0575, 2.081312
76678, 101385055232, 1248.9108, 2.081067
76679, 120172606464, 1248.7641, 2.080823
76680, 147238483968, 1248.6173, 2.080578
76681, 183954525184, 1248.4706, 2.080334
76682, 228866091008, 1248.3239, 2.080089
76683, 277273608192, 1248.1772, 2.079845
76684, 322019565568, 1248.0305, 2.079600
76685, 355318164480, 1247.8838, 2.079356
76686, 371008640000, 1247.7370, 2.079111
76687, 366401804288, 1247.5903, 2.078867
76688, 343025987584, 1247.4436, 2.078622
76689, 306008950784, 1247.2969, 2.078378
76690, 262369024000, 1247.1502, 2.078134
76691, 218897470464, 1247.0034, 2.077889
76692, 180423152640, 1246.8567, 2.077645
76693, 149027788800, 1246.7100, 2.077400
76694, 124342674432, 1246.5633, 2.077156
76695, 104611537920, 1246.4166, 2.076911
76696, 87944311808, 1246.2698, 2.076667
76697, 73207699456, 1246.1231, 2.076422
76698, 60258731008, 1245.9764, 2.076178
76699, 49579420672, 1245.8297, 2.075933
76700, 41639626752, 1245.6830, 2.075689
76701, 36385652736, 1245.5362, 2.075444
76702, 33117121536, 1245.3895, 2.075200
76703, 30768091136, 1245.2428, 2.074955
76704, 28388698112, 1245.0961, 2.074711
76705, 25539471360, 1244.9494, 2.074466
76706, 22389319680, 1244.8026, 2.074222
76707, 19490347008, 1244.6559, 2.073977
76708, 17380615168, 1244.5092, 2.073733
76709, 16245239808, 1244.3625, 2.073488
76710, 15813640192, 1244.2158, 2.073244
76711, 15526547456, 1244.0691, 2.072999
76712, 14856358912, 1243.9223, 2.072755
76713, 13590345728, 1243.7756, 2.072511
76714, 11921984512, 1243.6289, 2.072266
76715, 10313288704, 1243.4822, 2.072022
76716, 9219743744, 1243.3355, 2.071777
76717, 8838407168, 1243.1887, 2.071533
76718, 9015367680, 1243.0420, 2.071288
76719, 9351399424, 1242.8953, 2.071044
76720, 9432945664, 1242.7486, 2.070799
76721, 9051971584, 1242.6019, 2.070555
76722, 8294501376, 1242.4551, 2.070310
76723, 7459189760, 1242.3084, 2.070066
76724, 6864534528, 1242.1617, 2.069821
76725, 6661246976, 1242.0150, 2.069577
76726, 6755248128, 1241.8683, 2.069332
76727, 6877350912, 1241.7215, 2.069088
76728, 6750524416, 1241.5748, 2.068843
76729, 6253321216, 1241.4281, 2.068599
76730, 5486143488, 1241.2814, 2.068354
76731, 4707353600, 1241.1347, 2.068110
76732, 4181986304, 1240.9880, 2.067865
76733, 4033228800, 1240.8412, 2.067621
76734, 4180814848, 1240.6945, 2.067376
76735, 4397002752, 1240.5478, 2.067132
76736, 4442712064, 1240.4011, 2.066888
76737, 4202758144, 1240.2544, 2.066643
76738, 3743612928, 1240.1076, 2.066399
76739, 3264715776, 1239.9609, 2.066154
76740, 2976214016, 1239.8142, 2.065910
76741, 2976244736, 1239.6675, 2.065665
76742, 3197784064, 1239.5208, 2.065421
76743, 3452369920, 1239.3740, 2.065176
76744, 3541628928, 1239.2273, 2.064932
76745, 3370241024, 1239.0806, 2.064687
76746, 2995960832, 1238.9339, 2.064443
76747, 2590896128, 1238.7872, 2.064198
76748, 2339784704, 1238.6404, 2.063954
76749, 2335745024, 1238.4937, 2.063709
76750, 2532811776, 1238.3470, 2.063465
76751, 2779658240, 1238.2003, 2.063220
76752, 2911564800, 1238.0536, 2.062976
76753, 2845435904, 1237.9068, 2.062731
76754, 2623201280, 1237.7601, 2.062487
76755, 2380803072, 1237.6134, 2.062242
76756, 2263589888, 1237.4667, 2.061998
76757, 2339015680, 1237.3200, 2.061753
76758, 2557334528, 1237.1733, 2.061509
76759, 2781668352, 1237.0265, 2.061264
76760, 2868263936, 1236.8798, 2.061020
76761, 2749459456, 1236.7331, 2.060776
76762, 2471703552, 1236.5864, 2.060531
76763, 2168009728, 1236.4397, 2.060287
76764, 1982222336, 1236.2929, 2.060042
76765, 1989344256, 1236.1462, 2.059798
76766, 2157027328, 1235.9995, 2.059553
76767, 2368497664, 1235.8528, 2.059309
76768, 2491759616, 1235.7061, 2.059064
76769, 2454242304, 1235.5593, 2.058820
76770, 2280546304, 1235.4126, 2.058575
76771, 2073438208, 1235.2659, 2.058331
76772, 1951179776, 1235.1192, 2.058086
76773, 1978553344, 1234.9725, 2.057842
76774, 2131075072, 1234.8257, 2.057597
76775, 2311510016, 1234.6790, 2.057353
76776, 2407340032, 1234.5323, 2.057108
76777, 2354982912, 1234.3856, 2.056864
76778, 2174023680, 1234.2389, 2.056619
76779, 1953161216, 1234.0922, 2.056375
76780, 1797700608, 1233.9454, 2.056130
76781, 1769876480, 1233.7987, 2.055886
76782, 1856093184, 1233.6520, 2.055641
76783, 1978519552, 1233.5053, 2.055397
76784, 2042559488, 1233.3586, 2.055153
76785, 1991686144, 1233.2118, 2.054908
76786, 1838153728, 1233.0651, 2.054664
76787, 1653156864, 1232.9184, 2.054419
76788, 1523810304, 1232.7717, 2.054175
76789, 1502920704, 1232.6250, 2.053930
76790, 1580513280, 1232.4782, 2.053686
76791, 1692442624, 1232.3315, 2.053441
76792, 1759549440, 1232.1848, 2.053197
76793, 1733637120, 1232.0381, 2.052952
76794, 1623642112, 1231.8914, 2.052708
76795, 1487800320, 1231.7446, 2.052463
76796, 1397729280, 1231.5979, 2.052219
76797, 1396196352, 1231.4512, 2.051974
76798, 1473122304, 1231.3045, 2.051730
76799, 1572977664, 1231.1578, 2.051485
76800, 1628206080, 1231.0111, 2.051241
76801, 1598626816, 1230.8643, 2.050996
76802, 1494057984, 1230.7176, 2.050752
76803, 1367866368, 1230.5709, 2.050507
76804, 1286107136, 1230.4242, 2.050263
76805, 1290632192, 1230.2775, 2.050018
76806, 1377154048, 1230.1307, 2.049774
76807, 1499890688, 1229.9840, 2.049530
76808, 1598909440, 1229.8373, 2.049285
76809, 1633679360, 1229.6906, 2.049041
76810, 1603730432, 1229.5439, 2.048796
76811, 1545620480, 1229.3971, 2.048552
76812, 1509368832, 1229.2504, 2.048307
76813, 1528931328, 1229.1037, 2.048063
76814, 1603758080, 1228.9570, 2.047818
76815, 1701166080, 1228.8103, 2.047574
76816, 1776836608, 1228.6635, 2.047329
76817, 1800619008, 1228.5168, 2.047085
76818, 1772623872, 1228.3701, 2.046840
76819, 1721100288, 1228.2234, 2.046596
76820, 1684533248, 1228.0767, 2.046351
76821, 1689249792, 1227.9299, 2.046107
76822, 1735630848, 1227.7832, 2.045862
76823, 1800177664, 1227.6365, 2.045618
76824, 1851104256, 1227.4898, 2.045373
76825, 1867467776, 1227.3431, 2.045129
76826, 1850560512, 1227.1964, 2.044884
76827, 1821506560, 1227.0496, 2.044640
76828, 1807438848, 1226.9029, 2.044395
76829, 1825055744, 1226.7562, 2.044151
76830, 1871265792, 1226.6095, 2.043906
76831, 1925834752, 1226.4628, 2.043662
76832, 1963687936, 1226.3160, 2.043418
76833, 1969127424, 1226.1693, 2.043173
76834, 1943756800, 1226.0226, 2.042929
76835, 1904168960, 1225.8759, 2.042684
76836, 1871635456, 1225.7292, 2.042440
76837, 1860383744, 1225.5824, 2.042195
76838, 1871133696, 1225.4357, 2.041951
76839, 1892877312, 1225.2890, 2.041706
76840, 1910813696, 1225.1423, 2.041462
76841, 1915127808, 1224.9956, 2.041217
76842, 1905567744, 1224.8488, 2.040973
76843, 1889955840, 1224.7021, 2.040728
76844, 1878608896, 1224.5554, 2.040484
76845, 1878683648, 1224.4087, 2.040239
76846, 1891725312, 1224.2620, 2.039995
76847, 1915002880, 1224.1153, 2.039750
76848, 1944627200, 1223.9685, 2.039506
76849, 1977672704, 1223.8218, 2.039261
76850, 2011898880, 1223.6751, 2.039017
76851, 2043980800, 1223.5284, 2.038772
76852, 2068535296, 1223.3817, 2.038528
76853, 2079677440, 1223.2349, 2.038283
76854, 2074635264, 1223.0882, 2.038039
76855, 2056949760, 1222.9415, 2.037795
76856, 2036363264, 1222.7948, 2.037550
76857, 2024499200, 1222.6481, 2.037306
76858, 2028366848, 1222.5013, 2.037061
76859, 2045760512, 1222.3546, 2.036817
76860, 2066028544, 1222.2079, 2.036572
76861, 2076521472, 1222.0612, 2.036328
76862, 2071252992, 1221.9145, 2.036083
76863, 2056301568, 1221.7677, 2.035839
76864, 2047949824, 1221.6210, 2.035594
76865, 2063830016, 1221.4743, 2.035350
76866, 2111936512, 1221.3276, 2.035105
76867, 2184289280, 1221.1809, 2.034861
76868, 2259755008, 1221.0342, 2.034616
76869, 2315148288, 1220.8874, 2.034372
76870, 2338412544, 1220.7407, 2.034127
76871, 2335836160, 1220.5940, 2.033883
76872, 2328394752, 1220.4473, 2.033638
76873, 2338768896, 1220.3006, 2.033394
76874, 2376620032, 1220.1538, 2.033149
76875, 2431355904, 1220.0071, 2.032905
76876, 2477588480, 1219.8604, 2.032660
76877, 2490800128, 1219.7137, 2.032416
76878, 2464061440, 1219.5670, 2.032171
76879, 2415187968, 1219.4202, 2.031927
76880, 2378861568, 1219.2735, 2.031683
76881, 2387239936, 1219.1268, 2.031438
76882, 2450120704, 1218.9801, 2.031194
76883, 2546944000, 1218.8334, 2.030949
76884, 2636630016, 1218.6866, 2.030705
76885, 2680730624, 1218.5399, 2.030460
76886, 2666814464, 1218.3932, 2.030216
76887, 2617849856, 1218.2465, 2.029971
76888, 2580822016, 1218.0998, 2.029727
76889, 2599920640, 1217.9530, 2.029482
76890, 2689411072, 1217.8063, 2.029238
76891, 2822489088, 1217.6596, 2.028993
76892, 2943894528, 1217.5129, 2.028749
76893, 3000266752, 1217.3662, 2.028504
76894, 2971203584, 1217.2195, 2.028260
76895, 2882582528, 1217.0727, 2.028015
76896, 2793291776, 1216.9260, 2.027771
76897, 2761948160, 1216.7793, 2.027526
76898, 2812490752, 1216.6326, 2.027282
76899, 2919166976, 1216.4859, 2.027037
76900, 3020795904, 1216.3391, 2.026793
76901, 3057084416, 1216.1924, 2.026548
76902, 3006123008, 1216.0457, 2.026304
76903, 2900436992, 1215.8990, 2.026060
76904, 2810713088, 1215.7523, 2.025815
76905, 2805295104, 1215.6055, 2.025571
76906, 2908585984, 1215.4588, 2.025326
76907, 3083442176, 1215.3121, 2.025082
76908, 3249575936, 1215.1654, 2.024837
76909, 3328958464, 1215.0187, 2.024593
76910, 3292496896, 1214.8719, 2.024348
76911, 3180071936, 1214.7252, 2.024104
76912, 3080442880, 1214.5785, 2.023859
76913, 3080848384, 1214.4318, 2.023615
76914, 3214751744, 1214.2851, 2.023370
76915, 3438850048, 1214.1384, 2.023126
76916, 3654593536, 1213.9916, 2.022881
76917, 3763762176, 1213.8449, 2.022637
76918, 3726775296, 1213.6982, 2.022392
76919, 3589216256, 1213.5515, 2.022148
76920, 3459208192, 1213.4048, 2.021903
76921, 3446633472, 1213.2580, 2.021659
76922, 3598431232, 1213.1113, 2.021414
76923, 3868145664, 1212.9646, 2.021170
76924, 4139409408, 1212.8179, 2.020925
76925, 4291914752, 1212.6712, 2.020681
76926, 4272616448, 1212.5244, 2.020437
76927, 4130094080, 1212.3777, 2.020192
76928, 3989957632, 1212.2310, 2.019948
76929, 3983232000, 1212.0843, 2.019703
76930, 4168305664, 1211.9376, 2.019459
76931, 4492740608, 1211.7908, 2.019214
76932, 4819722240, 1211.6441, 2.018970
76933, 5006479360, 1211.4974, 2.018725
76934, 4990350336, 1211.3507, 2.018481
76935, 4831305728, 1211.2040, 2.018236
76936, 4683203584, 1211.0572, 2.017992
76937, 4707219456, 1210.9105, 2.017747
76938, 4976251904, 1210.7638, 2.017503
76939, 5427102720, 1210.6171, 2.017258
76940, 5891730432, 1210.4704, 2.017014
76941, 6193225728, 1210.3237, 2.016769
76942, 6252541952, 1210.1769, 2.016525
76943, 6142441472, 1210.0302, 2.016280
76944, 6052977664, 1209.8835, 2.016036
76945, 6183724032, 1209.7368, 2.015791
76946, 6622784512, 1209.5901, 2.015547
76947, 7284326400, 1209.4433, 2.015302
76948, 7945990144, 1209.2966, 2.015058
76949, 8370579456, 1209.1499, 2.014813
76950, 8445232128, 1209.0032, 2.014569
76951, 8256543744, 1208.8565, 2.014325
76952, 8053035008, 1208.7097, 2.014080
76953, 8110095360, 1208.5630, 2.013836
76954, 8571452416, 1208.4163, 2.013591
76955, 9359741952, 1208.2696, 2.013347
76956, 10213564416, 1208.1229, 2.013102
76957, 10836796416, 1207.9761, 2.012858
76958, 11078153216, 1207.8294, 2.012613
76959, 11035565056, 1207.6827, 2.012369
76960, 11017750528, 1207.5360, 2.012124
76961, 11376176128, 1207.3893, 2.011880
76962, 12299230208, 1207.2426, 2.011635
76963, 13689973760, 1207.0958, 2.011391
76964, 15207915520, 1206.9491, 2.011146
76965, 16463026176, 1206.8024, 2.010902
76966, 17257511936, 1206.6557, 2.010657
76967, 17733093376, 1206.5090, 2.010413
76968, 18325862400, 1206.3622, 2.010168
76969, 19537837056, 1206.2155, 2.009924
76970, 21646063616, 1206.0688, 2.009679
76971, 24520200192, 1205.9221, 2.009435
76972, 27672264704, 1205.7754, 2.009190
76973, 30535964672, 1205.6286, 2.008946
76974, 32834649088, 1205.4819, 2.008702
76975, 34827388928, 1205.3352, 2.008457
76976, 37270930432, 1205.1885, 2.008213
76977, 41086707712, 1205.0418, 2.007968
76978, 46899853312, 1204.8950, 2.007724
76979, 54720006144, 1204.7483, 2.007479
76980, 63990990848, 1204.6016, 2.007235
76981, 74052044800, 1204.4549, 2.006990
76982, 84811852800, 1204.3082, 2.006746
76983, 97266272256, 1204.1615, 2.006501
76984, 113496775680, 1204.0147, 2.006257
76985, 135992969216, 1203.8680, 2.006012
76986, 166468539392, 1203.7213, 2.005768
76987, 204633245696, 1203.5746, 2.005523
76988, 247490991104, 1203.4279, 2.005279
76989, 289580913664, 1203.2811, 2.005034
76990, 324211836928, 1203.1344, 2.004790
76991, 345315044352, 1202.9877, 2.004545
76992, 349249277952, 1202.8410, 2.004301
76993, 335875050496, 1202.6943, 2.004056
76994, 308490681344, 1202.5475, 2.003812
76995, 272673588224, 1202.4008, 2.003567
76996, 234499490816, 1202.2541, 2.003323
76997, 198831843328, 1202.1074, 2.003079
76998, 168294593536, 1201.9607, 2.002834
76999, 143211017216, 1201.8139, 2.002590
77000, 122369585152, 1201.6672, 2.002345
77001, 104157019136, 1201.5205, 2.002101
77002, 87513205760, 1201.3738, 2.001856
77003, 72328766464, 1201.2271, 2.001612
77004, 59222074368, 1201.0803, 2.001367
77005, 48935034880, 1200.9336, 2.001123
77006, 41734260736, 1200.7869, 2.000878
77007, 37142968320, 1200.6402, 2.000634
77008, 34112864256, 1200.4935, 2.000389
77009, 31499773952, 1200.3468, 2.000145
77010, 28559625216, 1200.2000, 1.999900
77011, 25198372864, 1200.0533, 1.999656
77012, 21865503744, 1199.9066, 1.999411
77013, 19181095936, 1199.7599, 1.999167
77014, 17520920576, 1199.6132, 1.998922
77015, 16786830336, 1199.4664, 1.998678
77016, 16469900288, 1199.3197, 1.998433
77017, 15945543680, 1199.1730, 1.998189
77018, 14817704960, 1199.0263, 1.997944
77019, 13116103680, 1198.8796, 1.997700
77020, 11245759488, 1198.7328, 1.997455
77021, 9732195328, 1198.5861, 1.997211
77022, 8916411392, 1198.4394, 1.996967
77023, 8772175872, 1198.2927, 1.996722
77024, 8939887616, 1198.1460, 1.996478
77025, 8945203200, 1197.9992, 1.996233
77026, 8469477376, 1197.8525, 1.995989
77027, 7517578240, 1197.7058, 1.995744
77028, 6394471424, 1197.5591, 1.995500
77029, 5513848832, 1197.4124, 1.995255
77030, 5155167232, 1197.2657, 1.995011
77031, 5308728320, 1197.1189, 1.994766
77032, 5692078080, 1196.9722, 1.994522
77033, 5920582656, 1196.8255, 1.994277
77034, 5728769024, 1196.6788, 1.994033
77035, 5114853376, 1196.5321, 1.993788
77036, 4329805824, 1196.3853, 1.993544
77037, 3723444224, 1196.2386, 1.993299
77038, 3540552704, 1196.0919, 1.993055
77039, 3784611840, 1195.9452, 1.992810
77040, 4223883264, 1195.7985, 1.992566
77041, 4531047424, 1195.6517, 1.992321
77042, 4472138752, 1195.5050, 1.992077
77043, 4035599360, 1195.3583, 1.991832
77044, 3430185984, 1195.2116, 1.991588
77045, 2957488128, 1195.0649, 1.991344
77046, 2835934208, 1194.9181, 1.991099
77047, 3078171648, 1194.7714, 1.990855
77048, 3490014208, 1194.6247, 1.990610
77049, 3787677696, 1194.4780, 1.990366
77050, 3762736128, 1194.3313, 1.990121
77051, 3399202816, 1194.1845, 1.989877
77052, 2877300736, 1194.0378, 1.989632
77053, 2465060864, 1193.8911, 1.989388
77054, 2362841088, 1193.7444, 1.989143
77055, 2590840832, 1193.5977, 1.988899
77056, 2982602752, 1193.4510, 1.988654
77057, 3285249024, 1193.3042, 1.988410
77058, 3306247168, 1193.1575, 1.988165
77059, 3021599744, 1193.0108, 1.987921
77060, 2584745984, 1192.8641, 1.987676
77061, 2233789440, 1192.7174, 1.987432
77062, 2152890368, 1192.5706, 1.987187
77063, 2368330752, 1192.4239, 1.986943
77064, 2737810432, 1192.2772, 1.986698
77065, 3036598272, 1192.1305, 1.986454
77066, 3088602112, 1191.9838, 1.986209
77067, 2865982464, 1191.8370, 1.985965
77068, 2500898816, 1191.6903, 1.985721
77069, 2204809216, 1191.5436, 1.985476
77070, 2143998976, 1191.3969, 1.985232
77071, 2344048640, 1191.2502, 1.984987
77072, 2677697536, 1191.1034, 1.984743
77073, 2941378560, 1190.9567, 1.984498
77074, 2974515200, 1190.8100, 1.984254
77075, 2751963136, 1190.6633, 1.984009
77076, 2396748800, 1190.5166, 1.983765
77077, 2107164672, 1190.3699, 1.983520
77078, 2041666560, 1190.2231, 1.983276
77079, 2228554752, 1190.0764, 1.983031
77080, 2551967744, 1189.9297, 1.982787
77081, 2820989952, 1189.7830, 1.982542
77082, 2880732160, 1189.6363, 1.982298
77083, 2700895232, 1189.4895, 1.982053
77084, 2391330816, 1189.3428, 1.981809
77085, 2136935424, 1189.1961, 1.981564
77086, 2090621952, 1189.0494, 1.981320
77087, 2286469120, 1188.9027, 1.981075
77088, 2622451712, 1188.7559, 1.980831
77089, 2921293824, 1188.6092, 1.980586
77090, 3033010176, 1188.4625, 1.980342
77091, 2919474176, 1188.3158, 1.980097
77092, 2672848896, 1188.1691, 1.979853
77093, 2458689536, 1188.0223, 1.979609
77094, 2418076672, 1187.8756, 1.979364
77095, 2586103808, 1187.7289, 1.979120
77096, 2873545728, 1187.5822, 1.978875
77097, 3121205248, 1187.4355, 1.978631
77098, 3194217472, 1187.2888, 1.978386
77099, 3060968448, 1187.1420, 1.978142
77100, 2810966016, 1186.9953, 1.977897
77101, 2602015744, 1186.8486, 1.977653
77102, 2568122368, 1186.7019, 1.977408
77103, 2741972992, 1186.5552, 1.977164
77104, 3036837888, 1186.4084, 1.976919
77105, 3297893376, 1186.2617, 1.976675
77106, 3392693248, 1186.1150, 1.976430
77107, 3288151040, 1185.9683, 1.976186
77108, 3069643776, 1185.8216, 1.975941
77109, 2891606016, 1185.6748, 1.975697
77110, 2888616960, 1185.5281, 1.975452
77111, 3098473472, 1185.3814, 1.975208
77112, 3441432576, 1185.2347, 1.974963
77113, 3767094272, 1185.0880, 1.974719
77114, 3941447680, 1184.9412, 1.974474
77115, 3923756032, 1184.7945, 1.974230
77116, 3789297664, 1184.6478, 1.973986
77117, 3685473280, 1184.5011, 1.973741
77118, 3747155968, 1184.3544, 1.973497
77119, 4020302848, 1184.2076, 1.973252
77120, 4437636096, 1184.0609, 1.973008
77121, 4859988992, 1183.9142, 1.972763
77122, 5159108608, 1183.7675, 1.972519
77123, 5294134272, 1183.6208, 1.972274
77124, 5337823232, 1183.4741, 1.972030
77125, 5437403136, 1183.3273, 1.971785
77126, 5731956736, 1183.1806, 1.971541
77127, 6272486400, 1183.0339, 1.971296
77128, 6988655616, 1182.8872, 1.971052
77129, 7719501824, 1182.7405, 1.970807
77130, 8289771520, 1182.5937, 1.970563
77131, 8589144064, 1182.4470, 1.970318
77132, 8612052992, 1182.3003, 1.970074
77133, 8439831552, 1182.1536, 1.969829
77134, 8180195328, 1182.0069, 1.969585
77135, 7902170112, 1181.8601, 1.969340
77136, 7604722688, 1181.7134, 1.969096
77137, 7235271680, 1181.5667, 1.968851
77138, 6743494656, 1181.4200, 1.968607
77139, 6134834176, 1181.2733, 1.968362
77140, 5488870400, 1181.1265, 1.968118
77141, 4929523712, 1180.9798, 1.967874
77142, 4563534848, 1180.8331, 1.967629
77143, 4423390208, 1180.6864, 1.967385
77144, 4448967680, 1180.5397, 1.967140
77145, 4519996416, 1180.3930, 1.966896
77146, 4521819136, 1180.2462, 1.966651
77147, 4407474176, 1180.0995, 1.966407
77148, 4220938240, 1179.9528, 1.966162
77149, 4068679680, 1179.8061, 1.965918
77150, 4056206336, 1179.6594, 1.965673
77151, 4226203648, 1179.5126, 1.965429
77152, 4533541888, 1179.3659, 1.965184
77153, 4870894592, 1179.2192, 1.964940
77154, 5129564160, 1179.0725, 1.964695
77155, 5260180480, 1178.9258, 1.964451
77156, 5298615296, 1178.7790, 1.964206
77157, 5343038464, 1178.6323, 1.963962
77158, 5496369152, 1178.4856, 1.963717
77159, 5807940608, 1178.3389, 1.963473
77160, 6247883776, 1178.1922, 1.963228
77161, 6727923712, 1178.0454, 1.962984
77162, 7155034112, 1177.8987, 1.962739
77163, 7485414400, 1177.7520, 1.962495
77164, 7746798592, 1177.6053, 1.962251
77165, 8016359424, 1177.4586, 1.962006
77166, 8368054272, 1177.3119, 1.961762
77167, 8821373952, 1177.1651, 1.961517
77168, 9322503168, 1177.0184, 1.961273
77169, 9769515008, 1176.8717, 1.961028
77170, 10066984960, 1176.7250, 1.960784
77171, 10177688576, 1176.5783, 1.960539
77172, 10140593152, 1176.4315, 1.960295
77173, 10044060672, 1176.2848, 1.960050
77174, 9969748992, 1176.1381, 1.959806
77175, 9940380672, 1175.9914, 1.959561
77176, 9902832640, 1175.8447, 1.959317
77177, 9757808640, 1175.6979, 1.959072
77178, 9420093440, 1175.5512, 1.958828
77179, 8875132928, 1175.4045, 1.958583
77180, 8198899712, 1175.2578, 1.958339
77181, 7528457216, 1175.1111, 1.958094
77182, 6998435840, 1174.9643, 1.957850
77183, 6678156288, 1174.8176, 1.957605
77184, 6543864832, 1174.6709, 1.957361
77185, 6500895744, 1174.5242, 1.957116
77186, 6442518528, 1174.3775, 1.956872
77187, 6311934976, 1174.2307, 1.956628
77188, 6132752384, 1174.0840, 1.956383
77189, 5991773184, 1173.9373, 1.956139
77190, 5985374208, 1173.7906, 1.955894
77191, 6161305600, 1173.6439, 1.955650
77192, 6489807872, 1173.4972, 1.955405
77193, 6880504832, 1173.3504, 1.955161
77194, 7234917376, 1173.2037, 1.954916
77195, 7503928320, 1173.0570, 1.954672
77196, 7716968448, 1172.9103, 1.954427
77197, 7966230528, 1172.7636, 1.954183
77198, 8355212288, 1172.6168, 1.953938
77199, 8941204480, 1172.4701, 1.953694
77200, 9704409088, 1172.3234, 1.953449
77201, 10560562176, 1172.1767, 1.953205
77202, 11408622592, 1172.0300, 1.952960
77203, 12185026560, 1171.8832, 1.952716
77204, 12892614656, 1171.7365, 1.952471
77205, 13587559424, 1171.5898, 1.952227
77206, 14332325888, 1171.4431, 1.951982
77207, 15142605824, 1171.2964, 1.951738
77208, 15959741440, 1171.1496, 1.951493
77209, 16665501696, 1171.0029, 1.951249
77210, 17131796480, 1170.8562, 1.951004
77211, 17278019584, 1170.7095, 1.950760
77212, 17104724992, 1170.5628, 1.950516
77213, 16686144512, 1170.4161, 1.950271
77214, 16127620096, 1170.2693, 1.950027
77215, 15513520128, 1170.1226, 1.949782
77216, 14875530240, 1169.9759, 1.949538
77217, 14198130688, 1169.8292, 1.949293
77218, 13455580160, 1169.6825, 1.949049
77219, 12656073728, 1169.5357, 1.948804
77220, 11864791040, 1169.3890, 1.948560
77221, 11190455296, 1169.2423, 1.948315
77222, 10741921792, 1169.0956, 1.948071
77223, 10579288064, 1168.9489, 1.947826
77224, 10687415296, 1168.8021, 1.947582
77225, 10986755072, 1168.6554, 1.947337
77226, 11374650368, 1168.5087, 1.947093
77227, 11772841984, 1168.3620, 1.946848
77228, 12153923584, 1168.2153, 1.946604
77229, 12532756480, 1168.0685, 1.946359
77230, 12930401280, 1167.9218, 1.946115
77231, 13335015424, 1167.7751, 1.945870
77232, 13686268928, 1167.6284, 1.945626
77233, 13895725056, 1167.4817, 1.945381
77234, 13893387264, 1167.3349, 1.945137
77235, 13673681920, 1167.1882, 1.944893
77236, 13312572416, 1167.0415, 1.944648
77237, 12942840832, 1166.8948, 1.944404
77238, 12698201088, 1166.7481, 1.944159
77239, 12655192064, 1166.6014, 1.943915
77240, 12803972096, 1166.4546, 1.943670
77241, 13063620608, 1166.3079, 1.943426
77242, 13332952064, 1166.1612, 1.943181
77243, 13548143616, 1166.0145, 1.942937
77244, 13715076096, 1165.8678, 1.942692
77245, 13899124736, 1165.7210, 1.942448
77246, 14179812352, 1165.5743, 1.942203
77247, 14597985280, 1165.4276, 1.941959
77248, 15127333888, 1165.2809, 1.941714
77249, 15687581696, 1165.1342, 1.941470
77250, 16191908864, 1164.9874, 1.941225
77251, 16600462336, 1164.8407, 1.940981
77252, 16947356672, 1164.6940, 1.940736
77253, 17323273216, 1164.5473, 1.940492
77254, 17821468672, 1164.4006, 1.940247
77255, 18476950528, 1164.2538, 1.940003
77256, 19234113536, 1164.1071, 1.939758
77257, 19963444224, 1163.9604, 1.939514
77258, 20521092096, 1163.8137, 1.939270
77259, 20820883456, 1163.6670, 1.939025
77260, 20880526336, 1163.5203, 1.938781
77261, 20816885760, 1163.3735, 1.938536
77262, 20792161280, 1163.2268, 1.938292
77263, 20938905600, 1163.0801, 1.938047
77264, 21302596608, 1162.9334, 1.937803
77265, 21830282240, 1162.7867, 1.937558
77266, 22408462336, 1162.6399, 1.937314
77267, 22926990336, 1162.4932, 1.937069
77268, 23332988928, 1162.3465, 1.936825
77269, 23646085120, 1162.1998, 1.936580
77270, 23929187328, 1162.0531, 1.936336
77271, 24234248192, 1161.9063, 1.936091
77272, 24555856896, 1161.7596, 1.935847
77273, 24819935232, 1161.6129, 1.935602
77274, 24913949696, 1161.4662, 1.935358
77275, 24741141504, 1161.3195, 1.935113
77276, 24267935744, 1161.1727, 1.934869
77277, 23538252800, 1161.0260, 1.934624
77278, 22647774208, 1160.8793, 1.934380
77279, 21694008320, 1160.7326, 1.934135
77280, 20731110400, 1160.5859, 1.933891
77281, 19754606592, 1160.4392, 1.933646
77282, 18723107840, 1160.2924, 1.933402
77283, 17602459648, 1160.1457, 1.933158
77284, 16405151744, 1159.9990, 1.932913
77285, 15201242112, 1159.8523, 1.932669
77286, 14094243840, 1159.7056, 1.932424
77287, 13176113152, 1159.5588, 1.932180
77288, 12487565312, 1159.4121, 1.931935
77289, 12006568960, 1159.2654, 1.931691
77290, 11671198720, 1159.1187, 1.931446
77291, 11422966784, 1158.9720, 1.931202
77292, 11244978176, 1158.8252, 1.930957
77293, 11172632576, 1158.6785, 1.930713
77294, 11270839296, 1158.5318, 1.930468
77295, 11591427072, 1158.3851, 1.930224
77296, 12135981056, 1158.2384, 1.929979
77297, 12846129152, 1158.0916, 1.929735
77298, 13627392000, 1157.9449, 1.929490
77299, 14393337856, 1157.7982, 1.929246
77300, 15105302528, 1157.6515, 1.929001
77301, 15785823232, 1157.5048, 1.928757
77302, 16499294208, 1157.3580, 1.928512
77303, 17312129024, 1157.2113, 1.928268
77304, 18255808512, 1157.0646, 1.928023
77305, 19313393664, 1156.9179, 1.927779
77306, 20435131392, 1156.7712, 1.927535
77307, 21570894848, 1156.6245, 1.927290
77308, 22696980480, 1156.4777, 1.927046
77309, 23818537984, 1156.3310, 1.926801
77310, 24944397312, 1156.1843, 1.926557
77311, 26049183744, 1156.0376, 1.926312
77312, 27047346176, 1155.8909, 1.926068
77313, 27798975488, 1155.7441, 1.925823
77314, 28150223872, 1155.5974, 1.925579
77315, 27991260160, 1155.4507, 1.925334
77316, 27303459840, 1155.3040, 1.925090
77317, 26171554816, 1155.1573, 1.924845
77318, 24753959936, 1155.0105, 1.924601
77319, 23225894912, 1154.8638, 1.924356
77320, 21723507712, 1154.7171, 1.924112
77321, 20315517952, 1154.5704, 1.923867
77322, 19013105664, 1154.4237, 1.923623
77323, 17807768576, 1154.2769, 1.923378
77324, 16712341504, 1154.1302, 1.923134
77325, 15780259840, 1153.9835, 1.922889
77326, 15091920896, 1153.8368, 1.922645
77327, 14716580864, 1153.6901, 1.922400
77328, 14672358400, 1153.5434, 1.922156
77329, 14907735040, 1153.3966, 1.921912
77330, 15315425280, 1153.2499, 1.921667
77331, 15771118592, 1153.1032, 1.921423
77332, 16176128000, 1152.9565, 1.921178
77333, 16481902592, 1152.8098, 1.920934
77334, 16685935616, 1152.6630, 1.920689
77335, 16805661696, 1152.5163, 1.920445
77336, 16849318912, 1152.3696, 1.920200
77337, 16803237888, 1152.2229, 1.919956
77338, 16643559424, 1152.0762, 1.919711
77339, 16364032000, 1151.9294, 1.919467
77340, 16000343040, 1151.7827, 1.919222
77341, 15632219136, 1151.6360, 1.918978
77342, 15357273088, 1151.4893, 1.918733
77343, 15247845376, 1151.3426, 1.918489
77344, 15313728512, 1151.1958, 1.918244
77345, 15492540416, 1151.0491, 1.918000
77346, 15675608064, 1150.9024, 1.917755
77347, 15758173184, 1150.7557, 1.917511
77348, 15688943616, 1150.6090, 1.917266
77349, 15493510144, 1150.4622, 1.917022
77350, 15259342848, 1150.3155, 1.916777
77351, 15090000896, 1150.1688, 1.916533
77352, 15052040192, 1150.0221, 1.916288
77353, 15141479424, 1149.8754, 1.916044
77354, 15285989376, 1149.7287, 1.915800
77355, 15380264960, 1149.5819, 1.915555
77356, 15335505920, 1149.4352, 1.915311
77357, 15118179328, 1149.2885, 1.915066
77358, 14760613888, 1149.1418, 1.914822
77359, 14341675008, 1148.9951, 1.914577
77360, 13950818304, 1148.8483, 1.914333
77361, 13655190528, 1148.7016, 1.914088
77362, 13484585984, 1148.5549, 1.913844
77363, 13436953600, 1148.4082, 1.913599
77364, 13495358464, 1148.2615, 1.913355
77365, 13642774528, 1148.1147, 1.913110
77366, 13865579520, 1147.9680, 1.912866
77367, 14146551808, 1147.8213, 1.912621
77368, 14456506368, 1147.6746, 1.912377
77369, 14755036160, 1147.5279, 1.912132
77370, 15004150784, 1147.3811, 1.911888
77371, 15188526080, 1147.2344, 1.911643
77372, 15329270784, 1147.0877, 1.911399
77373, 15479585792, 1146.9410, 1.911154
77374, 15700277248, 1146.7943, 1.910910
77375, 16025390080, 1146.6476, 1.910665
77376, 16435774464, 1146.5008, 1.910421
77377, 16856128512, 1146.3541, 1.910177
77378, 17179570176, 1146.2074, 1.909932
77379, 17309062144, 1146.0607, 1.909688
77380, 17195502592, 1145.9140, 1.909443
77381, 16853436416, 1145.7672, 1.909199
77382, 16347022336, 1145.6205, 1.908954
77383, 15754640384, 1145.4738, 1.908710
77384, 15131711488, 1145.3271, 1.908465
77385, 14491563008, 1145.1804, 1.908221
77386, 13813480448, 1145.0336, 1.907976
77387, 13071429632, 1144.8869, 1.907732
77388, 12265311232, 1144.7402, 1.907487
77389, 11435524096, 1144.5935, 1.907243
77390, 10651657216, 1144.4468, 1.906998
77391, 9981430784, 1144.3000, 1.906754
77392, 9457736704, 1144.1533, 1.906509
77393, 9062987776, 1144.0066, 1.906265
77394, 8740214784, 1143.8599, 1.906020
77395, 8425036800, 1143.7132, 1.905776
77396, 8080711680, 1143.5665, 1.905531
77397, 7716666368, 1143.4197, 1.905287
77398, 7380454400, 1143.2730, 1.905042
77399, 7128371200, 1143.1263, 1.904798
77400, 6992236544, 1142.9796, 1.904553
77401, 6962031616, 1142.8329, 1.904309
77402, 6994839552, 1142.6861, 1.904065
77403, 7045213184, 1142.5394, 1.903820
77404, 7099326464, 1142.3927, 1.903576
77405, 7192548352, 1142.2460, 1.903331
77406, 7398878208, 1142.0993, 1.903087
77407, 7796188160, 1141.9525, 1.902842
77408, 8424695808, 1141.8058, 1.902598
77409, 9260036096, 1141.6591, 1.902353
77410, 10214667264, 1141.5124, 1.902109
77411, 11166504960, 1141.3657, 1.901864
77412, 11999940608, 1141.2189, 1.901620
77413, 12639258624, 1141.0722, 1.901375
77414, 13060242432, 1140.9255, 1.901131
77415, 13278705664, 1140.7788, 1.900886
77416, 13327049728, 1140.6321, 1.900642
77417, 13234755584, 1140.4853, 1.900397
77418, 13023656960, 1140.3386, 1.900153
77419, 12717627392, 1140.1919, 1.899908
77420, 12355985408, 1140.0452, 1.899664
77421, 11997130752, 1139.8985, 1.899419
77422, 11705230336, 1139.7518, 1.899175
77423, 11524475904, 1139.6050, 1.898930
77424, 11455073280, 1139.4583, 1.898686
77425, 11446543360, 1139.3116, 1.898442
77426, 11415694336, 1139.1649, 1.898197
77427, 11283021824, 1139.0182, 1.897953
77428, 11010226176, 1138.8714, 1.897708
77429, 10619515904, 1138.7247, 1.897464
77430, 10183992320, 1138.5780, 1.897219
77431, 9793372160, 1138.4313, 1.896975
77432, 9512220672, 1138.2846, 1.896730
77433, 9351811072, 1138.1378, 1.896486
77434, 9269306368, 1137.9911, 1.896241
77435, 9193375744, 1137.8444, 1.895997
77436, 9061594112, 1137.6977, 1.895752
77437, 8849543168, 1137.5510, 1.895508
77438, 8577152000, 1137.4042, 1.895263
77439, 8291054592, 1137.2575, 1.895019
77440, 8034941952, 1137.1108, 1.894774
77441, 7825735680, 1136.9641, 1.894530
77442, 7648848896, 1136.8174, 1.894285
77443, 7473932288, 1136.6707, 1.894041
77444, 7280280576, 1136.5239, 1.893796
77445, 7075709952, 1136.3772, 1.893552
77446, 6897051648, 1136.2305, 1.893307
77447, 6791644160, 1136.0838, 1.893063
77448, 6790679552, 1135.9371, 1.892819
77449, 6890119168, 1135.7903, 1.892574
77450, 7050451968, 1135.6436, 1.892330
77451, 7215444992, 1135.4969, 1.892085
77452, 7339021312, 1135.3502, 1.891841
77453, 7404726272, 1135.2035, 1.891596
77454, 7426912256, 1135.0567, 1.891352
77455, 7433710592, 1134.9100, 1.891107
77456, 7442724864, 1134.7633, 1.890863
77457, 7444747264, 1134.6166, 1.890618
77458, 7405989888, 1134.4699, 1.890374
77459, 7288269824, 1134.3231, 1.890129
77460, 7075685376, 1134.1764, 1.889885
77461, 6792065024, 1134.0297, 1.889640
77462, 6498281472, 1133.8830, 1.889396
77463, 6269819904, 1133.7363, 1.889151
77464, 6166067200, 1133.5896, 1.888907
77465, 6207426560, 1133.4428, 1.888662
77466, 6371812352, 1133.2961, 1.888418
77467, 6611116032, 1133.1494, 1.888173
77468, 6877231104, 1133.0027, 1.887929
77469, 7142449152, 1132.8560, 1.887684
77470, 7403284480, 1132.7092, 1.887440
77471, 7667212288, 1132.5625, 1.887195
77472, 7932337152, 1132.4158, 1.886951
77473, 8174238720, 1132.2691, 1.886707
77474, 8349748224, 1132.1224, 1.886462
77475, 8416834560, 1131.9756, 1.886218
77476, 8359430144, 1131.8289, 1.885973
77477, 8202155008, 1131.6822, 1.885729
77478, 8004966400, 1131.5355, 1.885484
77479, 7838981120, 1131.3888, 1.885240
77480, 7755660288, 1131.2420, 1.884995
77481, 7765778432, 1131.0953, 1.884751
77482, 7839557632, 1130.9486, 1.884506
77483, 7927751680, 1130.8019, 1.884262
77484, 7991860224, 1130.6552, 1.884017
77485, 8026668032, 1130.5084, 1.883773
77486, 8062772224, 1130.3617, 1.883528
77487, 8148109312, 1130.2150, 1.883284
77488, 8319326208, 1130.0683, 1.883039
77489, 8579381248, 1129.9216, 1.882795
77490, 8893957120, 1129.7749, 1.882550
77491, 9208373248, 1129.6281, 1.882306
77492, 9475025920, 1129.4814, 1.882061
77493, 9675581440, 1129.3347, 1.881817
77494, 9825483776, 1129.1880, 1.881572
77495, 9958723584, 1129.0413, 1.881328
77496, 10102219776, 1128.8945, 1.881084
77497, 10254991360, 1128.7478, 1.880839
77498, 10384317440, 1128.6011, 1.880595
77499, 10441050112, 1128.4544, 1.880350
77500, 10385222656, 1128.3077, 1.880106
77501, 10207235072, 1128.1609, 1.879861
77502, 9932768256, 1128.0142, 1.879617
77503, 9609119744, 1127.8675, 1.879372
77504, 9281431552, 1127.7208, 1.879128
77505, 8972831744, 1127.5741, 1.878883
77506, 8679791616, 1127.4273, 1.878639
77507, 8384629760, 1127.2806, 1.878394
77508, 8076798976, 1127.1339, 1.878150
77509, 7769315328, 1126.9872, 1.877905
77510, 7499708416, 1126.8405, 1.877661
77511, 7314284544, 1126.6938, 1.877416
77512, 7244678144, 1126.5470, 1.877172
77513, 7290671104, 1126.4003, 1.876927
77514, 7419912192, 1126.2536, 1.876683
77515, 7585436672, 1126.1069, 1.876438
77516, 7751365632, 1125.9602, 1.876194
77517, 7912124416, 1125.8134, 1.875949
77518, 8093875200, 1125.6667, 1.875705
77519, 8336928768, 1125.5200, 1.875461
77520, 8668834816, 1125.3733, 1.875216
77521, 9083354112, 1125.2266, 1.874972
77522, 9537467392, 1125.0798, 1.874727
77523, 9968548864, 1124.9331, 1.874483
77524, 10322609152, 1124.7864, 1.874238
77525, 10578490368, 1124.6397, 1.873994
77526, 10755325952, 1124.4930, 1.873749
77527, 10900130816, 1124.3462, 1.873505
77528, 11063377920, 1124.1995, 1.873260
77529, 11276682240, 1124.0528, 1.873016
77530, 11544657920, 1123.9061, 1.872771
77531, 11854132224, 1123.7594, 1.872527
77532, 12193426432, 1123.6126, 1.872282
77533, 12568553472, 1123.4659, 1.872038
77534, 13005323264, 1123.3192, 1.871793
77535, 13535134720, 1123.1725, 1.871549
77536, 14172426240, 1123.0258, 1.871304
77537, 14897297408, 1122.8791, 1.871060
77538, 15654332416, 1122.7323, 1.870815
77539, 16369613824, 1122.5856, 1.870571
77540, 16977460224, 1122.4389, 1.870326
77541, 17442793472, 1122.2922, 1.870082
77542, 17767382016, 1122.1455, 1.869837
77543, 17977338880, 1121.9987, 1.869593
77544, 18099805184, 1121.8520, 1.869349
77545, 18142628864, 1121.7053, 1.869104
77546, 18088736768, 1121.5586, 1.868860
77547, 17908047872, 1121.4119, 1.868615
77548, 17579377664, 1121.2651, 1.868371
77549, 17108976640, 1121.1184, 1.868126
77550, 16534459392, 1120.9717, 1.867882
77551, 15911575552, 1120.8250, 1.867637
77552, 15291513856, 1120.6783, 1.867393
77553, 14702005248, 1120.5315, 1.867148
77554, 14143212544, 1120.3848, 1.866904
77555, 13600537600, 1120.2381, 1.866659
77556, 13066255360, 1120.0914, 1.866415
77557, 12556442624, 1119.9447, 1.866170
77558, 12112214016, 1119.7980, 1.865926
77559, 11783523328, 1119.6512, 1.865681
77560, 11604252672, 1119.5045, 1.865437
77561, 11572926464, 1119.3578, 1.865192
77562, 11650635776, 1119.2111, 1.864948
77563, 11778182144, 1119.0644, 1.864703
77564, 11903465472, 1118.9176, 1.864459
77565, 12004117504, 1118.7709, 1.864214
77566, 12092949504, 1118.6242, 1.863970
77567, 12203538432, 1118.4775, 1.863726
77568, 12364641280, 1118.3308, 1.863481
77569, 12578598912, 1118.1840, 1.863237
77570, 12816640000, 1118.0373, 1.862992
77571, 13034249216, 1117.8906, 1.862748
77572, 13198087168, 1117.7439, 1.862503
77573, 13309074432, 1117.5972, 1.862259
77574, 13408147456, 1117.4504, 1.862014
77575, 13560867840, 1117.3037, 1.861770
77576, 13828975616, 1117.1570, 1.861525
77577, 14244289536, 1117.0103, 1.861281
77578, 14798864384, 1116.8636, 1.861036
77579, 15455915008, 1116.7169, 1.860792
77580, 16174052352, 1116.5701, 1.860547
77581, 16929884160, 1116.4234, 1.860303
77582, 17725295616, 1116.2767, 1.860058
77583, 18575104000, 1116.1300, 1.859814
77584, 19482833920, 1115.9833, 1.859569
77585, 20420023296, 1115.8365, 1.859325
77586, 21323184128, 1115.6898, 1.859080
77587, 22112733184, 1115.5431, 1.858836
77588, 22725460992, 1115.3964, 1.858591
77589, 23143494656, 1115.2497, 1.858347
77590, 23403504640, 1115.1029, 1.858102
77591, 23579769856, 1114.9562, 1.857858
77592, 23748449280, 1114.8095, 1.857614
77593, 23950566400, 1114.6628, 1.857369
77594, 24172142592, 1114.5161, 1.857125
77595, 24351169536, 1114.3693, 1.856880
77596, 24407453696, 1114.2226, 1.856636
77597, 24280073216, 1114.0759, 1.856391
77598, 23954271232, 1113.9292, 1.856147
77599, 23466117120, 1113.7825, 1.855902
77600, 22885404672, 1113.6357, 1.855658
77601, 22288038912, 1113.4890, 1.855413
77602, 21733030912, 1113.3423, 1.855169
77603, 21254503424, 1113.1956, 1.854924
77604, 20869142528, 1113.0489, 1.854680
77605, 20590414848, 1112.9022, 1.854435
77606, 20437765120, 1112.7554, 1.854191
77607, 20433412096, 1112.6087, 1.853946
77608, 20588176384, 1112.4620, 1.853702
77609, 20885460992, 1112.3153, 1.853457
77610, 21274381312, 1112.1686, 1.853213
77611, 21678001152, 1112.0218, 1.852968
77612, 22013805568, 1111.8751, 1.852724
77613, 22216338432, 1111.7284, 1.852479
77614, 22250655744, 1111.5817, 1.852235
77615, 22110758912, 1111.4350, 1.851991
77616, 21806025728, 1111.2882, 1.851746
77617, 21345654784, 1111.1415, 1.851502
77618, 20731843584, 1110.9948, 1.851257
77619, 19966557184, 1110.8481, 1.851013
77620, 19067629568, 1110.7014, 1.850768
77621, 18083297280, 1110.5546, 1.850524
77622, 17094091776, 1110.4079, 1.850279
77623, 16197820416, 1110.2612, 1.850035
77624, 15483191296, 1110.1145, 1.849790
77625, 15004819456, 1109.9678, 1.849546
77626, 14772417536, 1109.8211, 1.849301
77627, 14759640064, 1109.6743, 1.849057
77628, 14927332352, 1109.5276, 1.848812
77629, 15247844352, 1109.3809, 1.848568
77630, 15716469760, 1109.2342, 1.848323
77631, 16343380992, 1109.0875, 1.848079
77632, 17130732544, 1108.9407, 1.847834
77633, 18048505856, 1108.7940, 1.847590
77634, 19024063488, 1108.6473, 1.847345
77635, 19953313792, 1108.5006, 1.847101
77636, 20729679872, 1108.3539, 1.846856
77637, 21277224960, 1108.2071, 1.846612
77638, 21571709952, 1108.0604, 1.846368
77639, 21639619584, 1107.9137, 1.846123
77640, 21536776192, 1107.7670, 1.845879
77641, 21318711296, 1107.6203, 1.845634
77642, 21018793984, 1107.4735, 1.845390
77643, 20645164032, 1107.3268, 1.845145
77644, 20196737024, 1107.1801, 1.844901
77645, 19687862272, 1107.0334, 1.844656
77646, 19166523392, 1106.8867, 1.844412
77647, 18714576896, 1106.7399, 1.844167
77648, 18428307456, 1106.5932, 1.843923
77649, 18387965952, 1106.4465, 1.843678
77650, 18630550528, 1106.2998, 1.843434
77651, 19138026496, 1106.1531, 1.843189
77652, 19845166080, 1106.0064, 1.842945
77653, 20661843968, 1105.8596, 1.842700
77654, 21498869760, 1105.7129, 1.842456
77655, 22286911488, 1105.5662, 1.842211
77656, 22983553024, 1105.4195, 1.841967
77657, 23570314240, 1105.2728, 1.841722
77658, 24045461504, 1105.1260, 1.841478
77659, 24417899520, 1104.9793, 1.841233
77660, 24703516672, 1104.8326, 1.840989
77661, 24921470976, 1104.6859, 1.840744
77662, 25087052800, 1104.5392, 1.840500
77663, 25200744448, 1104.3924, 1.840256
77664, 25237798912, 1104.2457, 1.840011
77665, 25145543680, 1104.0990, 1.839767
77666, 24853923840, 1103.9523, 1.839522
77667, 24298682368, 1103.8056, 1.839278
77668, 23449133056, 1103.6588, 1.839033
77669, 22328144896, 1103.5121, 1.838789
77670, 21013869568, 1103.3654, 1.838544
77671, 19620524032, 1103.2187, 1.838300
77672, 18265525248, 1103.0720, 1.838055
77673, 17037047808, 1102.9253, 1.837811
77674, 15975902208, 1102.7785, 1.837566
77675, 15078315008, 1102.6318, 1.837322
77676, 14315602944, 1102.4851, 1.837077
77677, 13658574848, 1102.3384, 1.836833
77678, 13093185536, 1102.1917, 1.836588
77679, 12620056576, 1102.0449, 1.836344
77680, 12240513024, 1101.8982, 1.836099
77681, 11939864576, 1101.7515, 1.835855
77682, 11680303104, 1101.6048, 1.835610
77683, 11409922048, 1101.4581, 1.835366
77684, 11084550144, 1101.3113, 1.835121
77685, 10690886656, 1101.1646, 1.834877
77686, 10257775616, 1101.0179, 1.834633
77687, 9848305664, 1100.8712, 1.834388
77688, 9535666176, 1100.7245, 1.834144
77689, 9374436352, 1100.5777, 1.833899
77690, 9381436416, 1100.4310, 1.833655
77691, 9534998528, 1100.2843, 1.833410
77692, 9791584256, 1100.1376, 1.833166
77693, 10109724672, 1099.9909, 1.832921
77694, 10468234240, 1099.8442, 1.832677
77695, 10869988352, 1099.6974, 1.832432
77696, 11331509248, 1099.5507, 1.832188
77697, 11866705920, 1099.4040, 1.831943
77698, 12475685888, 1099.2573, 1.831699
77699, 13145190400, 1099.1106, 1.831454
77700, 13858880512, 1098.9638, 1.831210
77701, 14608655360, 1098.8171, 1.830965
77702, 15397049344, 1098.6704, 1.830721
77703, 16226439168, 1098.5237, 1.830476
77704, 17080007680, 1098.3770, 1.830232
77705, 17906487296, 1098.2302, 1.829987
77706, 18620803072, 1098.0835, 1.829743
77707, 19125166080, 1097.9368, 1.829498
77708, 19343667200, 1097.7901, 1.829254
77709, 19254465536, 1097.6434, 1.829010
77710, 18902745088, 1097.4966, 1.828765
77711, 18385865728, 1097.3499, 1.828521
77712, 17815749632, 1097.2032, 1.828276
77713, 17275297792, 1097.0565, 1.828032
77714, 16789191680, 1096.9098, 1.827787
77715, 16322647040, 1096.7630, 1.827543
77716, 15807837184, 1096.6163, 1.827298
77717, 15184118784, 1096.4696, 1.827054
77718, 14431859712, 1096.3229, 1.826809
77719, 13583846400, 1096.1762, 1.826565
77720, 12710406144, 1096.0295, 1.826320
77721, 11888027648, 1095.8827, 1.826076
77722, 11168876544, 1095.7360, 1.825831
77723, 10566714368, 1095.5893, 1.825587
77724, 10064508928, 1095.4426, 1.825342
77725, 9636766720, 1095.2959, 1.825098
77726, 9271877632, 1095.1491, 1.824853
77727, 8980898816, 1095.0024, 1.824609
77728, 8787942400, 1094.8557, 1.824364
77729, 8708578304, 1094.7090, 1.824120
77730, 8729835520, 1094.5623, 1.823875
77731, 8804448256, 1094.4155, 1.823631
77732, 8863814656, 1094.2688, 1.823386
77733, 8843410432, 1094.1221, 1.823142
77734, 8707365888, 1093.9754, 1.822898
77735, 8459530240, 1093.8287, 1.822653
77736, 8135954432, 1093.6819, 1.822409
77737, 7783947264, 1093.5352, 1.822164
77738, 7439797248, 1093.3885, 1.821920
77739, 7117068288, 1093.2418, 1.821675
77740, 6810557440, 1093.0951, 1.821431
77741, 6511624192, 1092.9484, 1.821186
77742, 6224263168, 1092.8016, 1.820942
77743, 5971479552, 1092.6549, 1.820697
77744, 5787964416, 1092.5082, 1.820453
77745, 5703629824, 1092.3615, 1.820208
77746, 5728168960, 1092.2148, 1.819964
77747, 5846098944, 1092.0680, 1.819719
77748, 6025232384, 1091.9213, 1.819475
77749, 6233281536, 1091.7746, 1.819230
77750, 6452263936, 1091.6279, 1.818986
77751, 6681742336, 1091.4812, 1.818741
77752, 6928857088, 1091.3344, 1.818497
77753, 7191543808, 1091.1877, 1.818252
77754, 7446106112, 1091.0410, 1.818008
77755, 7648433152, 1090.8943, 1.817763
77756, 7750444032, 1090.7476, 1.817519
77757, 7724185600, 1090.6008, 1.817275
77758, 7580664832, 1090.4541, 1.817030
77759, 7372320768, 1090.3074, 1.816786
77760, 7176102912, 1090.1607, 1.816541
77761, 7064276992, 1090.0140, 1.816297
77762, 7076535296, 1089.8672, 1.816052
77763, 7206393856, 1089.7205, 1.815808
77764, 7407450112, 1089.5738, 1.815563
77765, 7615057920, 1089.4271, 1.815319
77766, 7771755520, 1089.2804, 1.815074
77767, 7844162560, 1089.1337, 1.814830
77768, 7824958464, 1088.9869, 1.814585
77769, 7722343424, 1088.8402, 1.814341
77770, 7545931776, 1088.6935, 1.814096
77771, 7298733056, 1088.5468, 1.813852
77772, 6979798016, 1088.4001, 1.813607
77773, 6594514944, 1088.2533, 1.813363
77774, 6164236288, 1088.1066, 1.813118
77775, 5727140864, 1087.9599, 1.812874
77776, 5327741952, 1087.8132, 1.812629
77777, 4999839744, 1087.6665, 1.812385
77778, 4752456704, 1087.5197, 1.812140
77779, 4567221248, 1087.3730, 1.811896
77780, 4409483264, 1087.2263, 1.811652
77781, 4247488512, 1087.0796, 1.811407
77782, 4069155840, 1086.9329, 1.811163
77783, 3887130624, 1086.7861, 1.810918
77784, 3729455104, 1086.6394, 1.810674
77785, 3621433344, 1086.4927, 1.810429
77786, 3569378304, 1086.3460, 1.810185
77787, 3555857408, 1086.1993, 1.809940
77788, 3549281280, 1086.0526, 1.809696
77789, 3522294784, 1085.9058, 1.809451
77790, 3468134400, 1085.7591, 1.809207
77791, 3405253632, 1085.6124, 1.808962
77792, 3367346176, 1085.4657, 1.808718
77793, 3384553472, 1085.3190, 1.808473
77794, 3466995712, 1085.1722, 1.808229
77795, 3600588800, 1085.0255, 1.807984
77796, 3757992960, 1084.8788, 1.807740
77797, 3918456832, 1084.7321, 1.807495
77798, 4084702208, 1084.5854, 1.807251
77799, 4286054400, 1084.4386, 1.807006
77800, 4564571136, 1084.2919, 1.806762
77801, 4950628352, 1084.1452, 1.806517
77802, 5440862208, 1083.9985, 1.806273
77803, 5990824960, 1083.8518, 1.806028
77804, 6527229952, 1083.7050, 1.805784
77805, 6974392320, 1083.5583, 1.805540
77806, 7281976320, 1083.4116, 1.805295
77807, 7440601088, 1083.2649, 1.805051
77808, 7478444032, 1083.1182, 1.804806
77809, 7442052096, 1082.9715, 1.804562
77810, 7372513280, 1082.8247, 1.804317
77811, 7289703424, 1082.6780, 1.804073
77812, 7191915520, 1082.5313, 1.803828
77813, 7068985344, 1082.3846, 1.803584
77814, 6919521280, 1082.2379, 1.803339
77815, 6761037824, 1082.0911, 1.803095
77816, 6626630656, 1081.9444, 1.802850
77817, 6550237184, 1081.7977, 1.802606
77818, 6549478400, 1081.6510, 1.802361
77819, 6616595456, 1081.5043, 1.802117
77820, 6723212288, 1081.3575, 1.801872
77821, 6836474880, 1081.2108, 1.801628
77822, 6937404416, 1081.0641, 1.801383
77823, 7030894592, 1080.9174, 1.801139
77824, 7141578752, 1080.7707, 1.800894
77825, 7297852416, 1080.6239, 1.800650
77826, 7513086976, 1080.4772, 1.800405
77827, 7774561280, 1080.3305, 1.800161
77828, 8046074880, 1080.1838, 1.799917
77829, 8282420224, 1080.0371, 1.799672
77830, 8447291392, 1079.8903, 1.799428
77831, 8524727296, 1079.7436, 1.799183
77832, 8518431744, 1079.5969, 1.798939
77833, 8440747008, 1079.4502, 1.798694
77834, 8299167744, 1079.3035, 1.798450
77835, 8089432064, 1079.1568, 1.798205
77836, 7799851008, 1079.0100, 1.797961
77837, 7424247808, 1078.8633, 1.797716
77838, 6975144960, 1078.7166, 1.797472
77839, 6488152064, 1078.5699, 1.797227
77840, 6013422592, 1078.4232, 1.796983
77841, 5597676544, 1078.2764, 1.796738
77842, 5266190336, 1078.1297, 1.796494
77843, 5014677504, 1077.9830, 1.796249
77844, 4815791104, 1077.8363, 1.796005
77845, 4636833792, 1077.6896, 1.795760
77846, 4458957824, 1077.5428, 1.795516
77847, 4287276032, 1077.3961, 1.795271
77848, 4146471936, 1077.2494, 1.795027
77849, 4064788480, 1077.1027, 1.794782
77850, 4055862272, 1076.9560, 1.794538
77851, 4109090816, 1076.8092, 1.794293
77852, 4194204672, 1076.6625, 1.794049
77853, 4277511168, 1076.5158, 1.793805
77854, 4340467712, 1076.3691, 1.793560
77855, 4389900288, 1076.2224, 1.793316
77856, 4453975040, 1076.0757, 1.793071
77857, 4566233088, 1075.9289, 1.792827
77858, 4746891264, 1075.7822, 1.792582
77859, 4992140288, 1075.6355, 1.792338
77860, 5277520896, 1075.4888, 1.792093
77861, 5573260288, 1075.3421, 1.791849
77862, 5862499328, 1075.1953, 1.791604
77863, 6151593984, 1075.0486, 1.791360
77864, 6466235392, 1074.9019, 1.791115
77865, 6835275776, 1074.7552, 1.790871
77866, 7271286784, 1074.6085, 1.790626
77867, 7758840832, 1074.4617, 1.790382
77868, 8257166336, 1074.3150, 1.790137
77869, 8715820032, 1074.1683, 1.789893
77870, 9094770688, 1074.0216, 1.789648
77871, 9378060288, 1073.8749, 1.789404
77872, 9574217728, 1073.7281, 1.789159
77873, 9704307712, 1073.5814, 1.788915
77874, 9785561088, 1073.4347, 1.788670
77875, 9820772352, 1073.2880, 1.788426
77876, 9799809024, 1073.1413, 1.788182
77877, 9712068608, 1072.9946, 1.787937
77878, 9561916416, 1072.8478, 1.787693
77879, 9377132544, 1072.7011, 1.787448
77880, 9204359168, 1072.5544, 1.787204
77881, 9093216256, 1072.4077, 1.786959
77882, 9077527552, 1072.2610, 1.786715
77883, 9164103680, 1072.1142, 1.786470
77884, 9335369728, 1071.9675, 1.786226
77885, 9564233728, 1071.8208, 1.785981
77886, 9832498176, 1071.6741, 1.785737
77887, 10141978624, 1071.5274, 1.785492
77888, 10511581184, 1071.3806, 1.785248
77889, 10961661952, 1071.2339, 1.785003
77890, 11494422528, 1071.0872, 1.784759
77891, 12081598464, 1070.9405, 1.784514
77892, 12666834944, 1070.7938, 1.784270
77893, 13182070784, 1070.6470, 1.784025
77894, 13569552384, 1070.5003, 1.783781
77895, 13798146048, 1070.3536, 1.783536
77896, 13866043392, 1070.2069, 1.783292
77897, 13789706240, 1070.0602, 1.783047
77898, 13586601984, 1069.9134, 1.782803
77899, 13262395392, 1069.7667, 1.782559
77900, 12810218496, 1069.6200, 1.782314
77901, 12222153728, 1069.4733, 1.782070
77902, 11505608704, 1069.3266, 1.781825
77903, 10694129664, 1069.1799, 1.781581
77904, 9845209088, 1069.0331, 1.781336
77905, 9025079296, 1068.8864, 1.781092
77906, 8287963136, 1068.7397, 1.780847
77907, 7660583936, 1068.5930, 1.780603
77908, 7139843072, 1068.4463, 1.780358
77909, 6704309248, 1068.2995, 1.780114
77910, 6332602368, 1068.1528, 1.779869
77911, 6018201600, 1068.0061, 1.779625
77912, 5772747776, 1067.8594, 1.779380
77913, 5616827392, 1067.7127, 1.779136
77914, 5564613632, 1067.5659, 1.778891
77915, 5612184576, 1067.4192, 1.778647
77916, 5737018368, 1067.2725, 1.778402
77917, 5909384192, 1067.1258, 1.778158
77918, 6109156352, 1066.9791, 1.777913
77919, 6338206720, 1066.8323, 1.777669
77920, 6620854272, 1066.6856, 1.777424
77921, 6991584256, 1066.5389, 1.777180
77922, 7476477952, 1066.3922, 1.776935
77923, 8078309376, 1066.2455, 1.776691
77924, 8773187584, 1066.0988, 1.776447
77925, 9520061440, 1065.9520, 1.776202
77926, 10277385216, 1065.8053, 1.775958
77927, 11017521152, 1065.6586, 1.775713
77928, 11731355648, 1065.5119, 1.775469
77929, 12421565440, 1065.3652, 1.775224
77930, 13089649664, 1065.2184, 1.774980
77931, 13725149184, 1065.0717, 1.774735
77932, 14303657984, 1064.9250, 1.774491
77933, 14794473472, 1064.7783, 1.774246
77934, 15172692992, 1064.6316, 1.774002
77935, 15427844096, 1064.4848, 1.773757
77936, 15563476992, 1064.3381, 1.773513
77937, 15588076544, 1064.1914, 1.773268
77938, 15503488000, 1064.0447, 1.773024
77939, 15299138560, 1063.8980, 1.772779
77940, 14957199360, 1063.7512, 1.772535
77941, 14467165184, 1063.6045, 1.772290
77942, 13842062336, 1063.4578, 1.772046
77943, 13126506496, 1063.3111, 1.771801
77944, 12390520832, 1063.1644, 1.771557
77945, 11710627840, 1063.0176, 1.771312
77946, 11146898432, 1062.8709, 1.771068
77947, 10727282688, 1062.7242, 1.770824
77948, 10446930944, 1062.5775, 1.770579
77949, 10282206208, 1062.4308, 1.770335
77950, 10211143680, 1062.2841, 1.770090
77951, 10228627456, 1062.1373, 1.769846
77952, 10347677696, 1061.9906, 1.769601
77953, 10586161152, 1061.8439, 1.769357
77954, 10946640896, 1061.6972, 1.769112
77955, 11401176064, 1061.5505, 1.768868
77956, 11890339840, 1061.4037, 1.768623
77957, 12338048000, 1061.2570, 1.768379
77958, 12675108864, 1061.1103, 1.768134
77959, 12859752448, 1060.9636, 1.767890
77960, 12885152768, 1060.8169, 1.767645
77961, 12771213312, 1060.6701, 1.767401
77962, 12546347008, 1060.5234, 1.767156
77963, 12230036480, 1060.3767, 1.766912
77964, 11825760256, 1060.2300, 1.766667
77965, 11327328256, 1060.0833, 1.766423
77966, 10733649920, 1059.9365, 1.766178
77967, 10062096384, 1059.7898, 1.765934
77968, 9351640064, 1059.6431, 1.765689
77969, 8653182976, 1059.4964, 1.765445
77970, 8012164096, 1059.3497, 1.765201
77971, 7453174784, 1059.2030, 1.764956
77972, 6975222784, 1059.0562, 1.764712
77973, 6560145408, 1058.9095, 1.764467
77974, 6189116416, 1058.7628, 1.764223
77975, 5857594368, 1058.6161, 1.763978
77976, 5580169216, 1058.4694, 1.763734
77977, 5382815744, 1058.3226, 1.763489
77978, 5287485440, 1058.1759, 1.763245
77979, 5298479104, 1058.0292, 1.763000
77980, 5398870016, 1057.8825, 1.762756
77981, 5559211008, 1057.7358, 1.762511
77982, 5753421824, 1057.5890, 1.762267
77983, 5972417536, 1057.4423, 1.762022
77984, 6227405824, 1057.2956, 1.761778
77985, 6540926976, 1057.1489, 1.761533
77986, 6931180544, 1057.0022, 1.761289
77987, 7399280640, 1056.8554, 1.761044
77988, 7927497728, 1056.7087, 1.760800
77989, 8489827328, 1056.5620, 1.760555
77990, 9068517376, 1056.4153, 1.760311
77991, 9665840128, 1056.2686, 1.760066
77992, 10302446592, 1056.1219, 1.759822
77993, 11000985600, 1055.9751, 1.759577
77994, 11762544640, 1055.8284, 1.759333
77995, 12548575232, 1055.6817, 1.759089
77996, 13279407104, 1055.5350, 1.758844
77997, 13852598272, 1055.3883, 1.758600
77998, 14174350336, 1055.2415, 1.758355
77999, 14190358528, 1055.0948, 1.758111
78000, 13902437376, 1054.9481, 1.757866
78001, 13364120576, 1054.8014, 1.757622
78002, 12658510848, 1054.6547, 1.757377
78003, 11869691904, 1054.5079, 1.757133
78004, 11060856832, 1054.3612, 1.756888
78005, 10267474944, 1054.2145, 1.756644
78006, 9505138688, 1054.0678, 1.756399
78007, 8784244736, 1053.9211, 1.756155
78008, 8121210880, 1053.7743, 1.755910
78009, 7539546112, 1053.6276, 1.755666
78010, 7061182464, 1053.4809, 1.755421
78011, 6694752256, 1053.3342, 1.755177
78012, 6429320192, 1053.1875, 1.754932
78013, 6238497792, 1053.0407, 1.754688
78014, 6093344768, 1052.8940, 1.754443
78015, 5976860672, 1052.7473, 1.754199
78016, 5891681280, 1052.6006, 1.753954
78017, 5856399360, 1052.4539, 1.753710
78018, 5892542464, 1052.3072, 1.753466
78019, 6009630720, 1052.1604, 1.753221
78020, 6196843520, 1052.0137, 1.752977
78021, 6425936896, 1051.8670, 1.752732
78022, 6663518208, 1051.7203, 1.752488
78023, 6885465088, 1051.5736, 1.752243
78024, 7085187072, 1051.4268, 1.751999
78025, 7271230464, 1051.2801, 1.751754
78026, 7456043008, 1051.1334, 1.751510
78027, 7642893312, 1050.9867, 1.751265
78028, 7818843136, 1050.8400, 1.751021
78029, 7957990400, 1050.6932, 1.750776
78030, 8032959488, 1050.5465, 1.750532
78031, 8027791360, 1050.3998, 1.750287
78032, 7944571904, 1050.2531, 1.750043
78033, 7800030208, 1050.1064, 1.749798
78034, 7614383104, 1049.9596, 1.749554
78035, 7399416832, 1049.8129, 1.749309
78036, 7153252352, 1049.6662, 1.749065
78037, 6865166336, 1049.5195, 1.748820
78038, 6527668224, 1049.3728, 1.748576
78039, 6148408320, 1049.2261, 1.748331
78040, 5754299392, 1049.0793, 1.748087
78041, 5384571904, 1048.9326, 1.747842
78042, 5076043776, 1048.7859, 1.747598
78043, 4848592896, 1048.6392, 1.747354
78044, 4699061248, 1048.4925, 1.747109
78045, 4607156224, 1048.3457, 1.746865
78046, 4550109184, 1048.1990, 1.746620
78047, 4517690368, 1048.0523, 1.746376
78048, 4518837248, 1047.9056, 1.746131
78049, 4575744000, 1047.7589, 1.745887
78050, 4708432896, 1047.6121, 1.745642
78051, 4918290432, 1047.4654, 1.745398
78052, 5179882496, 1047.3187, 1.745153
78053, 5445912576, 1047.1720, 1.744909
78054, 5663064064, 1047.0253, 1.744664
78055, 5790614528, 1046.8785, 1.744420
78056, 5812445184, 1046.7318, 1.744175
78057, 5736995840, 1046.5851, 1.743931
78058, 5586494464, 1046.4384, 1.743686
78059, 5382548480, 1046.2917, 1.743442
78060, 5136604160, 1046.1449, 1.743197
78061, 4850270208, 1045.9982, 1.742953
78062, 4524174336, 1045.8515, 1.742708
78063, 4168689664, 1045.7048, 1.742464
78064, 3808763904, 1045.5581, 1.742219
78065, 3478701056, 1045.4114, 1.741975
78066, 3209069568, 1045.2646, 1.741731
78067, 3012974592, 1045.1179, 1.741486
78068, 2879855616, 1044.9712, 1.741242
78069, 2780959744, 1044.8245, 1.740997
78070, 2684069888, 1044.6778, 1.740753
78071, 2569730048, 1044.5310, 1.740508
78072, 2440205312, 1044.3843, 1.740264
78073, 2316417024, 1044.2376, 1.740019
78074, 2224848896, 1044.0909, 1.739775
78075, 2181999616, 1043.9442, 1.739530
78076, 2185214976, 1043.7974, 1.739286
78077, 2214958080, 1043.6507, 1.739041
78078, 2246923264, 1043.5040, 1.738797
78079, 2266790912, 1043.3573, 1.738552
78080, 2279014400, 1043.2106, 1.738308
78081, 2304688128, 1043.0638, 1.738063
78082, 2369956864, 1042.9171, 1.737819
78083, 2491941888, 1042.7704, 1.737574
78084, 2670467072, 1042.6237, 1.737330
78085, 2890194944, 1042.4770, 1.737085
78086, 3131450368, 1042.3303, 1.736841
78087, 3382633472, 1042.1835, 1.736596
78088, 3646106624, 1042.0368, 1.736352
78089, 3933302784, 1041.8901, 1.736108
78090, 4251520000, 1041.7434, 1.735863
78091, 4590246912, 1041.5967, 1.735619
78092, 4915852288, 1041.4499, 1.735374
78093, 5179187200, 1041.3032, 1.735130
78094, 5333435392, 1041.1565, 1.734885
78095, 5353511936, 1041.0098, 1.734641
78096, 5246944256, 1040.8631, 1.734396
78097, 5050384384, 1040.7163, 1.734152
78098, 4813388800, 1040.5696, 1.733907
78099, 4577832960, 1040.4229, 1.733663
78100, 4363381760, 1040.2762, 1.733418
78101, 4165893120, 1040.1295, 1.733174
78102, 3968358400, 1039.9827, 1.732929
78103, 3757199360, 1039.8360, 1.732685
78104, 3534188544, 1039.6893, 1.732440
78105, 3317278720, 1039.5426, 1.732196
78106, 3130400768, 1039.3959, 1.731951
78107, 2988787712, 1039.2492, 1.731707
78108, 2888951808, 1039.1024, 1.731462
78109, 2809566208, 1038.9557, 1.731218
78110, 2722958336, 1038.8090, 1.730973
78111, 2610623488, 1038.6623, 1.730729
78112, 2473654272, 1038.5156, 1.730484
78113, 2331929600, 1038.3688, 1.730240
78114, 2212380672, 1038.2221, 1.729996
78115, 2133081088, 1038.0754, 1.729751
78116, 2092371968, 1037.9287, 1.729507
78117, 2069388288, 1037.7820, 1.729262
78118, 2035804160, 1037.6352, 1.729018
78119, 1972083712, 1037.4885, 1.728773
78120, 1878899712, 1037.3418, 1.728529
78121, 1777068032, 1037.1951, 1.728284
78122, 1695947776, 1037.0484, 1.728040
78123, 1656822784, 1036.9016, 1.727795
78124, 1660711936, 1036.7549, 1.727551
78125, 1687523328, 1036.6082, 1.727306
78126, 1707008000, 1036.4615, 1.727062
78127, 1695270912, 1036.3148, 1.726817
78128, 1647516672, 1036.1680, 1.726573
78129, 1579882496, 1036.0213, 1.726328
78130, 1519545344, 1035.8746, 1.726084
78131, 1488888832, 1035.7279, 1.725839
78132, 1492853760, 1035.5812, 1.725595
78133, 1516570624, 1035.4345, 1.725350
78134, 1534412800, 1035.2877, 1.725106
78135, 1525013504, 1035.1410, 1.724861
78136, 1483501568, 1034.9943, 1.724617
78137, 1423943680, 1034.8476, 1.724373
78138, 1370781696, 1034.7009, 1.724128
78139, 1344433152, 1034.5541, 1.723884
78140, 1349522432, 1034.4074, 1.723639
78141, 1372566528, 1034.2607, 1.723395
78142, 1390311424, 1034.1140, 1.723150
78143, 1383697408, 1033.9673, 1.722906
78144, 1349185536, 1033.8205, 1.722661
78145, 1300792320, 1033.6738, 1.722417
78146, 1261689856, 1033.5271, 1.722172
78147, 1250356224, 1033.3804, 1.721928
78148, 1269448704, 1033.2337, 1.721683
78149, 1303974912, 1033.0869, 1.721439
78150, 1329859584, 1032.9402, 1.721194
78151, 1327929344, 1032.7935, 1.720950
78152, 1295170560, 1032.6468, 1.720705
78153, 1246679040, 1032.5001, 1.720461
78154, 1207155712, 1032.3534, 1.720216
78155, 1196856320, 1032.2066, 1.719972
78156, 1220117504, 1032.0599, 1.719727
78157, 1263038464, 1031.9132, 1.719483
78158, 1301576704, 1031.7665, 1.719238
78159, 1315256320, 1031.6198, 1.718994
78160, 1298532352, 1031.4730, 1.718750
78161, 1263259648, 1031.3263, 1.718505
78162, 1231023104, 1031.1796, 1.718261
78163, 1219984384, 1031.0329, 1.718016
78164, 1234080768, 1030.8862, 1.717772
78165, 1260942336, 1030.7394, 1.717527
78166, 1279681536, 1030.5927, 1.717283
78167, 1273858048, 1030.4460, 1.717038
78168, 1241833472, 1030.2993, 1.716794
78169, 1198267392, 1030.1526, 1.716549
78170, 1165763584, 1030.0058, 1.716305
78171, 1161517056, 1029.8591, 1.716060
78172, 1186863104, 1029.7124, 1.715816
78173, 1225988096, 1029.5657, 1.715571
78174, 1254743040, 1029.4190, 1.715327
78175, 1254534144, 1029.2723, 1.715082
78176, 1223197696, 1029.1255, 1.714838
78177, 1176448000, 1028.9788, 1.714593
78178, 1138912256, 1028.8321, 1.714349
78179, 1129862144, 1028.6854, 1.714104
78180, 1151905792, 1028.5387, 1.713860
78181, 1189276672, 1028.3919, 1.713615
78182, 1216833536, 1028.2452, 1.713371
78183, 1214637056, 1028.0985, 1.713126
78184, 1179702272, 1027.9518, 1.712882
78185, 1128056832, 1027.8051, 1.712638
78186, 1085814784, 1027.6583, 1.712393
78187, 1074328576, 1027.5116, 1.712149
78188, 1097954304, 1027.3649, 1.711904
78189, 1141517312, 1027.2182, 1.711660
78190, 1178994688, 1027.0715, 1.711415
78191, 1188468736, 1026.9247, 1.711171
78192, 1164747776, 1026.7780, 1.710926
78193, 1122353152, 1026.6313, 1.710682
78194, 1087117312, 1026.4846, 1.710437
78195, 1081178112, 1026.3379, 1.710193
78196, 1109992448, 1026.1911, 1.709948
78197, 1158870016, 1026.0444, 1.709704
78198, 1201051648, 1025.8977, 1.709459
78199, 1212745728, 1025.7510, 1.709215
78200, 1186545664, 1025.6043, 1.708970
78201, 1135568896, 1025.4576, 1.708726
78202, 1086008320, 1025.3108, 1.708481
78203, 1062423552, 1025.1641, 1.708237
78204, 1074192384, 1025.0174, 1.707992
78205, 1110853632, 1024.8707, 1.707748
78206, 1148823552, 1024.7240, 1.707503
78207, 1165448192, 1024.5772, 1.707259
78208, 1152118784, 1024.4305, 1.707015
78209, 1118834688, 1024.2838, 1.706770
78210, 1087636480, 1024.1371, 1.706526
78211, 1078879232, 1023.9904, 1.706281
78212, 1098503168, 1023.8436, 1.706037
78213, 1133895680, 1023.6969, 1.705792
78214, 1160912896, 1023.5502, 1.705548
78215, 1158066176, 1023.4035, 1.705303
78216, 1119649792, 1023.2568, 1.705059
78217, 1060039680, 1023.1100, 1.704814
78218, 1006480384, 1022.9633, 1.704570
78219, 984276992, 1022.8166, 1.704325
78220, 1002749952, 1022.6699, 1.704081
78221, 1049966592, 1022.5232, 1.703836
78222, 1099282432, 1022.3765, 1.703592
78223, 1124035584, 1022.2297, 1.703347
78224, 1112096768, 1022.0830, 1.703103
78225, 1072104448, 1021.9363, 1.702858
78226, 1027983360, 1021.7896, 1.702614
78227, 1005040640, 1021.6429, 1.702369
78228, 1015661568, 1021.4961, 1.702125
78229, 1052765184, 1021.3494, 1.701880
78230, 1094586368, 1021.2027, 1.701636
78231, 1117830144, 1021.0560, 1.701392
78232, 1111437312, 1020.9093, 1.701147
78233, 1082959872, 1020.7625, 1.700903
78234, 1053926400, 1020.6158, 1.700658
78235, 1046996992, 1020.4691, 1.700414
78236, 1072461824, 1020.3224, 1.700169
78237, 1121968128, 1020.1757, 1.699925
78238, 1173103616, 1020.0289, 1.699680
78239, 1202132992, 1019.8822, 1.699436
78240, 1197444096, 1019.7355, 1.699191
78241, 1165917184, 1019.5888, 1.698947
78242, 1128547328, 1019.4421, 1.698702
78243, 1107972096, 1019.2953, 1.698458
78244, 1115217920, 1019.1486, 1.698213
78245, 1143422976, 1019.0019, 1.697969
78246, 1172174848, 1018.8552, 1.697724
78247, 1179880448, 1018.7085, 1.697480
78248, 1156874240, 1018.5618, 1.697235
78249, 1111544832, 1018.4150, 1.696991
78250, 1065830400, 1018.2683, 1.696746
78251, 1042642944, 1018.1216, 1.696502
78252, 1052546048, 1017.9749, 1.696257
78253, 1087458304, 1017.8282, 1.696013
78254, 1125103616, 1017.6814, 1.695768
78255, 1141724160, 1017.5347, 1.695524
78256, 1125706752, 1017.3880, 1.695280
78257, 1084289024, 1017.2413, 1.695035
78258, 1039429632, 1017.0946, 1.694791
78259, 1015265280, 1016.9478, 1.694546
78260, 1024367616, 1016.8011, 1.694302
78261, 1060752384, 1016.6544, 1.694057
78262, 1103602688, 1016.5077, 1.693813
78263, 1129491456, 1016.3610, 1.693568
78264, 1125937152, 1016.2142, 1.693324
78265, 1098397696, 1016.0675, 1.693079
78266, 1066645504, 1015.9208, 1.692835
78267, 1052696576, 1015.7741, 1.692590
78268, 1067403264, 1015.6274, 1.692346
78269, 1103612928, 1015.4807, 1.692101
78270, 1139986432, 1015.3339, 1.691857
78271, 1153337344, 1015.1872, 1.691612
78272, 1132334080, 1015.0405, 1.691368
78273, 1084560384, 1014.8938, 1.691123
78274, 1032707072, 1014.7471, 1.690879
78275, 1001989120, 1014.6003, 1.690634
78276, 1005964288, 1014.4536, 1.690390
78277, 1038939136, 1014.3069, 1.690145
78278, 1079385088, 1014.1602, 1.689901
78279, 1102439424, 1014.0135, 1.689657
78280, 1094326272, 1013.8667, 1.689412
78281, 1060374528, 1013.7200, 1.689168
78282, 1021972480, 1013.5733, 1.688923
78283, 1004181504, 1013.4266, 1.688679
78284, 1021093888, 1013.2799, 1.688434
78285, 1067389952, 1013.1331, 1.688190
78286, 1120982016, 1012.9864, 1.687945
78287, 1155289088, 1012.8397, 1.687701
78288, 1154159616, 1012.6930, 1.687456
78289, 1120907264, 1012.5463, 1.687212
78290, 1076305920, 1012.3996, 1.686967
78291, 1046675456, 1012.2528, 1.686723
78292, 1048895488, 1012.1061, 1.686478
78293, 1080864768, 1011.9594, 1.686234
78294, 1122847744, 1011.8127, 1.685989
78295, 1148863488, 1011.6660, 1.685745
78296, 1141610496, 1011.5192, 1.685500
78297, 1102395392, 1011.3725, 1.685256
78298, 1050482688, 1011.2258, 1.685011
78299, 1012318208, 1011.0791, 1.684767
78300, 1006843904, 1010.9324, 1.684522
78301, 1035243520, 1010.7856, 1.684278
78302, 1080835072, 1010.6389, 1.684033
78303, 1118935040, 1010.4922, 1.683789
78304, 1130880000, 1010.3455, 1.683545
78305, 1114124288, 1010.1988, 1.683300
78306, 1082763264, 1010.0520, 1.683056
78307, 1058462720, 1009.9053, 1.682811
78308, 1057320960, 1009.7586, 1.682567
78309, 1080418304, 1009.6119, 1.682322
78310, 1113536512, 1009.4652, 1.682078
78311, 1136037888, 1009.3184, 1.681833
78312, 1133539328, 1009.1717, 1.681589
78313, 1106785280, 1009.0250, 1.681344
78314, 1071451136, 1008.8783, 1.681100
78315, 1048941568, 1008.7316, 1.680855
78316, 1053604864, 1008.5849, 1.680611
78317, 1083922432, 1008.4381, 1.680366
78318, 1122922496, 1008.2914, 1.680122
78319, 1147711488, 1008.1447, 1.679877
78320, 1142651904, 1007.9980, 1.679633
78321, 1108541440, 1007.8513, 1.679388
78322, 1062408192, 1007.7045, 1.679144
78323, 1027954688, 1007.5578, 1.678899
78324, 1022088192, 1007.4111, 1.678655
78325, 1045270528, 1007.2644, 1.678410
78326, 1081257984, 1007.1177, 1.678166
78327, 1106418688, 1006.9709, 1.677922
78328, 1103328256, 1006.8242, 1.677677
78329, 1070884864, 1006.6775, 1.677433
78330, 1025185792, 1006.5308, 1.677188
78331, 990695424, 1006.3841, 1.676944
78332, 986726400, 1006.2373, 1.676699
78333, 1016904704, 1006.0906, 1.676455
78334, 1067475968, 1005.9439, 1.676210
78335, 1115240448, 1005.7972, 1.675966
78336, 1140442112, 1005.6505, 1.675721
78337, 1137227776, 1005.5038, 1.675477
78338, 1115842560, 1005.3570, 1.675232
78339, 1095602176, 1005.2103, 1.674988
78340, 1092978688, 1005.0636, 1.674743
78341, 1111828480, 1004.9169, 1.674499
78342, 1141393408, 1004.7702, 1.674254
78343, 1163045888, 1004.6234, 1.674010
78344, 1161649152, 1004.4767, 1.673765
78345, 1134786560, 1004.3300, 1.673521
78346, 1094445056, 1004.1833, 1.673276
78347, 1060271104, 1004.0366, 1.673032
78348, 1048417280, 1003.8898, 1.672787
78349, 1062535168, 1003.7431, 1.672543
78350, 1092114432, 1003.5964, 1.672299
78351, 1118993408, 1003.4497, 1.672054
78352, 1128087552, 1003.3030, 1.671810
78353, 1115972608, 1003.1562, 1.671565
78354, 1092366336, 1003.0095, 1.671321
78355, 1073788928, 1002.8628, 1.671076
78356, 1073366016, 1002.7161, 1.670832
78357, 1092927488, 1002.5694, 1.670587
78358, 1122116608, 1002.4226, 1.670343
78359, 1144947712, 1002.2759, 1.670098
78360, 1149755392, 1002.1292, 1.669854
78361, 1136449536, 1001.9825, 1.669609
78362, 1116582912, 1001.8358, 1.669365
78363, 1106138112, 1001.6891, 1.669120
78364, 1115335680, 1001.5423, 1.668876
78365, 1141702656, 1001.3956, 1.668631
78366, 1170775040, 1001.2489, 1.668387
78367, 1184288768, 1001.1022, 1.668142
78368, 1171171328, 1000.9555, 1.667898
78369, 1134826496, 1000.8087, 1.667653
78370, 1092183040, 1000.6620, 1.667409
78371, 1064753152, 1000.5153, 1.667164
78372, 1066651648, 1000.3686, 1.666920
78373, 1096461312, 1000.2219, 1.666675
78374, 1137735680, 1000.0751, 1.666431
78375, 1168044032, 999.9284, 1.666187
78376, 1171481600, 999.7817, 1.665942
78377, 1147536384, 999.6350, 1.665698
78378, 1111194624, 999.4883, 1.665453
78379, 1084193792, 999.3415, 1.665209
78380, 1082422272, 999.1948, 1.664964
78381, 1106726912, 999.0481, 1.664720
78382, 1142453248, 998.9014, 1.664475
78383, 1168002048, 998.7547, 1.664231
78384, 1167477760, 998.6080, 1.663986
78385, 1140109312, 998.4612, 1.663742
78386, 1100929024, 998.3145, 1.663497
78387, 1072275456, 998.1678, 1.663253
78388, 1070948352, 998.0211, 1.663008
78389, 1098439680, 997.8744, 1.662764
78390, 1139891200, 997.7276, 1.662519
78391, 1172443136, 997.5809, 1.662275
78392, 1178221568, 997.4342, 1.662030
78393, 1154524160, 997.2875, 1.661786
78394, 1115361280, 997.1408, 1.661541
78395, 1083479040, 996.9940, 1.661297
78396, 1077445632, 996.8473, 1.661052
78397, 1101214720, 996.7006, 1.660808
78398, 1142106112, 996.5539, 1.660564
78399, 1178287104, 996.4072, 1.660319
78400, 1191361536, 996.2604, 1.660075
78401, 1176742912, 996.1137, 1.659830
78402, 1145850880, 995.9670, 1.659586
78403, 1118944256, 995.8203, 1.659341
78404, 1112855552, 995.6736, 1.659097
78405, 1130862592, 995.5269, 1.658852
78406, 1160641536, 995.3801, 1.658608
78407, 1181544448, 995.2334, 1.658363
78408, 1176950784, 995.0867, 1.658119
78409, 1144473600, 994.9400, 1.657874
78410, 1097996288, 994.7933, 1.657630
78411, 1060255744, 994.6465, 1.657385
78412, 1050166272, 994.4998, 1.657141
78413, 1072152576, 994.3531, 1.656896
78414, 1113654272, 994.2064, 1.656652
78415, 1152225280, 994.0597, 1.656407
78416, 1168163840, 993.9129, 1.656163
78417, 1155398656, 993.7662, 1.655918
78418, 1124412416, 993.6195, 1.655674
78419, 1095602176, 993.4728, 1.655429
78420, 1087025152, 993.3261, 1.655185
78421, 1103700992, 993.1793, 1.654941
78422, 1134726144, 993.0326, 1.654696
78423, 1159842816, 992.8859, 1.654452
78424, 1161609216, 992.7392, 1.654207
78425, 1135997952, 992.5925, 1.653963
78426, 1095176192, 992.4457, 1.653718
78427, 1060729856, 992.2990, 1.653474
78428, 1051218944, 992.1523, 1.653229
78429, 1071251456, 992.0056, 1.652985
78430, 1108486144, 991.8589, 1.652740
78431, 1140400128, 991.7122, 1.652496
78432, 1147039744, 991.5654, 1.652251
78433, 1122482176, 991.4187, 1.652007
78434, 1078435840, 991.2720, 1.651762
78435, 1037900800, 991.1253, 1.651518
78436, 1022478336, 990.9786, 1.651273
78437, 1040542720, 990.8318, 1.651029
78438, 1082933248, 990.6851, 1.650784
78439, 1128510464, 990.5384, 1.650540
78440, 1156226048, 990.3917, 1.650295
78441, 1156712448, 990.2450, 1.650051
78442, 1136771072, 990.0982, 1.649806
78443, 1114332160, 989.9515, 1.649562
78444, 1107052544, 989.8048, 1.649317
78445, 1121351680, 989.6581, 1.649073
78446, 1148397568, 989.5114, 1.648829
78447, 1169385472, 989.3646, 1.648584
78448, 1167014912, 989.2179, 1.648340
78449, 1136346112, 989.0712, 1.648095
78450, 1088602112, 988.9245, 1.647851
78451, 1045523456, 988.7778, 1.647606
78452, 1027440640, 988.6311, 1.647362
78453, 1041886208, 988.4843, 1.647117
78454, 1079316480, 988.3376, 1.646873
78455, 1118449664, 988.1909, 1.646628
78456, 1138169856, 988.0442, 1.646384
78457, 1129212928, 987.8975, 1.646139
78458, 1098978304, 987.7507, 1.645895
78459, 1066807296, 987.6040, 1.645650
78460, 1052571648, 987.4573, 1.645406
78461, 1065220096, 987.3106, 1.645161
78462, 1097865216, 987.1639, 1.644917
78463, 1132140544, 987.0171, 1.644672
78464, 1149120512, 986.8704, 1.644428
78465, 1140323328, 986.7237, 1.644183
78466, 1112380416, 986.5770, 1.643939
78467, 1082689536, 986.4303, 1.643694
78468, 1068776448, 986.2835, 1.643450
78469, 1077730304, 986.1368, 1.643206
78470, 1102030848, 985.9901, 1.642961
78471, 1124256768, 985.8434, 1.642717
78472, 1127869440, 985.6967, 1.642472
78473, 1107602432, 985.5500, 1.642228
78474, 1073161216, 985.4032, 1.641983
78475, 1043874816, 985.2565, 1.641739
78476, 1037283328, 985.1098, 1.641494
78477, 1058362368, 984.9631, 1.641250
78478, 1095824384, 984.8164, 1.641005
78479, 1127930880, 984.6696, 1.640761
78480, 1134655488, 984.5229, 1.640516
78481, 1109270528, 984.3762, 1.640272
78482, 1062600704, 984.2295, 1.640027
78483, 1017305088, 984.0828, 1.639783
78484, 995300352, 983.9360, 1.639538
78485, 1005425664, 983.7893, 1.639294
78486, 1038418944, 983.6426, 1.639049
78487, 1072153600, 983.4959, 1.638805
78488, 1084207104, 983.3492, 1.638560
78489, 1064628224, 983.2024, 1.638316
78490, 1021622272, 983.0557, 1.638071
78491, 976880640, 982.9090, 1.637827
78492, 953239552, 982.7623, 1.637583
78493, 961723392, 982.6156, 1.637338
78494, 995366912, 982.4688, 1.637094
78495, 1033349120, 982.3221, 1.636849
78496, 1052995584, 982.1754, 1.636605
78497, 1042737152, 982.0287, 1.636360
78498, 1008576512, 981.8820, 1.636116
78499, 970359808, 981.7353, 1.635871
78500, 950092800, 981.5885, 1.635627
78501, 959065088, 981.4418, 1.635382
78502, 991262720, 981.2951, 1.635138
78503, 1026866176, 981.1484, 1.634893
78504, 1043786752, 981.0017, 1.634649
78505, 1030538240, 980.8549, 1.634404
78506, 992966656, 980.7082, 1.634160
78507, 950923264, 980.5615, 1.633915
78508, 926800896, 980.4148, 1.633671
78509, 932567040, 980.2681, 1.633426
78510, 962808832, 980.1213, 1.633182
78511, 997851136, 979.9746, 1.632937
78512, 1015169024, 979.8279, 1.632693
78513, 1002497024, 979.6812, 1.632448
78514, 965078016, 979.5345, 1.632204
78515, 922812416, 979.3877, 1.631959
78516, 898942976, 979.2410, 1.631715
78517, 906755072, 979.0943, 1.631471
78518, 941957120, 978.9476, 1.631226
78519, 985136128, 978.8009, 1.630982
78520, 1012870144, 978.6542, 1.630737
78521, 1011115008, 978.5074, 1.630493
78522, 983189504, 978.3607, 1.630248
78523, 947760128, 978.2140, 1.630004
78524, 928028672, 978.0673, 1.629759
78525, 938331136, 977.9206, 1.629515
78526, 975845376, 977.7738, 1.629270
78527, 1022130176, 977.6271, 1.629026
78528, 1053580288, 977.4804, 1.628781
78529, 1054743552, 977.3337, 1.628537
78530, 1026907136, 977.1870, 1.628292
78531, 987073536, 977.0402, 1.628048
78532, 958048256, 976.8935, 1.627803
78533, 955426816, 976.7468, 1.627559
78534, 978977792, 976.6001, 1.627314
78535, 1013305344, 976.4534, 1.627070
78536, 1037256704, 976.3066, 1.626825
78537, 1036487680, 976.1599, 1.626581
78538, 1011841024, 976.0132, 1.626336
78539, 978699264, 975.8665, 1.626092
78540, 957758464, 975.7198, 1.625848
78541, 962700288, 975.5730, 1.625603
78542, 991963136, 975.4263, 1.625359
78543, 1029462016, 975.2796, 1.625114
78544, 1053792256, 975.1329, 1.624870
78545, 1050577920, 974.9862, 1.624625
78546, 1020742656, 974.8395, 1.624381
78547, 979910656, 974.6927, 1.624136
78548, 949299200, 974.5460, 1.623892
78549, 943423488, 974.3993, 1.623647
78550, 961774592, 974.2526, 1.623403
78551, 989316096, 974.1059, 1.623158
78552, 1005493248, 973.9591, 1.622914
78553, 996496384, 973.8124, 1.622669
78554, 963625984, 973.6657, 1.622425
78555, 922872832, 973.5190, 1.622180
78556, 895930368, 973.3723, 1.621936
78557, 897829888, 973.2255, 1.621691
78558, 928335872, 973.0788, 1.621447
78559, 972070912, 972.9321, 1.621202
78560, 1007276032, 972.7854, 1.620958
78561, 1018104832, 972.6387, 1.620713
78562, 1003379712, 972.4919, 1.620469
78563, 976785408, 972.3452, 1.620224
78564, 958500864, 972.1985, 1.619980
78565, 963210240, 972.0518, 1.619736
78566, 991510528, 971.9051, 1.619491
78567, 1029701632, 971.7584, 1.619247
78568, 1058024448, 971.6116, 1.619002
78569, 1062471680, 971.4649, 1.618758
78570, 1043226624, 971.3182, 1.618513
78571, 1014770688, 971.1715, 1.618269
78572, 997557248, 971.0248, 1.618024
78573, 1006115840, 970.8780, 1.617780
78574, 1040515072, 970.7313, 1.617535
78575, 1086180352, 970.5846, 1.617291
78576, 1122192384, 970.4379, 1.617046
78577, 1133248512, 970.2912, 1.616802
78578, 1118352384, 970.1444, 1.616557
78579, 1091181568, 969.9977, 1.616313
78580, 1071928320, 969.8510, 1.616068
78581, 1075391488, 969.7043, 1.615824
78582, 1102246912, 969.5576, 1.615579
78583, 1138589696, 969.4108, 1.615335
78584, 1164027904, 969.2641, 1.615090
78585, 1163615232, 969.1174, 1.614846
78586, 1136681984, 968.9707, 1.614601
78587, 1097436160, 968.8240, 1.614357
78588, 1066953728, 968.6773, 1.614113
78589, 1061200896, 968.5305, 1.613868
78590, 1082020864, 968.3838, 1.613624
78591, 1116267520, 968.2371, 1.613379
78592, 1143546880, 968.0904, 1.613135
78593, 1148042240, 967.9437, 1.612890
78594, 1127533568, 967.7969, 1.612646
78595, 1094410240, 967.6502, 1.612401
78596, 1068150784, 967.5035, 1.612157
78597, 1063725056, 967.3568, 1.611912
78598, 1082724352, 967.2101, 1.611668
78599, 1112429568, 967.0633, 1.611423
78600, 1133347840, 966.9166, 1.611179
78601, 1130817536, 966.7699, 1.610934
78602, 1103864832, 966.6232, 1.610690
78603, 1066137600, 966.4765, 1.610445
78604, 1038325760, 966.3297, 1.610201
78605, 1036472320, 966.1830, 1.609956
78606, 1062965248, 966.0363, 1.609712
78607, 1105419264, 965.8896, 1.609467
78608, 1144069120, 965.7429, 1.609223
78609, 1163305984, 965.5961, 1.608978
78610, 1160602624, 965.4494, 1.608734
78611, 1147598848, 965.3027, 1.608490
78612, 1142764544, 965.1560, 1.608245
78613, 1160007680, 965.0093, 1.608001
78614, 1199978496, 964.8626, 1.607756
78615, 1249294336, 964.7158, 1.607512
78616, 1288206336, 964.5691, 1.607267
78617, 1302267904, 964.4224, 1.607023
78618, 1291098112, 964.2757, 1.606778
78619, 1268992000, 964.1290, 1.606534
78620, 1256814592, 963.9822, 1.606289
78621, 1269786624, 963.8355, 1.606045
78622, 1308222464, 963.6888, 1.605800
78623, 1356709888, 963.5421, 1.605556
78624, 1392386048, 963.3954, 1.605311
78625, 1397701632, 963.2486, 1.605067
78626, 1370412032, 963.1019, 1.604822
78627, 1325025280, 962.9552, 1.604578
78628, 1284837376, 962.8085, 1.604333
78629, 1269023744, 962.6618, 1.604089
78630, 1282134016, 962.5150, 1.603844
78631, 1311973376, 962.3683, 1.603600
78632, 1337005056, 962.2216, 1.603355
78633, 1339002880, 962.0749, 1.603111
78634, 1313638400, 961.9282, 1.602866
78635, 1272931328, 961.7815, 1.602622
78636, 1238192128, 961.6347, 1.602378
78637, 1227579392, 961.4880, 1.602133
78638, 1245493248, 961.3413, 1.601889
78639, 1279944704, 961.1946, 1.601644
78640, 1309407232, 961.0479, 1.601400
78641, 1315168256, 960.9011, 1.601155
78642, 1292036096, 960.7544, 1.600911
78643, 1251208192, 960.6077, 1.600666
78644, 1213678592, 960.4610, 1.600422
78645, 1198030848, 960.3143, 1.600177
78646, 1209730048, 960.1675, 1.599933
78647, 1238098944, 960.0208, 1.599688
78648, 1262737408, 959.8741, 1.599444
78649, 1265615872, 959.7274, 1.599199
78650, 1241794560, 959.5807, 1.598955
78651, 1202526208, 959.4339, 1.598710
78652, 1168916480, 959.2872, 1.598466
78653, 1159820288, 959.1405, 1.598221
78654, 1180968960, 958.9938, 1.597977
78655, 1221648384, 958.8471, 1.597732
78656, 1260820480, 958.7003, 1.597488
78657, 1279133696, 958.5536, 1.597243
78658, 1269830656, 958.4069, 1.596999
78659, 1242248192, 958.2602, 1.596755
78660, 1215908864, 958.1135, 1.596510
78661, 1208732672, 957.9668, 1.596266
78662, 1226286080, 957.8200, 1.596021
78663, 1258422272, 957.6733, 1.595777
78664, 1285320704, 957.5266, 1.595532
78665, 1289398272, 957.3799, 1.595288
78666, 1266110464, 957.2332, 1.595043
78667, 1227203584, 957.0864, 1.594799
78668, 1194353664, 956.9397, 1.594554
78669, 1186739200, 956.7930, 1.594310
78670, 1209695232, 956.6463, 1.594065
78671, 1251090432, 956.4996, 1.593821
78672, 1287712768, 956.3528, 1.593576
78673, 1298177024, 956.2061, 1.593332
78674, 1275092992, 956.0594, 1.593087
78675, 1229538304, 955.9127, 1.592843
78676, 1185220608, 955.7660, 1.592598
78677, 1165542400, 955.6192, 1.592354
78678, 1180792832, 955.4725, 1.592109
78679, 1222645760, 955.3258, 1.591865
78680, 1268943872, 955.1791, 1.591620
78681, 1295986688, 955.0324, 1.591376
78682, 1291304960, 954.8857, 1.591132
78683, 1259782144, 954.7389, 1.590887
78684, 1219855360, 954.5922, 1.590643
78685, 1192232960, 954.4455, 1.590398
78686, 1187813376, 954.2988, 1.590154
78687, 1201752064, 954.1521, 1.589909
78688, 1216996352, 954.0053, 1.589665
78689, 1215013888, 953.8586, 1.589420
78690, 1187298304, 953.7119, 1.589176
78691, 1140866048, 953.5652, 1.588931
78692, 1094502400, 953.4185, 1.588687
78693, 1068002304, 953.2717, 1.588442
78694, 1070714880, 953.1250, 1.588198
78695, 1096120320, 952.9783, 1.587953
78696, 1125649408, 952.8316, 1.587709
78697, 1139507200, 952.6849, 1.587464
78698, 1128205312, 952.5381, 1.587220
78699, 1098055680, 952.3914, 1.586975
78700, 1067393024, 952.2447, 1.586731
78701, 1055702016, 952.0980, 1.586486
78702, 1071975424, 951.9513, 1.586242
78703, 1109087232, 951.8046, 1.585997
78704, 1147526144, 951.6578, 1.585753
78705, 1166369792, 951.5111, 1.585508
78706, 1155213312, 951.3644, 1.585264
78707, 1120132096, 951.2177, 1.585020
78708, 1080214528, 951.0710, 1.584775
78709, 1056635904, 950.9242, 1.584531
78710, 1060517888, 950.7775, 1.584286
78711, 1086593024, 950.6308, 1.584042
78712, 1116304384, 950.4841, 1.583797
78713, 1128594432, 950.3374, 1.583553
78714, 1112208384, 950.1906, 1.583308
78715, 1072460800, 950.0439, 1.583064
78716, 1028587520, 949.8972, 1.582819
78717, 1003196416, 949.7505, 1.582575
78718, 1009780736, 949.6038, 1.582330
78719, 1045370880, 949.4570, 1.582086
78720, 1092354048, 949.3103, 1.581841
78721, 1128332288, 949.1636, 1.581597
78722, 1138301952, 949.0169, 1.581352
78723, 1122304000, 948.8702, 1.581108
78724, 1094363136, 948.7234, 1.580863
78725, 1073643520, 948.5767, 1.580619
78726, 1073111040, 948.4300, 1.580374
78727, 1092292608, 948.2833, 1.580130
78728, 1118171136, 948.1366, 1.579885
78729, 1133431808, 947.9899, 1.579641
78730, 1127022592, 947.8431, 1.579397
78731, 1100772352, 947.6964, 1.579152
78732, 1068250112, 947.5497, 1.578908
78733, 1046701056, 947.4030, 1.578663
78734, 1046963200, 947.2563, 1.578419
78735, 1067376640, 947.1095, 1.578174
78736, 1095240704, 946.9628, 1.577930
78737, 1114841088, 946.8161, 1.577685
78738, 1117136896, 946.6694, 1.577441
78739, 1105242112, 946.5227, 1.577196
78740, 1092359168, 946.3759, 1.576952
78741, 1093393408, 946.2292, 1.576707
78742, 1115271168, 946.0825, 1.576463
78743, 1151873024, 945.9358, 1.576218
78744, 1186779136, 945.7891, 1.575974
78745, 1202425856, 945.6423, 1.575729
78746, 1190410240, 945.4956, 1.575485
78747, 1156859904, 945.3489, 1.575240
78748, 1119592448, 945.2022, 1.574996
78749, 1098512384, 945.0555, 1.574751
78750, 1104666624, 944.9088, 1.574507
78751, 1134227456, 944.7620, 1.574262
78752, 1170857984, 944.6153, 1.574018
78753, 1195124736, 944.4686, 1.573773
78754, 1195531264, 944.3219, 1.573529
78755, 1174823936, 944.1752, 1.573285
78756, 1147973632, 944.0284, 1.573040
78757, 1133057024, 943.8817, 1.572796
78758, 1140403200, 943.7350, 1.572551
78759, 1166363648, 943.5883, 1.572307
78760, 1195355136, 943.4416, 1.572062
78761, 1209021440, 943.2948, 1.571818
78762, 1197168640, 943.1481, 1.571573
78763, 1164089344, 943.0014, 1.571329
78764, 1126559744, 942.8547, 1.571084
78765, 1104611328, 942.7080, 1.570840
78766, 1110388736, 942.5612, 1.570595
78767, 1141519360, 942.4145, 1.570351
78768, 1182804992, 942.2678, 1.570106
78769, 1215209472, 942.1211, 1.569862
78770, 1226911744, 941.9744, 1.569617
78771, 1219999744, 941.8276, 1.569373
78772, 1208950784, 941.6809, 1.569128
78773, 1211832320, 941.5342, 1.568884
78774, 1239407616, 941.3875, 1.568639
78775, 1288512512, 941.2408, 1.568395
78776, 1343583232, 941.0941, 1.568150
78777, 1385420800, 940.9473, 1.567906
78778, 1402080256, 940.8006, 1.567662
78779, 1395528704, 940.6539, 1.567417
78780, 1380259840, 940.5072, 1.567173
78781, 1374722048, 940.3605, 1.566928
78782, 1390717952, 940.2137, 1.566684
78783, 1427027968, 940.0670, 1.566439
78784, 1471063040, 939.9203, 1.566195
78785, 1507518464, 939.7736, 1.565950
78786, 1528849408, 939.6269, 1.565706
78787, 1541180416, 939.4801, 1.565461
78788, 1561897984, 939.3334, 1.565217
78789, 1610033152, 939.1867, 1.564972
78790, 1694843904, 939.0400, 1.564728
```
